## Supplementary material for "Localized Reactivity on Proteins as Riemannian Manifolds: A Quantum-Inspired Geometric Model for Deterministic, Metal-Aware Reactive-Site Prediction": code bundle: env_features.json

```
{
  "A:0": {
    "id": "A:0",
    "chain": "A",
    "resseq": 0,
    "resname": "HIS",
    "sasa": 8.285833358764648,
    "partial_charge_B": 0.7499999999999999,
    "F_metal": 0.0,
    "F_P": 0.0,
    "F_hal": 0.0,
    "total_density": 18499.080078125,
    "centroid": [
      4.308155059814453,
      -3.5710761547088623,
      -0.8902091383934021
    ],
    "dipole_rho": [
      4984.4892578125,
      14375.34375,
      8762.6572265625
    ],
    "curv_rho": 31524406.0,
    "curv_rho_failed": false,
    "gpu_density_B_requested": "vector",
    "gpu_density_B_effective": "vector",
    "gpu_density_B_fallback_from_vector": false,
    "gpu_density_A_requested": null,
    "gpu_density_A_effective": null,
    "gpu_density_A_fallback_from_vector": false,
    "xtb_A_used": false,
    "xtb_A_success": false,
    "xtb_charge_length_mismatch": false
  },
  "A:1": {
    "id": "A:1",
    "chain": "A",
    "resseq": 1,
    "resname": "MET",
    "sasa": 6.711215972900391,
    "partial_charge_B": -0.525,
    "F_metal": 0.0,
    "F_P": 0.0,
    "F_hal": 0.0,
    "total_density": 14343.4677734375,
    "centroid": [
      4.014397144317627,
      -3.550475835800171,
      -1.2054767608642578
    ],
    "dipole_rho": [
      5294.67236328125,
      8362.939453125,
      8000.04296875
    ],
    "curv_rho": 18964554.0,
    "curv_rho_failed": false,
    "gpu_density_B_requested": "vector",
    "gpu_density_B_effective": "vector",
    "gpu_density_B_fallback_from_vector": false,
    "gpu_density_A_requested": null,
    "gpu_density_A_effective": null,
    "gpu_density_A_fallback_from_vector": false,
    "xtb_A_used": false,
    "xtb_A_success": false,
    "xtb_charge_length_mismatch": false
  },
  "A:2": {
    "id": "A:2",
    "chain": "A",
    "resseq": 2,
    "resname": "LEU",
    "sasa": 7.614649295806885,
    "partial_charge_B": -0.15000000000000005,
    "F_metal": 0.0,
    "F_P": 0.0,
    "F_hal": 0.0,
    "total_density": 15001.583984375,
    "centroid": [
      3.8707125186920166,
      -3.552719831466675,
      -0.9675481915473938
    ],
    "dipole_rho": [
      7500.61279296875,
      10840.0263671875,
      6013.41259765625
    ],
    "curv_rho": 20573084.0,
    "curv_rho_failed": false,
    "gpu_density_B_requested": "vector",
    "gpu_density_B_effective": "vector",
    "gpu_density_B_fallback_from_vector": false,
    "gpu_density_A_requested": null,
    "gpu_density_A_effective": null,
    "gpu_density_A_fallback_from_vector": false,
    "xtb_A_used": false,
    "xtb_A_success": false,
    "xtb_charge_length_mismatch": false
  },
  "A:3": {
    "id": "A:3",
    "chain": "A",
    "resseq": 3,
    "resname": "GLY",
    "sasa": 0.0,
    "partial_charge_B": -0.06000000000000002,
    "F_metal": 0.0,
    "F_P": 0.0,
    "F_hal": 0.0,
    "total_density": 18063.61328125,
    "centroid": [
      3.967193126678467,
      -3.4499638080596924,
      -0.8616874814033508
    ],
    "dipole_rho": [
      7015.79638671875,
      8017.72998046875,
      6961.03857421875
    ],
    "curv_rho": 27481264.0,
    "curv_rho_failed": false,
    "gpu_density_B_requested": "vector",
    "gpu_density_B_effective": "vector",
    "gpu_density_B_fallback_from_vector": false,
    "gpu_density_A_requested": null,
    "gpu_density_A_effective": null,
    "gpu_density_A_fallback_from_vector": false,
    "xtb_A_used": false,
    "xtb_A_success": false,
    "xtb_charge_length_mismatch": false
  },
  "A:4": {
    "id": "A:4",
    "chain": "A",
    "resseq": 4,
    "resname": "ILE",
    "sasa": 0.7743710875511169,
    "partial_charge_B": -0.12448157806645181,
    "F_metal": 0.0,
    "F_P": 0.0,
    "F_hal": 0.0,
    "total_density": 18104.857421875,
    "centroid": [
      4.057647705078125,
      -3.3029325008392334,
      -1.1280927658081055
    ],
    "dipole_rho": [
      6481.044921875,
      7262.1708984375,
      7849.4951171875
    ],
    "curv_rho": 27002172.0,
    "curv_rho_failed": false,
    "gpu_density_B_requested": "vector",
    "gpu_density_B_effective": "vector",
    "gpu_density_B_fallback_from_vector": false,
    "gpu_density_A_requested": null,
    "gpu_density_A_effective": null,
    "gpu_density_A_fallback_from_vector": false,
    "xtb_A_used": false,
    "xtb_A_success": false,
    "xtb_charge_length_mismatch": false
  },
  "A:5": {
    "id": "A:5",
    "chain": "A",
    "resseq": 5,
    "resname": "LEU",
    "sasa": 6.142841815948486,
    "partial_charge_B": -0.15000000000000005,
    "F_metal": 0.0,
    "F_P": 0.0,
    "F_hal": 0.0,
    "total_density": 15620.3408203125,
    "centroid": [
      3.8433828353881836,
      -3.309995412826538,
      -1.1327224969863892
    ],
    "dipole_rho": [
      9211.04296875,
      7594.49169921875,
      7896.90478515625
    ],
    "curv_rho": 22955724.0,
    "curv_rho_failed": false,
    "gpu_density_B_requested": "vector",
    "gpu_density_B_effective": "vector",
    "gpu_density_B_fallback_from_vector": false,
    "gpu_density_A_requested": null,
    "gpu_density_A_effective": null,
    "gpu_density_A_fallback_from_vector": false,
    "xtb_A_used": false,
    "xtb_A_success": false,
    "xtb_charge_length_mismatch": false
  },
  "A:6": {
    "id": "A:6",
    "chain": "A",
    "resseq": 6,
    "resname": "ASN",
    "sasa": 3.0590062141418457,
    "partial_charge_B": -0.30000000000000004,
    "F_metal": 0.0,
    "F_P": 0.0,
    "F_hal": 0.0,
    "total_density": 17770.296875,
    "centroid": [
      3.743110179901123,
      -3.207792282104492,
      -0.8342753648757935
    ],
    "dipole_rho": [
      10275.6318359375,
      9479.91796875,
      5864.85595703125
    ],
    "curv_rho": 28052060.0,
    "curv_rho_failed": false,
    "gpu_density_B_requested": "vector",
    "gpu_density_B_effective": "vector",
    "gpu_density_B_fallback_from_vector": false,
    "gpu_density_A_requested": null,
    "gpu_density_A_effective": null,
    "gpu_density_A_fallback_from_vector": false,
    "xtb_A_used": false,
    "xtb_A_success": false,
    "xtb_charge_length_mismatch": false
  },
  "A:7": {
    "id": "A:7",
    "chain": "A",
    "resseq": 7,
    "resname": "LYS",
    "sasa": 0.5990673303604126,
    "partial_charge_B": 0.21976820532351254,
    "F_metal": 0.0,
    "F_P": 0.0,
    "F_hal": 0.0,
    "total_density": 28556.96875,
    "centroid": [
      4.295679569244385,
      -3.077122211456299,
      -0.7939273118972778
    ],
    "dipole_rho": [
      20614.36328125,
      9960.0361328125,
      11330.9462890625
    ],
    "curv_rho": 59561364.0,
    "curv_rho_failed": false,
    "gpu_density_B_requested": "vector",
    "gpu_density_B_effective": "vector",
    "gpu_density_B_fallback_from_vector": false,
    "gpu_density_A_requested": null,
    "gpu_density_A_effective": null,
    "gpu_density_A_fallback_from_vector": false,
    "xtb_A_used": false,
    "xtb_A_success": false,
    "xtb_charge_length_mismatch": false
  },
  "A:14": {
    "id": "A:14",
    "chain": "A",
    "resseq": 14,
    "resname": "ARG",
    "sasa": 6.172115325927734,
    "partial_charge_B": 1.2,
    "F_metal": 0.0,
    "F_P": 0.0,
    "F_hal": 0.0,
    "total_density": 33226.90625,
    "centroid": [
      3.9488558769226074,
      -2.4321773052215576,
      -0.29756152629852295
    ],
    "dipole_rho": [
      23236.216796875,
      8017.7939453125,
      11832.1708984375
    ],
    "curv_rho": 80450848.0,
    "curv_rho_failed": false,
    "gpu_density_B_requested": "vector",
    "gpu_density_B_effective": "vector",
    "gpu_density_B_fallback_from_vector": false,
    "gpu_density_A_requested": null,
    "gpu_density_A_effective": null,
    "gpu_density_A_fallback_from_vector": false,
    "xtb_A_used": false,
    "xtb_A_success": false,
    "xtb_charge_length_mismatch": false
  },
  "A:15": {
    "id": "A:15",
    "chain": "A",
    "resseq": 15,
    "resname": "THR",
    "sasa": 5.982985973358154,
    "partial_charge_B": -0.75,
    "F_metal": 0.0,
    "F_P": 0.0,
    "F_hal": 0.0,
    "total_density": 33950.8203125,
    "centroid": [
      3.921729326248169,
      -2.6067705154418945,
      0.09262879192829132
    ],
    "dipole_rho": [
      23809.255859375,
      11513.7373046875,
      8119.10400390625
    ],
    "curv_rho": 87862064.0,
    "curv_rho_failed": false,
    "gpu_density_B_requested": "vector",
    "gpu_density_B_effective": "vector",
    "gpu_density_B_fallback_from_vector": false,
    "gpu_density_A_requested": null,
    "gpu_density_A_effective": null,
    "gpu_density_A_fallback_from_vector": false,
    "xtb_A_used": false,
    "xtb_A_success": false,
    "xtb_charge_length_mismatch": false
  },
  "A:16": {
    "id": "A:16",
    "chain": "A",
    "resseq": 16,
    "resname": "LEU",
    "sasa": 0.0,
    "partial_charge_B": -0.06000000000000002,
    "F_metal": 0.0,
    "F_P": 0.0,
    "F_hal": 0.0,
    "total_density": 44489.62109375,
    "centroid": [
      4.1951823234558105,
      -2.5196120738983154,
      0.04626218229532242
    ],
    "dipole_rho": [
      24689.30078125,
      13017.10546875,
      9786.0322265625
    ],
    "curv_rho": 123464264.0,
    "curv_rho_failed": false,
    "gpu_density_B_requested": "vector",
    "gpu_density_B_effective": "vector",
    "gpu_density_B_fallback_from_vector": false,
    "gpu_density_A_requested": null,
    "gpu_density_A_effective": null,
    "gpu_density_A_fallback_from_vector": false,
    "xtb_A_used": false,
    "xtb_A_success": false,
    "xtb_charge_length_mismatch": false
  },
  "A:17": {
    "id": "A:17",
    "chain": "A",
    "resseq": 17,
    "resname": "ASN",
    "sasa": 0.0,
    "partial_charge_B": -0.12,
    "F_metal": 0.0,
    "F_P": 0.0,
    "F_hal": 0.0,
    "total_density": 57122.70703125,
    "centroid": [
      4.338216304779053,
      -2.288069486618042,
      0.3198048770427704
    ],
    "dipole_rho": [
      32812.2421875,
      10516.5908203125,
      10165.98046875
    ],
    "curv_rho": 175511408.0,
    "curv_rho_failed": false,
    "gpu_density_B_requested": "vector",
    "gpu_density_B_effective": "vector",
    "gpu_density_B_fallback_from_vector": false,
    "gpu_density_A_requested": null,
    "gpu_density_A_effective": null,
    "gpu_density_A_fallback_from_vector": false,
    "xtb_A_used": false,
    "xtb_A_success": false,
    "xtb_charge_length_mismatch": false
  },
  "A:18": {
    "id": "A:18",
    "chain": "A",
    "resseq": 18,
    "resname": "ARG",
    "sasa": 0.031651873141527176,
    "partial_charge_B": 0.5010851129308475,
    "F_metal": 0.0,
    "F_P": 0.0,
    "F_hal": 0.0,
    "total_density": 69241.71875,
    "centroid": [
      4.5249433517456055,
      -1.8366938829421997,
      0.13772423565387726
    ],
    "dipole_rho": [
      37187.0390625,
      6336.04736328125,
      15280.1767578125
    ],
    "curv_rho": 209901408.0,
    "curv_rho_failed": false,
    "gpu_density_B_requested": "vector",
    "gpu_density_B_effective": "vector",
    "gpu_density_B_fallback_from_vector": false,
    "gpu_density_A_requested": null,
    "gpu_density_A_effective": null,
    "gpu_density_A_fallback_from_vector": false,
    "xtb_A_used": false,
    "xtb_A_success": false,
    "xtb_charge_length_mismatch": false
  },
  "A:19": {
    "id": "A:19",
    "chain": "A",
    "resseq": 19,
    "resname": "TYR",
    "sasa": 0.0,
    "partial_charge_B": -0.3,
    "F_metal": 0.0,
    "F_P": 0.0,
    "F_hal": 0.0,
    "total_density": 78913.921875,
    "centroid": [
      4.5682830810546875,
      -1.9957125186920166,
      0.4383868873119354
    ],
    "dipole_rho": [
      33794.80859375,
      12378.626953125,
      15792.9326171875
    ],
    "curv_rho": 249096352.0,
    "curv_rho_failed": false,
    "gpu_density_B_requested": "vector",
    "gpu_density_B_effective": "vector",
    "gpu_density_B_fallback_from_vector": false,
    "gpu_density_A_requested": null,
    "gpu_density_A_effective": null,
    "gpu_density_A_fallback_from_vector": false,
    "xtb_A_used": false,
    "xtb_A_success": false,
    "xtb_charge_length_mismatch": false
  },
  "A:20": {
    "id": "A:20",
    "chain": "A",
    "resseq": 20,
    "resname": "GLU",
    "sasa": 0.0,
    "partial_charge_B": -0.54,
    "F_metal": 0.0,
    "F_P": 0.0,
    "F_hal": 0.0,
    "total_density": 59267.08984375,
    "centroid": [
      4.526062965393066,
      -2.461937665939331,
      0.1704367995262146
    ],
    "dipole_rho": [
      29047.888671875,
      16407.5078125,
      8585.373046875
    ],
    "curv_rho": 178518528.0,
    "curv_rho_failed": false,
    "gpu_density_B_requested": "vector",
    "gpu_density_B_effective": "vector",
    "gpu_density_B_fallback_from_vector": false,
    "gpu_density_A_requested": null,
    "gpu_density_A_effective": null,
    "gpu_density_A_fallback_from_vector": false,
    "xtb_A_used": false,
    "xtb_A_success": false,
    "xtb_charge_length_mismatch": false
  },
  "A:21": {
    "id": "A:21",
    "chain": "A",
    "resseq": 21,
    "resname": "LYS",
    "sasa": 0.1266074925661087,
    "partial_charge_B": 0.14108511293084747,
    "F_metal": 0.0,
    "F_P": 0.0,
    "F_hal": 0.0,
    "total_density": 57931.6640625,
    "centroid": [
      4.554840087890625,
      -2.275777578353882,
      -0.13292714953422546
    ],
    "dipole_rho": [
      32546.41796875,
      7576.83154296875,
      22762.35546875
    ],
    "curv_rho": 169887984.0,
    "curv_rho_failed": false,
    "gpu_density_B_requested": "vector",
    "gpu_density_B_effective": "vector",
    "gpu_density_B_fallback_from_vector": false,
    "gpu_density_A_requested": null,
    "gpu_density_A_effective": null,
    "gpu_density_A_fallback_from_vector": false,
    "xtb_A_used": false,
    "xtb_A_success": false,
    "xtb_charge_length_mismatch": false
  },
  "A:22": {
    "id": "A:22",
    "chain": "A",
    "resseq": 22,
    "resname": "ILE",
    "sasa": 0.0,
    "partial_charge_B": -0.06000000000000002,
    "F_metal": 0.0,
    "F_P": 0.0,
    "F_hal": 0.0,
    "total_density": 65669.7421875,
    "centroid": [
      4.735158443450928,
      -2.103837490081787,
      -0.12915517389774323
    ],
    "dipole_rho": [
      22397.201171875,
      8418.0478515625,
      17990.70703125
    ],
    "curv_rho": 196017712.0,
    "curv_rho_failed": false,
    "gpu_density_B_requested": "vector",
    "gpu_density_B_effective": "vector",
    "gpu_density_B_fallback_from_vector": false,
    "gpu_density_A_requested": null,
    "gpu_density_A_effective": null,
    "gpu_density_A_fallback_from_vector": false,
    "xtb_A_used": false,
    "xtb_A_success": false,
    "xtb_charge_length_mismatch": false
  },
  "A:23": {
    "id": "A:23",
    "chain": "A",
    "resseq": 23,
    "resname": "ALA",
    "sasa": 0.0,
    "partial_charge_B": -0.06000000000000002,
    "F_metal": 0.0,
    "F_P": 0.0,
    "F_hal": 0.0,
    "total_density": 64276.17578125,
    "centroid": [
      4.824507236480713,
      -2.378438949584961,
      -0.08709341287612915
    ],
    "dipole_rho": [
      15451.2001953125,
      15733.5654296875,
      14530.6943359375
    ],
    "curv_rho": 191263552.0,
    "curv_rho_failed": false,
    "gpu_density_B_requested": "vector",
    "gpu_density_B_effective": "vector",
    "gpu_density_B_fallback_from_vector": false,
    "gpu_density_A_requested": null,
    "gpu_density_A_effective": null,
    "gpu_density_A_fallback_from_vector": false,
    "xtb_A_used": false,
    "xtb_A_success": false,
    "xtb_charge_length_mismatch": false
  },
  "A:24": {
    "id": "A:24",
    "chain": "A",
    "resseq": 24,
    "resname": "ASN",
    "sasa": 0.0,
    "partial_charge_B": -0.12,
    "F_metal": 0.0,
    "F_P": 0.0,
    "F_hal": 0.0,
    "total_density": 57007.88671875,
    "centroid": [
      4.781079292297363,
      -2.5053274631500244,
      -0.25704339146614075
    ],
    "dipole_rho": [
      21629.740234375,
      21183.9921875,
      15373.978515625
    ],
    "curv_rho": 163399520.0,
    "curv_rho_failed": false,
    "gpu_density_B_requested": "vector",
    "gpu_density_B_effective": "vector",
    "gpu_density_B_fallback_from_vector": false,
    "gpu_density_A_requested": null,
    "gpu_density_A_effective": null,
    "gpu_density_A_fallback_from_vector": false,
    "xtb_A_used": false,
    "xtb_A_success": false,
    "xtb_charge_length_mismatch": false
  },
  "A:25": {
    "id": "A:25",
    "chain": "A",
    "resseq": 25,
    "resname": "ASP",
    "sasa": 0.0,
    "partial_charge_B": -0.54,
    "F_metal": 0.0,
    "F_P": 0.0,
    "F_hal": 0.0,
    "total_density": 55149.3828125,
    "centroid": [
      4.768953323364258,
      -2.350830316543579,
      -0.46243852376937866
    ],
    "dipole_rho": [
      17030.341796875,
      8827.048828125,
      19995.7265625
    ],
    "curv_rho": 151328176.0,
    "curv_rho_failed": false,
    "gpu_density_B_requested": "vector",
    "gpu_density_B_effective": "vector",
    "gpu_density_B_fallback_from_vector": false,
    "gpu_density_A_requested": null,
    "gpu_density_A_effective": null,
    "gpu_density_A_fallback_from_vector": false,
    "xtb_A_used": false,
    "xtb_A_success": false,
    "xtb_charge_length_mismatch": false
  },
  "A:26": {
    "id": "A:26",
    "chain": "A",
    "resseq": 26,
    "resname": "ILE",
    "sasa": 0.0,
    "partial_charge_B": -0.06000000000000002,
    "F_metal": 0.0,
    "F_P": 0.0,
    "F_hal": 0.0,
    "total_density": 70064.59375,
    "centroid": [
      5.105861663818359,
      -2.212289571762085,
      -0.2626839578151703
    ],
    "dipole_rho": [
      12890.94921875,
      18737.755859375,
      26022.23828125
    ],
    "curv_rho": 200866976.0,
    "curv_rho_failed": false,
    "gpu_density_B_requested": "vector",
    "gpu_density_B_effective": "vector",
    "gpu_density_B_fallback_from_vector": false,
    "gpu_density_A_requested": null,
    "gpu_density_A_effective": null,
    "gpu_density_A_fallback_from_vector": false,
    "xtb_A_used": false,
    "xtb_A_success": false,
    "xtb_charge_length_mismatch": false
  },
  "A:27": {
    "id": "A:27",
    "chain": "A",
    "resseq": 27,
    "resname": "ASP",
    "sasa": 0.0,
    "partial_charge_B": -0.54,
    "F_metal": 0.0,
    "F_P": 0.0,
    "F_hal": 0.0,
    "total_density": 58369.171875,
    "centroid": [
      5.082921504974365,
      -2.5786550045013428,
      -0.35704168677330017
    ],
    "dipole_rho": [
      8305.74609375,
      24608.890625,
      17958.4921875
    ],
    "curv_rho": 161732128.0,
    "curv_rho_failed": false,
    "gpu_density_B_requested": "vector",
    "gpu_density_B_effective": "vector",
    "gpu_density_B_fallback_from_vector": false,
    "gpu_density_A_requested": null,
    "gpu_density_A_effective": null,
    "gpu_density_A_fallback_from_vector": false,
    "xtb_A_used": false,
    "xtb_A_success": false,
    "xtb_charge_length_mismatch": false
  },
  "A:28": {
    "id": "A:28",
    "chain": "A",
    "resseq": 28,
    "resname": "ALA",
    "sasa": 0.0,
    "partial_charge_B": -0.06000000000000002,
    "F_metal": 0.0,
    "F_P": 0.0,
    "F_hal": 0.0,
    "total_density": 48024.58203125,
    "centroid": [
      4.951295375823975,
      -2.5551958084106445,
      -0.6502724885940552
    ],
    "dipole_rho": [
      6161.31689453125,
      16877.974609375,
      20049.666015625
    ],
    "curv_rho": 128764944.0,
    "curv_rho_failed": false,
    "gpu_density_B_requested": "vector",
    "gpu_density_B_effective": "vector",
    "gpu_density_B_fallback_from_vector": false,
    "gpu_density_A_requested": null,
    "gpu_density_A_effective": null,
    "gpu_density_A_fallback_from_vector": false,
    "xtb_A_used": false,
    "xtb_A_success": false,
    "xtb_charge_length_mismatch": false
  },
  "A:29": {
    "id": "A:29",
    "chain": "A",
    "resseq": 29,
    "resname": "ILE",
    "sasa": 0.06453092396259308,
    "partial_charge_B": -0.065373464838871,
    "F_metal": 0.0,
    "F_P": 0.0,
    "F_hal": 0.0,
    "total_density": 56166.4765625,
    "centroid": [
      5.19972562789917,
      -2.297942638397217,
      -0.6742775440216064
    ],
    "dipole_rho": [
      6881.13818359375,
      17306.7109375,
      28046.583984375
    ],
    "curv_rho": 153374336.0,
    "curv_rho_failed": false,
    "gpu_density_B_requested": "vector",
    "gpu_density_B_effective": "vector",
    "gpu_density_B_fallback_from_vector": false,
    "gpu_density_A_requested": null,
    "gpu_density_A_effective": null,
    "gpu_density_A_fallback_from_vector": false,
    "xtb_A_used": false,
    "xtb_A_success": false,
    "xtb_charge_length_mismatch": false
  },
  "A:30": {
    "id": "A:30",
    "chain": "A",
    "resseq": 30,
    "resname": "ARG",
    "sasa": 0.15825936198234558,
    "partial_charge_B": 0.5854255621726098,
    "F_metal": 0.0,
    "F_P": 0.0,
    "F_hal": 0.0,
    "total_density": 58027.21484375,
    "centroid": [
      5.33880090713501,
      -2.584988594055176,
      -0.5727155804634094
    ],
    "dipole_rho": [
      2821.194580078125,
      31435.5859375,
      19486.224609375
    ],
    "curv_rho": 155665856.0,
    "curv_rho_failed": false,
    "gpu_density_B_requested": "vector",
    "gpu_density_B_effective": "vector",
    "gpu_density_B_fallback_from_vector": false,
    "gpu_density_A_requested": null,
    "gpu_density_A_effective": null,
    "gpu_density_A_fallback_from_vector": false,
    "xtb_A_used": false,
    "xtb_A_success": false,
    "xtb_charge_length_mismatch": false
  },
  "A:31": {
    "id": "A:31",
    "chain": "A",
    "resseq": 31,
    "resname": "GLY",
    "sasa": 0.0,
    "partial_charge_B": -0.06000000000000002,
    "F_metal": 0.0,
    "F_P": 0.0,
    "F_hal": 0.0,
    "total_density": 42483.83203125,
    "centroid": [
      5.426410675048828,
      -2.583918809890747,
      -0.8758624196052551
    ],
    "dipole_rho": [
      -4664.2802734375,
      15750.1044921875,
      20470.30859375
    ],
    "curv_rho": 111890808.0,
    "curv_rho_failed": false,
    "gpu_density_B_requested": "vector",
    "gpu_density_B_effective": "vector",
    "gpu_density_B_fallback_from_vector": false,
    "gpu_density_A_requested": null,
    "gpu_density_A_effective": null,
    "gpu_density_A_fallback_from_vector": false,
    "xtb_A_used": false,
    "xtb_A_success": false,
    "xtb_charge_length_mismatch": false
  },
  "A:32": {
    "id": "A:32",
    "chain": "A",
    "resseq": 32,
    "resname": "ASP",
    "sasa": 2.049440860748291,
    "partial_charge_B": -1.35,
    "F_metal": 0.0,
    "F_P": 0.0,
    "F_hal": 0.0,
    "total_density": 48316.81640625,
    "centroid": [
      5.4496965408325195,
      -2.3054397106170654,
      -0.9269055724143982
    ],
    "dipole_rho": [
      -79.87178039550781,
      16246.4228515625,
      28176.275390625
    ],
    "curv_rho": 124610680.0,
    "curv_rho_failed": false,
    "gpu_density_B_requested": "vector",
    "gpu_density_B_effective": "vector",
    "gpu_density_B_fallback_from_vector": false,
    "gpu_density_A_requested": null,
    "gpu_density_A_effective": null,
    "gpu_density_A_fallback_from_vector": false,
    "xtb_A_used": false,
    "xtb_A_success": false,
    "xtb_charge_length_mismatch": false
  },
  "A:33": {
    "id": "A:33",
    "chain": "A",
    "resseq": 33,
    "resname": "TYR",
    "sasa": 0.0,
    "partial_charge_B": -0.3,
    "F_metal": 0.0,
    "F_P": 0.0,
    "F_hal": 0.0,
    "total_density": 60008.2890625,
    "centroid": [
      5.626415252685547,
      -2.1374268531799316,
      -0.720384955406189
    ],
    "dipole_rho": [
      -3192.48828125,
      18132.869140625,
      30110.05859375
    ],
    "curv_rho": 157941728.0,
    "curv_rho_failed": false,
    "gpu_density_B_requested": "vector",
    "gpu_density_B_effective": "vector",
    "gpu_density_B_fallback_from_vector": false,
    "gpu_density_A_requested": null,
    "gpu_density_A_effective": null,
    "gpu_density_A_fallback_from_vector": false,
    "xtb_A_used": false,
    "xtb_A_success": false,
    "xtb_charge_length_mismatch": false
  },
  "A:34": {
    "id": "A:34",
    "chain": "A",
    "resseq": 34,
    "resname": "GLU",
    "sasa": 0.5675374269485474,
    "partial_charge_B": -0.9653275792544384,
    "F_metal": 0.0,
    "F_P": 0.0,
    "F_hal": 0.0,
    "total_density": 49127.13671875,
    "centroid": [
      5.716676712036133,
      -2.6051979064941406,
      -0.6760541200637817
    ],
    "dipole_rho": [
      -7774.13818359375,
      24604.591796875,
      23387.85546875
    ],
    "curv_rho": 129151600.0,
    "curv_rho_failed": false,
    "gpu_density_B_requested": "vector",
    "gpu_density_B_effective": "vector",
    "gpu_density_B_fallback_from_vector": false,
    "gpu_density_A_requested": null,
    "gpu_density_A_effective": null,
    "gpu_density_A_fallback_from_vector": false,
    "xtb_A_used": false,
    "xtb_A_success": false,
    "xtb_charge_length_mismatch": false
  },
  "A:35": {
    "id": "A:35",
    "chain": "A",
    "resseq": 35,
    "resname": "ASN",
    "sasa": 6.803647041320801,
    "partial_charge_B": -0.30000000000000004,
    "F_metal": 0.0,
    "F_P": 0.0,
    "F_hal": 0.0,
    "total_density": 37214.91015625,
    "centroid": [
      5.837491035461426,
      -2.614272117614746,
      -0.968684196472168
    ],
    "dipole_rho": [
      -12131.4775390625,
      15798.2998046875,
      19963.126953125
    ],
    "curv_rho": 94891768.0,
    "curv_rho_failed": false,
    "gpu_density_B_requested": "vector",
    "gpu_density_B_effective": "vector",
    "gpu_density_B_fallback_from_vector": false,
    "gpu_density_A_requested": null,
    "gpu_density_A_effective": null,
    "gpu_density_A_fallback_from_vector": false,
    "xtb_A_used": false,
    "xtb_A_success": false,
    "xtb_charge_length_mismatch": false
  },
  "A:36": {
    "id": "A:36",
    "chain": "A",
    "resseq": 36,
    "resname": "LEU",
    "sasa": 0.7743710875511169,
    "partial_charge_B": -0.12448157806645181,
    "F_metal": 0.0,
    "F_P": 0.0,
    "F_hal": 0.0,
    "total_density": 45178.34765625,
    "centroid": [
      5.898324966430664,
      -2.18074631690979,
      -0.9340025782585144
    ],
    "dipole_rho": [
      -13981.533203125,
      14215.517578125,
      25633.505859375
    ],
    "curv_rho": 116135648.0,
    "curv_rho_failed": false,
    "gpu_density_B_requested": "vector",
    "gpu_density_B_effective": "vector",
    "gpu_density_B_fallback_from_vector": false,
    "gpu_density_A_requested": null,
    "gpu_density_A_effective": null,
    "gpu_density_A_fallback_from_vector": false,
    "xtb_A_used": false,
    "xtb_A_success": false,
    "xtb_charge_length_mismatch": false
  },
  "A:37": {
    "id": "A:37",
    "chain": "A",
    "resseq": 37,
    "resname": "SER",
    "sasa": 2.053955554962158,
    "partial_charge_B": -0.75,
    "F_metal": 0.0,
    "F_P": 0.0,
    "F_hal": 0.0,
    "total_density": 39181.92578125,
    "centroid": [
      6.131986618041992,
      -2.158661365509033,
      -0.9622476696968079
    ],
    "dipole_rho": [
      -18257.994140625,
      9076.0390625,
      21249.099609375
    ],
    "curv_rho": 104026704.0,
    "curv_rho_failed": false,
    "gpu_density_B_requested": "vector",
    "gpu_density_B_effective": "vector",
    "gpu_density_B_fallback_from_vector": false,
    "gpu_density_A_requested": null,
    "gpu_density_A_effective": null,
    "gpu_density_A_fallback_from_vector": false,
    "xtb_A_used": false,
    "xtb_A_success": false,
    "xtb_charge_length_mismatch": false
  },
  "A:38": {
    "id": "A:38",
    "chain": "A",
    "resseq": 38,
    "resname": "ASP",
    "sasa": 1.7341421842575073,
    "partial_charge_B": -1.35,
    "F_metal": 0.0,
    "F_P": 0.0,
    "F_hal": 0.0,
    "total_density": 46125.109375,
    "centroid": [
      6.21217679977417,
      -2.109480619430542,
      -0.7312575578689575
    ],
    "dipole_rho": [
      -26492.490234375,
      9460.0,
      18074.34765625
    ],
    "curv_rho": 124728560.0,
    "curv_rho_failed": false,
    "gpu_density_B_requested": "vector",
    "gpu_density_B_effective": "vector",
    "gpu_density_B_fallback_from_vector": false,
    "gpu_density_A_requested": null,
    "gpu_density_A_effective": null,
    "gpu_density_A_fallback_from_vector": false,
    "xtb_A_used": false,
    "xtb_A_success": false,
    "xtb_charge_length_mismatch": false
  },
  "A:39": {
    "id": "A:39",
    "chain": "A",
    "resseq": 39,
    "resname": "ASP",
    "sasa": 6.053732872009277,
    "partial_charge_B": -1.35,
    "F_metal": 0.0,
    "F_P": 0.0,
    "F_hal": 0.0,
    "total_density": 41611.71484375,
    "centroid": [
      6.258727550506592,
      -1.872440218925476,
      -0.9002079367637634
    ],
    "dipole_rho": [
      -25362.7734375,
      3979.010009765625,
      22110.583984375
    ],
    "curv_rho": 111328304.0,
    "curv_rho_failed": false,
    "gpu_density_B_requested": "vector",
    "gpu_density_B_effective": "vector",
    "gpu_density_B_fallback_from_vector": false,
    "gpu_density_A_requested": null,
    "gpu_density_A_effective": null,
    "gpu_density_A_fallback_from_vector": false,
    "xtb_A_used": false,
    "xtb_A_success": false,
    "xtb_charge_length_mismatch": false
  },
  "A:40": {
    "id": "A:40",
    "chain": "A",
    "resseq": 40,
    "resname": "ALA",
    "sasa": 0.22585824131965637,
    "partial_charge_B": -0.0788071275564554,
    "F_metal": 0.0,
    "F_P": 0.0,
    "F_hal": 0.0,
    "total_density": 44207.62890625,
    "centroid": [
      6.006474018096924,
      -1.9092013835906982,
      -0.9556673169136047
    ],
    "dipole_rho": [
      -17964.48828125,
      5201.4130859375,
      24949.576171875
    ],
    "curv_rho": 118858744.0,
    "curv_rho_failed": false,
    "gpu_density_B_requested": "vector",
    "gpu_density_B_effective": "vector",
    "gpu_density_B_fallback_from_vector": false,
    "gpu_density_A_requested": null,
    "gpu_density_A_effective": null,
    "gpu_density_A_fallback_from_vector": false,
    "xtb_A_used": false,
    "xtb_A_success": false,
    "xtb_charge_length_mismatch": false
  },
  "A:41": {
    "id": "A:41",
    "chain": "A",
    "resseq": 41,
    "resname": "LEU",
    "sasa": 0.0,
    "partial_charge_B": -0.06000000000000002,
    "F_metal": 0.0,
    "F_P": 0.0,
    "F_hal": 0.0,
    "total_density": 54805.01953125,
    "centroid": [
      5.933507919311523,
      -2.0042707920074463,
      -0.699359655380249
    ],
    "dipole_rho": [
      -17569.39453125,
      6782.3486328125,
      22840.822265625
    ],
    "curv_rho": 151765472.0,
    "curv_rho_failed": false,
    "gpu_density_B_requested": "vector",
    "gpu_density_B_effective": "vector",
    "gpu_density_B_fallback_from_vector": false,
    "gpu_density_A_requested": null,
    "gpu_density_A_effective": null,
    "gpu_density_A_fallback_from_vector": false,
    "xtb_A_used": false,
    "xtb_A_success": false,
    "xtb_charge_length_mismatch": false
  },
  "A:42": {
    "id": "A:42",
    "chain": "A",
    "resseq": 42,
    "resname": "LYS",
    "sasa": 1.2977267503738403,
    "partial_charge_B": 0.29999999999999993,
    "F_metal": 0.0,
    "F_P": 0.0,
    "F_hal": 0.0,
    "total_density": 58215.6328125,
    "centroid": [
      6.130809307098389,
      -1.6980397701263428,
      -0.5898821949958801
    ],
    "dipole_rho": [
      -26946.21875,
      -3274.67626953125,
      26833.27734375
    ],
    "curv_rho": 163160416.0,
    "curv_rho_failed": false,
    "gpu_density_B_requested": "vector",
    "gpu_density_B_effective": "vector",
    "gpu_density_B_fallback_from_vector": false,
    "gpu_density_A_requested": null,
    "gpu_density_A_effective": null,
    "gpu_density_A_fallback_from_vector": false,
    "xtb_A_used": false,
    "xtb_A_success": false,
    "xtb_charge_length_mismatch": false
  },
  "A:43": {
    "id": "A:43",
    "chain": "A",
    "resseq": 43,
    "resname": "HIS",
    "sasa": 1.5419927835464478,
    "partial_charge_B": 0.7499999999999999,
    "F_metal": 0.0,
    "F_P": 0.0,
    "F_hal": 0.0,
    "total_density": 47776.44921875,
    "centroid": [
      5.98499059677124,
      -1.6652392148971558,
      -0.9228082895278931
    ],
    "dipole_rho": [
      -14409.84765625,
      -8612.6123046875,
      29776.271484375
    ],
    "curv_rho": 127010144.0,
    "curv_rho_failed": false,
    "gpu_density_B_requested": "vector",
    "gpu_density_B_effective": "vector",
    "gpu_density_B_fallback_from_vector": false,
    "gpu_density_A_requested": null,
    "gpu_density_A_effective": null,
    "gpu_density_A_fallback_from_vector": false,
    "xtb_A_used": false,
    "xtb_A_success": false,
    "xtb_charge_length_mismatch": false
  },
  "A:44": {
    "id": "A:44",
    "chain": "A",
    "resseq": 44,
    "resname": "LYS",
    "sasa": 0.031651873141527176,
    "partial_charge_B": 0.12527127823271184,
    "F_metal": 0.0,
    "F_P": 0.0,
    "F_hal": 0.0,
    "total_density": 56358.12890625,
    "centroid": [
      5.711397647857666,
      -1.7373393774032593,
      -0.8747158050537109
    ],
    "dipole_rho": [
      -10641.166015625,
      67.28202819824219,
      25962.662109375
    ],
    "curv_rho": 140520416.0,
    "curv_rho_failed": false,
    "gpu_density_B_requested": "vector",
    "gpu_density_B_effective": "vector",
    "gpu_density_B_fallback_from_vector": false,
    "gpu_density_A_requested": null,
    "gpu_density_A_effective": null,
    "gpu_density_A_fallback_from_vector": false,
    "xtb_A_used": false,
    "xtb_A_success": false,
    "xtb_charge_length_mismatch": false
  },
  "A:45": {
    "id": "A:45",
    "chain": "A",
    "resseq": 45,
    "resname": "THR",
    "sasa": 0.0,
    "partial_charge_B": -0.3,
    "F_metal": 0.0,
    "F_P": 0.0,
    "F_hal": 0.0,
    "total_density": 63909.51953125,
    "centroid": [
      5.903478622436523,
      -1.390912413597107,
      -0.5344654321670532
    ],
    "dipole_rho": [
      -10014.23828125,
      -5551.77734375,
      30161.115234375
    ],
    "curv_rho": 183349776.0,
    "curv_rho_failed": false,
    "gpu_density_B_requested": "vector",
    "gpu_density_B_effective": "vector",
    "gpu_density_B_fallback_from_vector": false,
    "gpu_density_A_requested": null,
    "gpu_density_A_effective": null,
    "gpu_density_A_fallback_from_vector": false,
    "xtb_A_used": false,
    "xtb_A_success": false,
    "xtb_charge_length_mismatch": false
  },
  "A:46": {
    "id": "A:46",
    "chain": "A",
    "resseq": 46,
    "resname": "ILE",
    "sasa": 0.7098401784896851,
    "partial_charge_B": -0.1191081144683947,
    "F_metal": 0.0,
    "F_P": 0.0,
    "F_hal": 0.0,
    "total_density": 51340.9453125,
    "centroid": [
      5.889773368835449,
      -1.2792257070541382,
      -0.8252565264701843
    ],
    "dipole_rho": [
      -13509.80078125,
      -9509.0234375,
      28383.494140625
    ],
    "curv_rho": 138715072.0,
    "curv_rho_failed": false,
    "gpu_density_B_requested": "vector",
    "gpu_density_B_effective": "vector",
    "gpu_density_B_fallback_from_vector": false,
    "gpu_density_A_requested": null,
    "gpu_density_A_effective": null,
    "gpu_density_A_fallback_from_vector": false,
    "xtb_A_used": false,
    "xtb_A_success": false,
    "xtb_charge_length_mismatch": false
  },
  "A:47": {
    "id": "A:47",
    "chain": "A",
    "resseq": 47,
    "resname": "GLU",
    "sasa": 0.34756404161453247,
    "partial_charge_B": -0.8004736981851949,
    "F_metal": 0.0,
    "F_P": 0.0,
    "F_hal": 0.0,
    "total_density": 50112.2265625,
    "centroid": [
      5.714168071746826,
      -1.4726811647415161,
      -0.95423823595047
    ],
    "dipole_rho": [
      -4308.451171875,
      -3730.176513671875,
      30851.62890625
    ],
    "curv_rho": 128706352.0,
    "curv_rho_failed": false,
    "gpu_density_B_requested": "vector",
    "gpu_density_B_effective": "vector",
    "gpu_density_B_fallback_from_vector": false,
    "gpu_density_A_requested": null,
    "gpu_density_A_effective": null,
    "gpu_density_A_fallback_from_vector": false,
    "xtb_A_used": false,
    "xtb_A_success": false,
    "xtb_charge_length_mismatch": false
  },
  "A:48": {
    "id": "A:48",
    "chain": "A",
    "resseq": 48,
    "resname": "PHE",
    "sasa": 0.0,
    "partial_charge_B": -0.06000000000000002,
    "F_metal": 0.0,
    "F_P": 0.0,
    "F_hal": 0.0,
    "total_density": 67257.3203125,
    "centroid": [
      5.555792331695557,
      -1.4957407712936401,
      -0.6373664736747742
    ],
    "dipole_rho": [
      -216.97108459472656,
      -8965.6875,
      33006.65234375
    ],
    "curv_rho": 175454592.0,
    "curv_rho_failed": false,
    "gpu_density_B_requested": "vector",
    "gpu_density_B_effective": "vector",
    "gpu_density_B_fallback_from_vector": false,
    "gpu_density_A_requested": null,
    "gpu_density_A_effective": null,
    "gpu_density_A_fallback_from_vector": false,
    "xtb_A_used": false,
    "xtb_A_success": false,
    "xtb_charge_length_mismatch": false
  },
  "A:49": {
    "id": "A:49",
    "chain": "A",
    "resseq": 49,
    "resname": "LYS",
    "sasa": 0.0,
    "partial_charge_B": 0.11999999999999997,
    "F_metal": 0.0,
    "F_P": 0.0,
    "F_hal": 0.0,
    "total_density": 65040.87890625,
    "centroid": [
      5.776679039001465,
      -1.0721529722213745,
      -0.4749685227870941
    ],
    "dipole_rho": [
      -3853.260009765625,
      -17479.2109375,
      39246.2734375
    ],
    "curv_rho": 197892320.0,
    "curv_rho_failed": false,
    "gpu_density_B_requested": "vector",
    "gpu_density_B_effective": "vector",
    "gpu_density_B_fallback_from_vector": false,
    "gpu_density_A_requested": null,
    "gpu_density_A_effective": null,
    "gpu_density_A_fallback_from_vector": false,
    "xtb_A_used": false,
    "xtb_A_success": false,
    "xtb_charge_length_mismatch": false
  },
  "A:50": {
    "id": "A:50",
    "chain": "A",
    "resseq": 50,
    "resname": "GLU",
    "sasa": 2.0809707641601562,
    "partial_charge_B": -1.35,
    "F_metal": 0.0,
    "F_P": 0.0,
    "F_hal": 0.0,
    "total_density": 43419.34375,
    "centroid": [
      5.649654388427734,
      -1.1166293621063232,
      -0.9675780534744263
    ],
    "dipole_rho": [
      -3023.478271484375,
      -12081.0234375,
      29523.693359375
    ],
    "curv_rho": 118975904.0,
    "curv_rho_failed": false,
    "gpu_density_B_requested": "vector",
    "gpu_density_B_effective": "vector",
    "gpu_density_B_fallback_from_vector": false,
    "gpu_density_A_requested": null,
    "gpu_density_A_effective": null,
    "gpu_density_A_fallback_from_vector": false,
    "xtb_A_used": false,
    "xtb_A_success": false,
    "xtb_charge_length_mismatch": false
  },
  "A:51": {
    "id": "A:51",
    "chain": "A",
    "resseq": 51,
    "resname": "ARG",
    "sasa": 0.475391685962677,
    "partial_charge_B": 0.7966854403873489,
    "F_metal": 0.0,
    "F_P": 0.0,
    "F_hal": 0.0,
    "total_density": 54397.2421875,
    "centroid": [
      5.28425931930542,
      -1.4234651327133179,
      -0.8838393688201904
    ],
    "dipole_rho": [
      4159.66943359375,
      -15044.373046875,
      33674.1953125
    ],
    "curv_rho": 137781168.0,
    "curv_rho_failed": false,
    "gpu_density_B_requested": "vector",
    "gpu_density_B_effective": "vector",
    "gpu_density_B_fallback_from_vector": false,
    "gpu_density_A_requested": null,
    "gpu_density_A_effective": null,
    "gpu_density_A_fallback_from_vector": false,
    "xtb_A_used": false,
    "xtb_A_success": false,
    "xtb_charge_length_mismatch": false
  },
  "A:52": {
    "id": "A:52",
    "chain": "A",
    "resseq": 52,
    "resname": "LEU",
    "sasa": 0.0,
    "partial_charge_B": -0.06000000000000002,
    "F_metal": 0.0,
    "F_P": 0.0,
    "F_hal": 0.0,
    "total_density": 56026.23828125,
    "centroid": [
      5.417782306671143,
      -1.0762773752212524,
      -0.6146848201751709
    ],
    "dipole_rho": [
      10239.91796875,
      -20163.96875,
      27689.716796875
    ],
    "curv_rho": 159809040.0,
    "curv_rho_failed": false,
    "gpu_density_B_requested": "vector",
    "gpu_density_B_effective": "vector",
    "gpu_density_B_fallback_from_vector": false,
    "gpu_density_A_requested": null,
    "gpu_density_A_effective": null,
    "gpu_density_A_fallback_from_vector": false,
    "xtb_A_used": false,
    "xtb_A_success": false,
    "xtb_charge_length_mismatch": false
  },
  "A:53": {
    "id": "A:53",
    "chain": "A",
    "resseq": 53,
    "resname": "GLU",
    "sasa": 5.964292526245117,
    "partial_charge_B": -1.35,
    "F_metal": 0.0,
    "F_P": 0.0,
    "F_hal": 0.0,
    "total_density": 40600.125,
    "centroid": [
      5.479605674743652,
      -0.8032020330429077,
      -0.9334544539451599
    ],
    "dipole_rho": [
      1234.478759765625,
      -19016.73046875,
      23504.810546875
    ],
    "curv_rho": 103732672.0,
    "curv_rho_failed": false,
    "gpu_density_B_requested": "vector",
    "gpu_density_B_effective": "vector",
    "gpu_density_B_fallback_from_vector": false,
    "gpu_density_A_requested": null,
    "gpu_density_A_effective": null,
    "gpu_density_A_fallback_from_vector": false,
    "xtb_A_used": false,
    "xtb_A_success": false,
    "xtb_charge_length_mismatch": false
  },
  "A:54": {
    "id": "A:54",
    "chain": "A",
    "resseq": 54,
    "resname": "LYS",
    "sasa": 6.711358547210693,
    "partial_charge_B": 0.29999999999999993,
    "F_metal": 0.0,
    "F_P": 0.0,
    "F_hal": 0.0,
    "total_density": 34896.66015625,
    "centroid": [
      5.30990743637085,
      -1.0091191530227661,
      -1.1368021965026855
    ],
    "dipole_rho": [
      6730.2265625,
      -13839.904296875,
      21545.904296875
    ],
    "curv_rho": 86387936.0,
    "curv_rho_failed": false,
    "gpu_density_B_requested": "vector",
    "gpu_density_B_effective": "vector",
    "gpu_density_B_fallback_from_vector": false,
    "gpu_density_A_requested": null,
    "gpu_density_A_effective": null,
    "gpu_density_A_fallback_from_vector": false,
    "xtb_A_used": false,
    "xtb_A_success": false,
    "xtb_charge_length_mismatch": false
  },
  "A:55": {
    "id": "A:55",
    "chain": "A",
    "resseq": 55,
    "resname": "GLY",
    "sasa": 2.0840141773223877,
    "partial_charge_B": -0.15000000000000005,
    "F_metal": 0.0,
    "F_P": 0.0,
    "F_hal": 0.0,
    "total_density": 38478.91796875,
    "centroid": [
      5.04535436630249,
      -0.9671425223350525,
      -0.8423005938529968
    ],
    "dipole_rho": [
      10412.5595703125,
      -16695.71484375,
      20655.4609375
    ],
    "curv_rho": 107899920.0,
    "curv_rho_failed": false,
    "gpu_density_B_requested": "vector",
    "gpu_density_B_effective": "vector",
    "gpu_density_B_fallback_from_vector": false,
    "gpu_density_A_requested": null,
    "gpu_density_A_effective": null,
    "gpu_density_A_fallback_from_vector": false,
    "xtb_A_used": false,
    "xtb_A_success": false,
    "xtb_charge_length_mismatch": false
  },
  "A:56": {
    "id": "A:56",
    "chain": "A",
    "resseq": 56,
    "resname": "ALA",
    "sasa": 0.0,
    "partial_charge_B": -0.06000000000000002,
    "F_metal": 0.0,
    "F_P": 0.0,
    "F_hal": 0.0,
    "total_density": 48620.2890625,
    "centroid": [
      5.12186336517334,
      -1.1747252941131592,
      -0.7297616600990295
    ],
    "dipole_rho": [
      13494.2841796875,
      -18581.958984375,
      24147.671875
    ],
    "curv_rho": 140549264.0,
    "curv_rho_failed": false,
    "gpu_density_B_requested": "vector",
    "gpu_density_B_effective": "vector",
    "gpu_density_B_fallback_from_vector": false,
    "gpu_density_A_requested": null,
    "gpu_density_A_effective": null,
    "gpu_density_A_fallback_from_vector": false,
    "xtb_A_used": false,
    "xtb_A_success": false,
    "xtb_charge_length_mismatch": false
  },
  "A:57": {
    "id": "A:57",
    "chain": "A",
    "resseq": 57,
    "resname": "THR",
    "sasa": 1.2906184196472168,
    "partial_charge_B": -0.75,
    "F_metal": 0.0,
    "F_P": 0.0,
    "F_hal": 0.0,
    "total_density": 55961.1953125,
    "centroid": [
      4.963571548461914,
      -1.2514593601226807,
      -0.47631919384002686
    ],
    "dipole_rho": [
      16359.8447265625,
      -18933.408203125,
      23814.40625
    ],
    "curv_rho": 170034544.0,
    "curv_rho_failed": false,
    "gpu_density_B_requested": "vector",
    "gpu_density_B_effective": "vector",
    "gpu_density_B_fallback_from_vector": false,
    "gpu_density_A_requested": null,
    "gpu_density_A_effective": null,
    "gpu_density_A_fallback_from_vector": false,
    "xtb_A_used": false,
    "xtb_A_success": false,
    "xtb_charge_length_mismatch": false
  },
  "A:58": {
    "id": "A:58",
    "chain": "A",
    "resseq": 58,
    "resname": "THR",
    "sasa": 0.0,
    "partial_charge_B": -0.3,
    "F_metal": 0.0,
    "F_P": 0.0,
    "F_hal": 0.0,
    "total_density": 76805.3046875,
    "centroid": [
      5.191391468048096,
      -1.302748203277588,
      -0.16540353000164032
    ],
    "dipole_rho": [
      23746.41796875,
      -18130.828125,
      31428.466796875
    ],
    "curv_rho": 238453760.0,
    "curv_rho_failed": false,
    "gpu_density_B_requested": "vector",
    "gpu_density_B_effective": "vector",
    "gpu_density_B_fallback_from_vector": false,
    "gpu_density_A_requested": null,
    "gpu_density_A_effective": null,
    "gpu_density_A_fallback_from_vector": false,
    "xtb_A_used": false,
    "xtb_A_success": false,
    "xtb_charge_length_mismatch": false
  },
  "A:59": {
    "id": "A:59",
    "chain": "A",
    "resseq": 59,
    "resname": "ASP",
    "sasa": 0.15764929354190826,
    "partial_charge_B": -0.658146555996969,
    "F_metal": 0.0,
    "F_P": 0.0,
    "F_hal": 0.0,
    "total_density": 66579.7421875,
    "centroid": [
      4.883077621459961,
      -1.4137145280838013,
      -0.20480521023273468
    ],
    "dipole_rho": [
      25719.908203125,
      -10959.98828125,
      24025.78515625
    ],
    "curv_rho": 209205040.0,
    "curv_rho_failed": false,
    "gpu_density_B_requested": "vector",
    "gpu_density_B_effective": "vector",
    "gpu_density_B_fallback_from_vector": false,
    "gpu_density_A_requested": null,
    "gpu_density_A_effective": null,
    "gpu_density_A_fallback_from_vector": false,
    "xtb_A_used": false,
    "xtb_A_success": false,
    "xtb_charge_length_mismatch": false
  },
  "A:60": {
    "id": "A:60",
    "chain": "A",
    "resseq": 60,
    "resname": "ASP",
    "sasa": 1.103545069694519,
    "partial_charge_B": -1.35,
    "F_metal": 0.0,
    "F_P": 0.0,
    "F_hal": 0.0,
    "total_density": 58599.6171875,
    "centroid": [
      4.964353561401367,
      -1.4597582817077637,
      -0.5214895606040955
    ],
    "dipole_rho": [
      22135.46875,
      -11426.6748046875,
      30540.53515625
    ],
    "curv_rho": 173371488.0,
    "curv_rho_failed": false,
    "gpu_density_B_requested": "vector",
    "gpu_density_B_effective": "vector",
    "gpu_density_B_fallback_from_vector": false,
    "gpu_density_A_requested": null,
    "gpu_density_A_effective": null,
    "gpu_density_A_fallback_from_vector": false,
    "xtb_A_used": false,
    "xtb_A_success": false,
    "xtb_charge_length_mismatch": false
  },
  "A:61": {
    "id": "A:61",
    "chain": "A",
    "resseq": 61,
    "resname": "LEU",
    "sasa": 0.0,
    "partial_charge_B": -0.06000000000000002,
    "F_metal": 0.0,
    "F_P": 0.0,
    "F_hal": 0.0,
    "total_density": 65054.953125,
    "centroid": [
      5.22387170791626,
      -1.5244228839874268,
      -0.551544189453125
    ],
    "dipole_rho": [
      12330.1552734375,
      -8671.6982421875,
      27508.04296875
    ],
    "curv_rho": 184957712.0,
    "curv_rho_failed": false,
    "gpu_density_B_requested": "vector",
    "gpu_density_B_effective": "vector",
    "gpu_density_B_fallback_from_vector": false,
    "gpu_density_A_requested": null,
    "gpu_density_A_effective": null,
    "gpu_density_A_fallback_from_vector": false,
    "xtb_A_used": false,
    "xtb_A_success": false,
    "xtb_charge_length_mismatch": false
  },
  "A:62": {
    "id": "A:62",
    "chain": "A",
    "resseq": 62,
    "resname": "LEU",
    "sasa": 0.0,
    "partial_charge_B": -0.06000000000000002,
    "F_metal": 0.0,
    "F_P": 0.0,
    "F_hal": 0.0,
    "total_density": 77570.4765625,
    "centroid": [
      5.053519248962402,
      -1.7160948514938354,
      -0.17593134939670563
    ],
    "dipole_rho": [
      15311.0400390625,
      -670.5806274414062,
      27089.056640625
    ],
    "curv_rho": 232450032.0,
    "curv_rho_failed": false,
    "gpu_density_B_requested": "vector",
    "gpu_density_B_effective": "vector",
    "gpu_density_B_fallback_from_vector": false,
    "gpu_density_A_requested": null,
    "gpu_density_A_effective": null,
    "gpu_density_A_fallback_from_vector": false,
    "xtb_A_used": false,
    "xtb_A_success": false,
    "xtb_charge_length_mismatch": false
  },
  "A:63": {
    "id": "A:63",
    "chain": "A",
    "resseq": 63,
    "resname": "VAL",
    "sasa": 0.0,
    "partial_charge_B": -0.06000000000000002,
    "F_metal": 0.0,
    "F_P": 0.0,
    "F_hal": 0.0,
    "total_density": 70400.5859375,
    "centroid": [
      5.0894293785095215,
      -1.9172465801239014,
      -0.34980881214141846
    ],
    "dipole_rho": [
      16948.48828125,
      8352.2705078125,
      31990.41015625
    ],
    "curv_rho": 205863536.0,
    "curv_rho_failed": false,
    "gpu_density_B_requested": "vector",
    "gpu_density_B_effective": "vector",
    "gpu_density_B_fallback_from_vector": false,
    "gpu_density_A_requested": null,
    "gpu_density_A_effective": null,
    "gpu_density_A_fallback_from_vector": false,
    "xtb_A_used": false,
    "xtb_A_success": false,
    "xtb_charge_length_mismatch": false
  },
  "A:64": {
    "id": "A:64",
    "chain": "A",
    "resseq": 64,
    "resname": "GLU",
    "sasa": 0.0,
    "partial_charge_B": -0.54,
    "F_metal": 0.0,
    "F_P": 0.0,
    "F_hal": 0.0,
    "total_density": 66034.46875,
    "centroid": [
      5.308032035827637,
      -1.9016520977020264,
      -0.565451979637146
    ],
    "dipole_rho": [
      8987.96875,
      -234.56809997558594,
      36832.79296875
    ],
    "curv_rho": 187150304.0,
    "curv_rho_failed": false,
    "gpu_density_B_requested": "vector",
    "gpu_density_B_effective": "vector",
    "gpu_density_B_fallback_from_vector": false,
    "gpu_density_A_requested": null,
    "gpu_density_A_effective": null,
    "gpu_density_A_fallback_from_vector": false,
    "xtb_A_used": false,
    "xtb_A_success": false,
    "xtb_charge_length_mismatch": false
  },
  "A:65": {
    "id": "A:65",
    "chain": "A",
    "resseq": 65,
    "resname": "ALA",
    "sasa": 0.0,
    "partial_charge_B": -0.06000000000000002,
    "F_metal": 0.0,
    "F_P": 0.0,
    "F_hal": 0.0,
    "total_density": 75558.671875,
    "centroid": [
      5.39589262008667,
      -1.8003116846084595,
      -0.34857043623924255
    ],
    "dipole_rho": [
      792.8063354492188,
      -52.27402114868164,
      25249.408203125
    ],
    "curv_rho": 218551216.0,
    "curv_rho_failed": false,
    "gpu_density_B_requested": "vector",
    "gpu_density_B_effective": "vector",
    "gpu_density_B_fallback_from_vector": false,
    "gpu_density_A_requested": null,
    "gpu_density_A_effective": null,
    "gpu_density_A_fallback_from_vector": false,
    "xtb_A_used": false,
    "xtb_A_success": false,
    "xtb_charge_length_mismatch": false
  },
  "A:66": {
    "id": "A:66",
    "chain": "A",
    "resseq": 66,
    "resname": "PHE",
    "sasa": 0.0,
    "partial_charge_B": -0.06000000000000002,
    "F_metal": 0.0,
    "F_P": 0.0,
    "F_hal": 0.0,
    "total_density": 89893.59375,
    "centroid": [
      5.28754186630249,
      -1.8664294481277466,
      0.01660269871354103
    ],
    "dipole_rho": [
      8657.25,
      9572.666015625,
      30857.443359375
    ],
    "curv_rho": 271588960.0,
    "curv_rho_failed": false,
    "gpu_density_B_requested": "vector",
    "gpu_density_B_effective": "vector",
    "gpu_density_B_fallback_from_vector": false,
    "gpu_density_A_requested": null,
    "gpu_density_A_effective": null,
    "gpu_density_A_fallback_from_vector": false,
    "xtb_A_used": false,
    "xtb_A_success": false,
    "xtb_charge_length_mismatch": false
  },
  "A:67": {
    "id": "A:67",
    "chain": "A",
    "resseq": 67,
    "resname": "ALA",
    "sasa": 0.0,
    "partial_charge_B": -0.06000000000000002,
    "F_metal": 0.0,
    "F_P": 0.0,
    "F_hal": 0.0,
    "total_density": 71277.2109375,
    "centroid": [
      5.399784088134766,
      -2.128809928894043,
      -0.38166818022727966
    ],
    "dipole_rho": [
      -3168.690185546875,
      12472.8203125,
      24294.96484375
    ],
    "curv_rho": 202498256.0,
    "curv_rho_failed": false,
    "gpu_density_B_requested": "vector",
    "gpu_density_B_effective": "vector",
    "gpu_density_B_fallback_from_vector": false,
    "gpu_density_A_requested": null,
    "gpu_density_A_effective": null,
    "gpu_density_A_fallback_from_vector": false,
    "xtb_A_used": false,
    "xtb_A_success": false,
    "xtb_charge_length_mismatch": false
  },
  "A:68": {
    "id": "A:68",
    "chain": "A",
    "resseq": 68,
    "resname": "VAL",
    "sasa": 0.0,
    "partial_charge_B": -0.06000000000000002,
    "F_metal": 0.0,
    "F_P": 0.0,
    "F_hal": 0.0,
    "total_density": 69223.2109375,
    "centroid": [
      5.641562461853027,
      -1.9946502447128296,
      -0.45416268706321716
    ],
    "dipole_rho": [
      -8314.3525390625,
      6430.32470703125,
      22714.71875
    ],
    "curv_rho": 188626512.0,
    "curv_rho_failed": false,
    "gpu_density_B_requested": "vector",
    "gpu_density_B_effective": "vector",
    "gpu_density_B_fallback_from_vector": false,
    "gpu_density_A_requested": null,
    "gpu_density_A_effective": null,
    "gpu_density_A_fallback_from_vector": false,
    "xtb_A_used": false,
    "xtb_A_success": false,
    "xtb_charge_length_mismatch": false
  },
  "A:69": {
    "id": "A:69",
    "chain": "A",
    "resseq": 69,
    "resname": "VAL",
    "sasa": 0.0,
    "partial_charge_B": -0.06000000000000002,
    "F_metal": 0.0,
    "F_P": 0.0,
    "F_hal": 0.0,
    "total_density": 81557.2890625,
    "centroid": [
      5.682973384857178,
      -1.9608689546585083,
      -0.1228288859128952
    ],
    "dipole_rho": [
      -9560.7041015625,
      11298.2158203125,
      18613.671875
    ],
    "curv_rho": 240976736.0,
    "curv_rho_failed": false,
    "gpu_density_B_requested": "vector",
    "gpu_density_B_effective": "vector",
    "gpu_density_B_fallback_from_vector": false,
    "gpu_density_A_requested": null,
    "gpu_density_A_effective": null,
    "gpu_density_A_fallback_from_vector": false,
    "xtb_A_used": false,
    "xtb_A_success": false,
    "xtb_charge_length_mismatch": false
  },
  "A:70": {
    "id": "A:70",
    "chain": "A",
    "resseq": 70,
    "resname": "ARG",
    "sasa": 0.0,
    "partial_charge_B": 0.4799999999999999,
    "F_metal": 0.0,
    "F_P": 0.0,
    "F_hal": 0.0,
    "total_density": 84993.2109375,
    "centroid": [
      5.482983589172363,
      -2.290520668029785,
      -0.09812362492084503
    ],
    "dipole_rho": [
      -3001.613525390625,
      32758.470703125,
      22642.5
    ],
    "curv_rho": 236459280.0,
    "curv_rho_failed": false,
    "gpu_density_B_requested": "vector",
    "gpu_density_B_effective": "vector",
    "gpu_density_B_fallback_from_vector": false,
    "gpu_density_A_requested": null,
    "gpu_density_A_effective": null,
    "gpu_density_A_fallback_from_vector": false,
    "xtb_A_used": false,
    "xtb_A_success": false,
    "xtb_charge_length_mismatch": false
  },
  "A:71": {
    "id": "A:71",
    "chain": "A",
    "resseq": 71,
    "resname": "GLU",
    "sasa": 0.0,
    "partial_charge_B": -0.54,
    "F_metal": 0.0,
    "F_P": 0.0,
    "F_hal": 0.0,
    "total_density": 65261.05859375,
    "centroid": [
      5.781057357788086,
      -2.299929618835449,
      -0.32264816761016846
    ],
    "dipole_rho": [
      -15454.359375,
      23093.94140625,
      25140.48828125
    ],
    "curv_rho": 185379936.0,
    "curv_rho_failed": false,
    "gpu_density_B_requested": "vector",
    "gpu_density_B_effective": "vector",
    "gpu_density_B_fallback_from_vector": false,
    "gpu_density_A_requested": null,
    "gpu_density_A_effective": null,
    "gpu_density_A_fallback_from_vector": false,
    "xtb_A_used": false,
    "xtb_A_success": false,
    "xtb_charge_length_mismatch": false
  },
  "A:72": {
    "id": "A:72",
    "chain": "A",
    "resseq": 72,
    "resname": "ALA",
    "sasa": 0.0,
    "partial_charge_B": -0.06000000000000002,
    "F_metal": 0.0,
    "F_P": 0.0,
    "F_hal": 0.0,
    "total_density": 70768.390625,
    "centroid": [
      5.866009712219238,
      -2.1680400371551514,
      -0.21620269119739532
    ],
    "dipole_rho": [
      -26458.16796875,
      13535.177734375,
      16940.349609375
    ],
    "curv_rho": 208245584.0,
    "curv_rho_failed": false,
    "gpu_density_B_requested": "vector",
    "gpu_density_B_effective": "vector",
    "gpu_density_B_fallback_from_vector": false,
    "gpu_density_A_requested": null,
    "gpu_density_A_effective": null,
    "gpu_density_A_fallback_from_vector": false,
    "xtb_A_used": false,
    "xtb_A_success": false,
    "xtb_charge_length_mismatch": false
  },
  "A:73": {
    "id": "A:73",
    "chain": "A",
    "resseq": 73,
    "resname": "SER",
    "sasa": 0.0,
    "partial_charge_B": -0.3,
    "F_metal": 0.0,
    "F_P": 0.0,
    "F_hal": 0.0,
    "total_density": 73906.21875,
    "centroid": [
      5.85496187210083,
      -2.2723114490509033,
      0.05687187984585762
    ],
    "dipole_rho": [
      -24261.380859375,
      19483.306640625,
      12664.2177734375
    ],
    "curv_rho": 231285456.0,
    "curv_rho_failed": false,
    "gpu_density_B_requested": "vector",
    "gpu_density_B_effective": "vector",
    "gpu_density_B_fallback_from_vector": false,
    "gpu_density_A_requested": null,
    "gpu_density_A_effective": null,
    "gpu_density_A_fallback_from_vector": false,
    "xtb_A_used": false,
    "xtb_A_success": false,
    "xtb_charge_length_mismatch": false
  },
  "A:74": {
    "id": "A:74",
    "chain": "A",
    "resseq": 74,
    "resname": "ARG",
    "sasa": 0.6689844727516174,
    "partial_charge_B": 0.9256486064467635,
    "F_metal": 0.0,
    "F_P": 0.0,
    "F_hal": 0.0,
    "total_density": 68416.9375,
    "centroid": [
      5.846139430999756,
      -2.4527230262756348,
      -0.15539008378982544
    ],
    "dipole_rho": [
      -20823.49609375,
      37365.26171875,
      18480.09765625
    ],
    "curv_rho": 194864048.0,
    "curv_rho_failed": false,
    "gpu_density_B_requested": "vector",
    "gpu_density_B_effective": "vector",
    "gpu_density_B_fallback_from_vector": false,
    "gpu_density_A_requested": null,
    "gpu_density_A_effective": null,
    "gpu_density_A_fallback_from_vector": false,
    "xtb_A_used": false,
    "xtb_A_success": false,
    "xtb_charge_length_mismatch": false
  },
  "A:75": {
    "id": "A:75",
    "chain": "A",
    "resseq": 75,
    "resname": "ARG",
    "sasa": 1.008955478668213,
    "partial_charge_B": 1.1521226296716454,
    "F_metal": 0.0,
    "F_P": 0.0,
    "F_hal": 0.0,
    "total_density": 63105.6953125,
    "centroid": [
      6.095170497894287,
      -2.375535726547241,
      -0.29289311170578003
    ],
    "dipole_rho": [
      -26382.36328125,
      19453.228515625,
      25454.3984375
    ],
    "curv_rho": 177189136.0,
    "curv_rho_failed": false,
    "gpu_density_B_requested": "vector",
    "gpu_density_B_effective": "vector",
    "gpu_density_B_fallback_from_vector": false,
    "gpu_density_A_requested": null,
    "gpu_density_A_effective": null,
    "gpu_density_A_fallback_from_vector": false,
    "xtb_A_used": false,
    "xtb_A_success": false,
    "xtb_charge_length_mismatch": false
  },
  "A:76": {
    "id": "A:76",
    "chain": "A",
    "resseq": 76,
    "resname": "VAL",
    "sasa": 0.0630597174167633,
    "partial_charge_B": -0.06525095804430975,
    "F_metal": 0.0,
    "F_P": 0.0,
    "F_hal": 0.0,
    "total_density": 65119.38671875,
    "centroid": [
      6.194107532501221,
      -2.245840311050415,
      0.021680394187569618
    ],
    "dipole_rho": [
      -32559.181640625,
      14492.98046875,
      9719.189453125
    ],
    "curv_rho": 200642096.0,
    "curv_rho_failed": false,
    "gpu_density_B_requested": "vector",
    "gpu_density_B_effective": "vector",
    "gpu_density_B_fallback_from_vector": false,
    "gpu_density_A_requested": null,
    "gpu_density_A_effective": null,
    "gpu_density_A_fallback_from_vector": false,
    "xtb_A_used": false,
    "xtb_A_success": false,
    "xtb_charge_length_mismatch": false
  },
  "A:77": {
    "id": "A:77",
    "chain": "A",
    "resseq": 77,
    "resname": "THR",
    "sasa": 0.22070901095867157,
    "partial_charge_B": -0.3918917657754203,
    "F_metal": 0.0,
    "F_P": 0.0,
    "F_hal": 0.0,
    "total_density": 70477.9296875,
    "centroid": [
      6.0957818031311035,
      -2.3998305797576904,
      0.31862854957580566
    ],
    "dipole_rho": [
      -30259.5390625,
      21730.2109375,
      10009.8798828125
    ],
    "curv_rho": 227087152.0,
    "curv_rho_failed": false,
    "gpu_density_B_requested": "vector",
    "gpu_density_B_effective": "vector",
    "gpu_density_B_fallback_from_vector": false,
    "gpu_density_A_requested": null,
    "gpu_density_A_effective": null,
    "gpu_density_A_fallback_from_vector": false,
    "xtb_A_used": false,
    "xtb_A_success": false,
    "xtb_charge_length_mismatch": false
  },
  "A:78": {
    "id": "A:78",
    "chain": "A",
    "resseq": 78,
    "resname": "GLY",
    "sasa": 0.6416312456130981,
    "partial_charge_B": -0.11342838326352753,
    "F_metal": 0.0,
    "F_P": 0.0,
    "F_hal": 0.0,
    "total_density": 63471.39453125,
    "centroid": [
      5.96304178237915,
      -2.7073230743408203,
      0.2642931342124939
    ],
    "dipole_rho": [
      -27121.919921875,
      21923.150390625,
      14042.609375
    ],
    "curv_rho": 197890336.0,
    "curv_rho_failed": false,
    "gpu_density_B_requested": "vector",
    "gpu_density_B_effective": "vector",
    "gpu_density_B_fallback_from_vector": false,
    "gpu_density_A_requested": null,
    "gpu_density_A_effective": null,
    "gpu_density_A_fallback_from_vector": false,
    "xtb_A_used": false,
    "xtb_A_success": false,
    "xtb_charge_length_mismatch": false
  },
  "A:79": {
    "id": "A:79",
    "chain": "A",
    "resseq": 79,
    "resname": "MET",
    "sasa": 0.0,
    "partial_charge_B": -0.21000000000000002,
    "F_metal": 0.0,
    "F_P": 0.0,
    "F_hal": 0.0,
    "total_density": 82601.1484375,
    "centroid": [
      5.895750045776367,
      -2.466674566268921,
      0.47726520895957947
    ],
    "dipole_rho": [
      -20869.138671875,
      33450.37890625,
      17654.150390625
    ],
    "curv_rho": 261220480.0,
    "curv_rho_failed": false,
    "gpu_density_B_requested": "vector",
    "gpu_density_B_effective": "vector",
    "gpu_density_B_fallback_from_vector": false,
    "gpu_density_A_requested": null,
    "gpu_density_A_effective": null,
    "gpu_density_A_fallback_from_vector": false,
    "xtb_A_used": false,
    "xtb_A_success": false,
    "xtb_charge_length_mismatch": false
  },
  "A:80": {
    "id": "A:80",
    "chain": "A",
    "resseq": 80,
    "resname": "PHE",
    "sasa": 0.0,
    "partial_charge_B": -0.06000000000000002,
    "F_metal": 0.0,
    "F_P": 0.0,
    "F_hal": 0.0,
    "total_density": 76223.8203125,
    "centroid": [
      5.603822708129883,
      -2.5910675525665283,
      0.09170642495155334
    ],
    "dipole_rho": [
      -8856.8330078125,
      30876.615234375,
      25179.294921875
    ],
    "curv_rho": 226814688.0,
    "curv_rho_failed": false,
    "gpu_density_B_requested": "vector",
    "gpu_density_B_effective": "vector",
    "gpu_density_B_fallback_from_vector": false,
    "gpu_density_A_requested": null,
    "gpu_density_A_effective": null,
    "gpu_density_A_fallback_from_vector": false,
    "xtb_A_used": false,
    "xtb_A_success": false,
    "xtb_charge_length_mismatch": false
  },
  "A:81": {
    "id": "A:81",
    "chain": "A",
    "resseq": 81,
    "resname": "PRO",
    "sasa": 0.0,
    "partial_charge_B": -0.06000000000000002,
    "F_metal": 0.0,
    "F_P": 0.0,
    "F_hal": 0.0,
    "total_density": 80374.875,
    "centroid": [
      5.430316925048828,
      -2.4617762565612793,
      0.19595469534397125
    ],
    "dipole_rho": [
      -10353.2265625,
      22033.79296875,
      13139.9453125
    ],
    "curv_rho": 243360656.0,
    "curv_rho_failed": false,
    "gpu_density_B_requested": "vector",
    "gpu_density_B_effective": "vector",
    "gpu_density_B_fallback_from_vector": false,
    "gpu_density_A_requested": null,
    "gpu_density_A_effective": null,
    "gpu_density_A_fallback_from_vector": false,
    "xtb_A_used": false,
    "xtb_A_success": false,
    "xtb_charge_length_mismatch": false
  },
  "A:82": {
    "id": "A:82",
    "chain": "A",
    "resseq": 82,
    "resname": "PHE",
    "sasa": 0.0,
    "partial_charge_B": -0.06000000000000002,
    "F_metal": 0.0,
    "F_P": 0.0,
    "F_hal": 0.0,
    "total_density": 81765.8984375,
    "centroid": [
      5.383005142211914,
      -2.632507085800171,
      0.4629545211791992
    ],
    "dipole_rho": [
      3681.447509765625,
      37313.62109375,
      10953.6552734375
    ],
    "curv_rho": 250987456.0,
    "curv_rho_failed": false,
    "gpu_density_B_requested": "vector",
    "gpu_density_B_effective": "vector",
    "gpu_density_B_fallback_from_vector": false,
    "gpu_density_A_requested": null,
    "gpu_density_A_effective": null,
    "gpu_density_A_fallback_from_vector": false,
    "xtb_A_used": false,
    "xtb_A_success": false,
    "xtb_charge_length_mismatch": false
  },
  "A:83": {
    "id": "A:83",
    "chain": "A",
    "resseq": 83,
    "resname": "LYS",
    "sasa": 0.0,
    "partial_charge_B": 0.11999999999999997,
    "F_metal": 0.0,
    "F_P": 0.0,
    "F_hal": 0.0,
    "total_density": 77782.328125,
    "centroid": [
      5.059732913970947,
      -2.5415167808532715,
      0.3590262830257416
    ],
    "dipole_rho": [
      9619.1015625,
      37678.1796875,
      21092.291015625
    ],
    "curv_rho": 241818752.0,
    "curv_rho_failed": false,
    "gpu_density_B_requested": "vector",
    "gpu_density_B_effective": "vector",
    "gpu_density_B_fallback_from_vector": false,
    "gpu_density_A_requested": null,
    "gpu_density_A_effective": null,
    "gpu_density_A_fallback_from_vector": false,
    "xtb_A_used": false,
    "xtb_A_success": false,
    "xtb_charge_length_mismatch": false
  },
  "A:84": {
    "id": "A:84",
    "chain": "A",
    "resseq": 84,
    "resname": "VAL",
    "sasa": 0.0,
    "partial_charge_B": -0.06000000000000002,
    "F_metal": 0.0,
    "F_P": 0.0,
    "F_hal": 0.0,
    "total_density": 82808.4921875,
    "centroid": [
      5.051519393920898,
      -2.486924409866333,
      0.6132044792175293
    ],
    "dipole_rho": [
      18575.513671875,
      25860.251953125,
      10971.3134765625
    ],
    "curv_rho": 267528288.0,
    "curv_rho_failed": false,
    "gpu_density_B_requested": "vector",
    "gpu_density_B_effective": "vector",
    "gpu_density_B_fallback_from_vector": false,
    "gpu_density_A_requested": null,
    "gpu_density_A_effective": null,
    "gpu_density_A_fallback_from_vector": false,
    "xtb_A_used": false,
    "xtb_A_success": false,
    "xtb_charge_length_mismatch": false
  },
  "A:85": {
    "id": "A:85",
    "chain": "A",
    "resseq": 85,
    "resname": "GLN",
    "sasa": 0.0,
    "partial_charge_B": -0.12,
    "F_metal": 0.0,
    "F_P": 0.0,
    "F_hal": 0.0,
    "total_density": 97175.1640625,
    "centroid": [
      5.309250831604004,
      -2.329158067703247,
      0.6042705178260803
    ],
    "dipole_rho": [
      6484.3671875,
      25682.06640625,
      16543.908203125
    ],
    "curv_rho": 299289472.0,
    "curv_rho_failed": false,
    "gpu_density_B_requested": "vector",
    "gpu_density_B_effective": "vector",
    "gpu_density_B_fallback_from_vector": false,
    "gpu_density_A_requested": null,
    "gpu_density_A_effective": null,
    "gpu_density_A_fallback_from_vector": false,
    "xtb_A_used": false,
    "xtb_A_success": false,
    "xtb_charge_length_mismatch": false
  },
  "A:86": {
    "id": "A:86",
    "chain": "A",
    "resseq": 86,
    "resname": "LEU",
    "sasa": 0.0,
    "partial_charge_B": -0.06000000000000002,
    "F_metal": 0.0,
    "F_P": 0.0,
    "F_hal": 0.0,
    "total_density": 84180.6875,
    "centroid": [
      5.130054950714111,
      -2.2065961360931396,
      0.20346947014331818
    ],
    "dipole_rho": [
      12395.978515625,
      20392.021484375,
      16288.5
    ],
    "curv_rho": 255592576.0,
    "curv_rho_failed": false,
    "gpu_density_B_requested": "vector",
    "gpu_density_B_effective": "vector",
    "gpu_density_B_fallback_from_vector": false,
    "gpu_density_A_requested": null,
    "gpu_density_A_effective": null,
    "gpu_density_A_fallback_from_vector": false,
    "xtb_A_used": false,
    "xtb_A_success": false,
    "xtb_charge_length_mismatch": false
  },
  "A:87": {
    "id": "A:87",
    "chain": "A",
    "resseq": 87,
    "resname": "MET",
    "sasa": 0.0,
    "partial_charge_B": -0.21000000000000002,
    "F_metal": 0.0,
    "F_P": 0.0,
    "F_hal": 0.0,
    "total_density": 89238.53125,
    "centroid": [
      4.852541446685791,
      -2.178133964538574,
      0.4964527487754822
    ],
    "dipole_rho": [
      24292.19140625,
      24268.7578125,
      18574.130859375
    ],
    "curv_rho": 277292096.0,
    "curv_rho_failed": false,
    "gpu_density_B_requested": "vector",
    "gpu_density_B_effective": "vector",
    "gpu_density_B_fallback_from_vector": false,
    "gpu_density_A_requested": null,
    "gpu_density_A_effective": null,
    "gpu_density_A_fallback_from_vector": false,
    "xtb_A_used": false,
    "xtb_A_success": false,
    "xtb_charge_length_mismatch": false
  },
  "A:88": {
    "id": "A:88",
    "chain": "A",
    "resseq": 88,
    "resname": "GLY",
    "sasa": 0.0,
    "partial_charge_B": -0.06000000000000002,
    "F_metal": 0.0,
    "F_P": 0.0,
    "F_hal": 0.0,
    "total_density": 95182.9453125,
    "centroid": [
      5.007455348968506,
      -2.062262535095215,
      0.6325470209121704
    ],
    "dipole_rho": [
      18161.45703125,
      3085.072509765625,
      13303.9140625
    ],
    "curv_rho": 311256672.0,
    "curv_rho_failed": false,
    "gpu_density_B_requested": "vector",
    "gpu_density_B_effective": "vector",
    "gpu_density_B_fallback_from_vector": false,
    "gpu_density_A_requested": null,
    "gpu_density_A_effective": null,
    "gpu_density_A_fallback_from_vector": false,
    "xtb_A_used": false,
    "xtb_A_success": false,
    "xtb_charge_length_mismatch": false
  },
  "A:89": {
    "id": "A:89",
    "chain": "A",
    "resseq": 89,
    "resname": "GLY",
    "sasa": 0.0,
    "partial_charge_B": -0.06000000000000002,
    "F_metal": 0.0,
    "F_P": 0.0,
    "F_hal": 0.0,
    "total_density": 92109.6328125,
    "centroid": [
      5.10931396484375,
      -1.9073935747146606,
      0.4748104512691498
    ],
    "dipole_rho": [
      16583.255859375,
      -1178.38623046875,
      16705.041015625
    ],
    "curv_rho": 305757728.0,
    "curv_rho_failed": false,
    "gpu_density_B_requested": "vector",
    "gpu_density_B_effective": "vector",
    "gpu_density_B_fallback_from_vector": false,
    "gpu_density_A_requested": null,
    "gpu_density_A_effective": null,
    "gpu_density_A_fallback_from_vector": false,
    "xtb_A_used": false,
    "xtb_A_success": false,
    "xtb_charge_length_mismatch": false
  },
  "A:90": {
    "id": "A:90",
    "chain": "A",
    "resseq": 90,
    "resname": "VAL",
    "sasa": 0.0,
    "partial_charge_B": -0.06000000000000002,
    "F_metal": 0.0,
    "F_P": 0.0,
    "F_hal": 0.0,
    "total_density": 87824.65625,
    "centroid": [
      4.944362163543701,
      -1.7746933698654175,
      0.3349825143814087
    ],
    "dipole_rho": [
      29737.865234375,
      6305.1513671875,
      18638.619140625
    ],
    "curv_rho": 286219680.0,
    "curv_rho_failed": false,
    "gpu_density_B_requested": "vector",
    "gpu_density_B_effective": "vector",
    "gpu_density_B_fallback_from_vector": false,
    "gpu_density_A_requested": null,
    "gpu_density_A_effective": null,
    "gpu_density_A_fallback_from_vector": false,
    "xtb_A_used": false,
    "xtb_A_success": false,
    "xtb_charge_length_mismatch": false
  },
  "A:91": {
    "id": "A:91",
    "chain": "A",
    "resseq": 91,
    "resname": "ALA",
    "sasa": 0.0,
    "partial_charge_B": -0.06000000000000002,
    "F_metal": 0.0,
    "F_P": 0.0,
    "F_hal": 0.0,
    "total_density": 90102.3828125,
    "centroid": [
      4.860581874847412,
      -1.7378654479980469,
      0.5933982729911804
    ],
    "dipole_rho": [
      28169.7421875,
      -3094.6005859375,
      8757.7919921875
    ],
    "curv_rho": 305129952.0,
    "curv_rho_failed": false,
    "gpu_density_B_requested": "vector",
    "gpu_density_B_effective": "vector",
    "gpu_density_B_fallback_from_vector": false,
    "gpu_density_A_requested": null,
    "gpu_density_A_effective": null,
    "gpu_density_A_fallback_from_vector": false,
    "xtb_A_used": false,
    "xtb_A_success": false,
    "xtb_charge_length_mismatch": false
  },
  "A:92": {
    "id": "A:92",
    "chain": "A",
    "resseq": 92,
    "resname": "LEU",
    "sasa": 0.0,
    "partial_charge_B": -0.06000000000000002,
    "F_metal": 0.0,
    "F_P": 0.0,
    "F_hal": 0.0,
    "total_density": 102572.9765625,
    "centroid": [
      5.090186595916748,
      -1.5904484987258911,
      0.7318432331085205
    ],
    "dipole_rho": [
      19715.763671875,
      -2832.141357421875,
      14213.3466796875
    ],
    "curv_rho": 341893440.0,
    "curv_rho_failed": false,
    "gpu_density_B_requested": "vector",
    "gpu_density_B_effective": "vector",
    "gpu_density_B_fallback_from_vector": false,
    "gpu_density_A_requested": null,
    "gpu_density_A_effective": null,
    "gpu_density_A_fallback_from_vector": false,
    "xtb_A_used": false,
    "xtb_A_success": false,
    "xtb_charge_length_mismatch": false
  },
  "A:93": {
    "id": "A:93",
    "chain": "A",
    "resseq": 93,
    "resname": "HIS",
    "sasa": 0.0,
    "partial_charge_B": 0.29999999999999993,
    "F_metal": 0.0,
    "F_P": 0.0,
    "F_hal": 0.0,
    "total_density": 93302.140625,
    "centroid": [
      5.064956188201904,
      -1.4175596237182617,
      0.3384664058685303
    ],
    "dipole_rho": [
      27899.7734375,
      -11146.765625,
      27794.373046875
    ],
    "curv_rho": 300878784.0,
    "curv_rho_failed": false,
    "gpu_density_B_requested": "vector",
    "gpu_density_B_effective": "vector",
    "gpu_density_B_fallback_from_vector": false,
    "gpu_density_A_requested": null,
    "gpu_density_A_effective": null,
    "gpu_density_A_fallback_from_vector": false,
    "xtb_A_used": false,
    "xtb_A_success": false,
    "xtb_charge_length_mismatch": false
  },
  "A:94": {
    "id": "A:94",
    "chain": "A",
    "resseq": 94,
    "resname": "ASP",
    "sasa": 0.0,
    "partial_charge_B": -0.54,
    "F_metal": 0.0,
    "F_P": 0.0,
    "F_hal": 0.0,
    "total_density": 86591.0859375,
    "centroid": [
      4.777530670166016,
      -1.4000853300094604,
      0.46047499775886536
    ],
    "dipole_rho": [
      35026.58984375,
      -5157.3837890625,
      18607.345703125
    ],
    "curv_rho": 286301632.0,
    "curv_rho_failed": false,
    "gpu_density_B_requested": "vector",
    "gpu_density_B_effective": "vector",
    "gpu_density_B_fallback_from_vector": false,
    "gpu_density_A_requested": null,
    "gpu_density_A_effective": null,
    "gpu_density_A_fallback_from_vector": false,
    "xtb_A_used": false,
    "xtb_A_success": false,
    "xtb_charge_length_mismatch": false
  },
  "A:95": {
    "id": "A:95",
    "chain": "A",
    "resseq": 95,
    "resname": "GLY",
    "sasa": 0.0,
    "partial_charge_B": -0.06000000000000002,
    "F_metal": 0.0,
    "F_P": 0.0,
    "F_hal": 0.0,
    "total_density": 88439.890625,
    "centroid": [
      4.821767807006836,
      -1.2211253643035889,
      0.7146499156951904
    ],
    "dipole_rho": [
      29023.109375,
      -10948.876953125,
      8401.7783203125
    ],
    "curv_rho": 314613504.0,
    "curv_rho_failed": false,
    "gpu_density_B_requested": "vector",
    "gpu_density_B_effective": "vector",
    "gpu_density_B_fallback_from_vector": false,
    "gpu_density_A_requested": null,
    "gpu_density_A_effective": null,
    "gpu_density_A_fallback_from_vector": false,
    "xtb_A_used": false,
    "xtb_A_success": false,
    "xtb_charge_length_mismatch": false
  },
  "A:96": {
    "id": "A:96",
    "chain": "A",
    "resseq": 96,
    "resname": "ASN",
    "sasa": 0.0,
    "partial_charge_B": -0.12,
    "F_metal": 0.0,
    "F_P": 0.0,
    "F_hal": 0.0,
    "total_density": 94299.7265625,
    "centroid": [
      4.7683844566345215,
      -1.4429899454116821,
      0.8640173673629761
    ],
    "dipole_rho": [
      38674.375,
      -9966.5400390625,
      8494.5205078125
    ],
    "curv_rho": 318066880.0,
    "curv_rho_failed": false,
    "gpu_density_B_requested": "vector",
    "gpu_density_B_effective": "vector",
    "gpu_density_B_fallback_from_vector": false,
    "gpu_density_A_requested": null,
    "gpu_density_A_effective": null,
    "gpu_density_A_fallback_from_vector": false,
    "xtb_A_used": false,
    "xtb_A_success": false,
    "xtb_charge_length_mismatch": false
  },
  "A:97": {
    "id": "A:97",
    "chain": "A",
    "resseq": 97,
    "resname": "ILE",
    "sasa": 0.0,
    "partial_charge_B": -0.06000000000000002,
    "F_metal": 0.0,
    "F_P": 0.0,
    "F_hal": 0.0,
    "total_density": 108020.984375,
    "centroid": [
      4.839969635009766,
      -1.5810465812683105,
      1.2126410007476807
    ],
    "dipole_rho": [
      34382.4375,
      -4319.0986328125,
      2976.348388671875
    ],
    "curv_rho": 358651840.0,
    "curv_rho_failed": false,
    "gpu_density_B_requested": "vector",
    "gpu_density_B_effective": "vector",
    "gpu_density_B_fallback_from_vector": false,
    "gpu_density_A_requested": null,
    "gpu_density_A_effective": null,
    "gpu_density_A_fallback_from_vector": false,
    "xtb_A_used": false,
    "xtb_A_success": false,
    "xtb_charge_length_mismatch": false
  },
  "A:98": {
    "id": "A:98",
    "chain": "A",
    "resseq": 98,
    "resname": "ALA",
    "sasa": 0.0,
    "partial_charge_B": -0.06000000000000002,
    "F_metal": 0.0,
    "F_P": 0.0,
    "F_hal": 0.0,
    "total_density": 100672.390625,
    "centroid": [
      4.966790199279785,
      -1.858831524848938,
      1.0288097858428955
    ],
    "dipole_rho": [
      25438.890625,
      4337.81591796875,
      -627.211669921875
    ],
    "curv_rho": 348929120.0,
    "curv_rho_failed": false,
    "gpu_density_B_requested": "vector",
    "gpu_density_B_effective": "vector",
    "gpu_density_B_fallback_from_vector": false,
    "gpu_density_A_requested": null,
    "gpu_density_A_effective": null,
    "gpu_density_A_fallback_from_vector": false,
    "xtb_A_used": false,
    "xtb_A_success": false,
    "xtb_charge_length_mismatch": false
  },
  "A:99": {
    "id": "A:99",
    "chain": "A",
    "resseq": 99,
    "resname": "GLU",
    "sasa": 0.0,
    "partial_charge_B": -0.54,
    "F_metal": 0.0,
    "F_P": 0.0,
    "F_hal": 0.0,
    "total_density": 98398.3359375,
    "centroid": [
      4.732459545135498,
      -2.087224245071411,
      1.4071433544158936
    ],
    "dipole_rho": [
      22529.240234375,
      11385.576171875,
      618.7144775390625
    ],
    "curv_rho": 334635296.0,
    "curv_rho_failed": false,
    "gpu_density_B_requested": "vector",
    "gpu_density_B_effective": "vector",
    "gpu_density_B_fallback_from_vector": false,
    "gpu_density_A_requested": null,
    "gpu_density_A_effective": null,
    "gpu_density_A_fallback_from_vector": false,
    "xtb_A_used": false,
    "xtb_A_success": false,
    "xtb_charge_length_mismatch": false
  },
  "A:100": {
    "id": "A:100",
    "chain": "A",
    "resseq": 100,
    "resname": "MET",
    "sasa": 0.0,
    "partial_charge_B": -0.21000000000000002,
    "F_metal": 0.0,
    "F_P": 0.0,
    "F_hal": 0.0,
    "total_density": 110305.328125,
    "centroid": [
      5.146768569946289,
      -2.1771240234375,
      1.2480382919311523
    ],
    "dipole_rho": [
      21817.720703125,
      16443.87109375,
      10400.5087890625
    ],
    "curv_rho": 372653472.0,
    "curv_rho_failed": false,
    "gpu_density_B_requested": "vector",
    "gpu_density_B_effective": "vector",
    "gpu_density_B_fallback_from_vector": false,
    "gpu_density_A_requested": null,
    "gpu_density_A_effective": null,
    "gpu_density_A_fallback_from_vector": false,
    "xtb_A_used": false,
    "xtb_A_success": false,
    "xtb_charge_length_mismatch": false
  },
  "A:101": {
    "id": "A:101",
    "chain": "A",
    "resseq": 101,
    "resname": "LYS",
    "sasa": 0.0,
    "partial_charge_B": 0.11999999999999997,
    "F_metal": 0.0,
    "F_P": 0.0,
    "F_hal": 0.0,
    "total_density": 104553.7734375,
    "centroid": [
      5.093394756317139,
      -2.4535443782806396,
      1.5272926092147827
    ],
    "dipole_rho": [
      25284.0234375,
      23811.5390625,
      -1744.5015869140625
    ],
    "curv_rho": 341735680.0,
    "curv_rho_failed": false,
    "gpu_density_B_requested": "vector",
    "gpu_density_B_effective": "vector",
    "gpu_density_B_fallback_from_vector": false,
    "gpu_density_A_requested": null,
    "gpu_density_A_effective": null,
    "gpu_density_A_fallback_from_vector": false,
    "xtb_A_used": false,
    "xtb_A_success": false,
    "xtb_charge_length_mismatch": false
  },
  "A:102": {
    "id": "A:102",
    "chain": "A",
    "resseq": 102,
    "resname": "THR",
    "sasa": 0.0,
    "partial_charge_B": -0.3,
    "F_metal": 0.0,
    "F_P": 0.0,
    "F_hal": 0.0,
    "total_density": 102749.4609375,
    "centroid": [
      5.363281726837158,
      -2.5591983795166016,
      1.7078328132629395
    ],
    "dipole_rho": [
      2171.9833984375,
      18707.97265625,
      3945.9931640625
    ],
    "curv_rho": 338355072.0,
    "curv_rho_failed": false,
    "gpu_density_B_requested": "vector",
    "gpu_density_B_effective": "vector",
    "gpu_density_B_fallback_from_vector": false,
    "gpu_density_A_requested": null,
    "gpu_density_A_effective": null,
    "gpu_density_A_fallback_from_vector": false,
    "xtb_A_used": false,
    "xtb_A_success": false,
    "xtb_charge_length_mismatch": false
  },
  "A:103": {
    "id": "A:103",
    "chain": "A",
    "resseq": 103,
    "resname": "GLY",
    "sasa": 0.0,
    "partial_charge_B": -0.06000000000000002,
    "F_metal": 0.0,
    "F_P": 0.0,
    "F_hal": 0.0,
    "total_density": 94616.2890625,
    "centroid": [
      5.456815719604492,
      -2.6671855449676514,
      1.311430811882019
    ],
    "dipole_rho": [
      -3825.697509765625,
      23262.80859375,
      -335.356689453125
    ],
    "curv_rho": 314159744.0,
    "curv_rho_failed": false,
    "gpu_density_B_requested": "vector",
    "gpu_density_B_effective": "vector",
    "gpu_density_B_fallback_from_vector": false,
    "gpu_density_A_requested": null,
    "gpu_density_A_effective": null,
    "gpu_density_A_fallback_from_vector": false,
    "xtb_A_used": false,
    "xtb_A_success": false,
    "xtb_charge_length_mismatch": false
  },
  "A:104": {
    "id": "A:104",
    "chain": "A",
    "resseq": 104,
    "resname": "GLU",
    "sasa": 0.0,
    "partial_charge_B": -0.54,
    "F_metal": 0.0,
    "F_P": 0.0,
    "F_hal": 0.0,
    "total_density": 92992.3984375,
    "centroid": [
      5.308825492858887,
      -2.5911011695861816,
      1.1374253034591675
    ],
    "dipole_rho": [
      7888.10009765625,
      24877.431640625,
      6772.201171875
    ],
    "curv_rho": 302317952.0,
    "curv_rho_failed": false,
    "gpu_density_B_requested": "vector",
    "gpu_density_B_effective": "vector",
    "gpu_density_B_fallback_from_vector": false,
    "gpu_density_A_requested": null,
    "gpu_density_A_effective": null,
    "gpu_density_A_fallback_from_vector": false,
    "xtb_A_used": false,
    "xtb_A_success": false,
    "xtb_charge_length_mismatch": false
  },
  "A:105": {
    "id": "A:105",
    "chain": "A",
    "resseq": 105,
    "resname": "GLY",
    "sasa": 0.0,
    "partial_charge_B": -0.06000000000000002,
    "F_metal": 0.0,
    "F_P": 0.0,
    "F_hal": 0.0,
    "total_density": 94410.3671875,
    "centroid": [
      5.501787185668945,
      -2.3753061294555664,
      0.9494890570640564
    ],
    "dipole_rho": [
      -6902.5693359375,
      16103.470703125,
      3338.732177734375
    ],
    "curv_rho": 326804416.0,
    "curv_rho_failed": false,
    "gpu_density_B_requested": "vector",
    "gpu_density_B_effective": "vector",
    "gpu_density_B_fallback_from_vector": false,
    "gpu_density_A_requested": null,
    "gpu_density_A_effective": null,
    "gpu_density_A_fallback_from_vector": false,
    "xtb_A_used": false,
    "xtb_A_success": false,
    "xtb_charge_length_mismatch": false
  },
  "A:106": {
    "id": "A:106",
    "chain": "A",
    "resseq": 106,
    "resname": "LYS",
    "sasa": 0.0,
    "partial_charge_B": 0.11999999999999997,
    "F_metal": 0.0,
    "F_P": 0.0,
    "F_hal": 0.0,
    "total_density": 121041.375,
    "centroid": [
      5.426390171051025,
      -2.0699079036712646,
      1.2583696842193604
    ],
    "dipole_rho": [
      -6464.8271484375,
      11484.5390625,
      13352.5703125
    ],
    "curv_rho": 389057472.0,
    "curv_rho_failed": false,
    "gpu_density_B_requested": "vector",
    "gpu_density_B_effective": "vector",
    "gpu_density_B_fallback_from_vector": false,
    "gpu_density_A_requested": null,
    "gpu_density_A_effective": null,
    "gpu_density_A_fallback_from_vector": false,
    "xtb_A_used": false,
    "xtb_A_success": false,
    "xtb_charge_length_mismatch": false
  },
  "A:107": {
    "id": "A:107",
    "chain": "A",
    "resseq": 107,
    "resname": "THR",
    "sasa": 0.0,
    "partial_charge_B": -0.3,
    "F_metal": 0.0,
    "F_P": 0.0,
    "F_hal": 0.0,
    "total_density": 107020.1484375,
    "centroid": [
      5.696188449859619,
      -1.9465720653533936,
      0.9217643737792969
    ],
    "dipole_rho": [
      -18419.43359375,
      15823.6181640625,
      2408.7177734375
    ],
    "curv_rho": 360640224.0,
    "curv_rho_failed": false,
    "gpu_density_B_requested": "vector",
    "gpu_density_B_effective": "vector",
    "gpu_density_B_fallback_from_vector": false,
    "gpu_density_A_requested": null,
    "gpu_density_A_effective": null,
    "gpu_density_A_fallback_from_vector": false,
    "xtb_A_used": false,
    "xtb_A_success": false,
    "xtb_charge_length_mismatch": false
  },
  "A:108": {
    "id": "A:108",
    "chain": "A",
    "resseq": 108,
    "resname": "LEU",
    "sasa": 0.0,
    "partial_charge_B": -0.06000000000000002,
    "F_metal": 0.0,
    "F_P": 0.0,
    "F_hal": 0.0,
    "total_density": 98783.46875,
    "centroid": [
      5.690682888031006,
      -2.1198668479919434,
      0.6026995778083801
    ],
    "dipole_rho": [
      -15188.47265625,
      20010.69921875,
      13866.6904296875
    ],
    "curv_rho": 312470464.0,
    "curv_rho_failed": false,
    "gpu_density_B_requested": "vector",
    "gpu_density_B_effective": "vector",
    "gpu_density_B_fallback_from_vector": false,
    "gpu_density_A_requested": null,
    "gpu_density_A_effective": null,
    "gpu_density_A_fallback_from_vector": false,
    "xtb_A_used": false,
    "xtb_A_success": false,
    "xtb_charge_length_mismatch": false
  },
  "A:109": {
    "id": "A:109",
    "chain": "A",
    "resseq": 109,
    "resname": "THR",
    "sasa": 0.0,
    "partial_charge_B": -0.3,
    "F_metal": 0.0,
    "F_P": 0.0,
    "F_hal": 0.0,
    "total_density": 101010.515625,
    "centroid": [
      5.3890180587768555,
      -2.0444083213806152,
      0.6498016119003296
    ],
    "dipole_rho": [
      -2550.87646484375,
      11781.2998046875,
      12233.982421875
    ],
    "curv_rho": 327068352.0,
    "curv_rho_failed": false,
    "gpu_density_B_requested": "vector",
    "gpu_density_B_effective": "vector",
    "gpu_density_B_fallback_from_vector": false,
    "gpu_density_A_requested": null,
    "gpu_density_A_effective": null,
    "gpu_density_A_fallback_from_vector": false,
    "xtb_A_used": false,
    "xtb_A_success": false,
    "xtb_charge_length_mismatch": false
  },
  "A:110": {
    "id": "A:110",
    "chain": "A",
    "resseq": 110,
    "resname": "SER",
    "sasa": 0.0,
    "partial_charge_B": -0.3,
    "F_metal": 0.0,
    "F_P": 0.0,
    "F_hal": 0.0,
    "total_density": 102476.5859375,
    "centroid": [
      5.539827823638916,
      -1.7598886489868164,
      0.6395098567008972
    ],
    "dipole_rho": [
      -5636.77587890625,
      1565.645263671875,
      9519.3759765625
    ],
    "curv_rho": 342346048.0,
    "curv_rho_failed": false,
    "gpu_density_B_requested": "vector",
    "gpu_density_B_effective": "vector",
    "gpu_density_B_fallback_from_vector": false,
    "gpu_density_A_requested": null,
    "gpu_density_A_effective": null,
    "gpu_density_A_fallback_from_vector": false,
    "xtb_A_used": false,
    "xtb_A_success": false,
    "xtb_charge_length_mismatch": false
  },
  "A:111": {
    "id": "A:111",
    "chain": "A",
    "resseq": 111,
    "resname": "THR",
    "sasa": 0.0,
    "partial_charge_B": -0.3,
    "F_metal": 0.0,
    "F_P": 0.0,
    "F_hal": 0.0,
    "total_density": 96081.6796875,
    "centroid": [
      5.654951572418213,
      -1.8234788179397583,
      0.35864681005477905
    ],
    "dipole_rho": [
      -13777.330078125,
      2432.891357421875,
      12813.5556640625
    ],
    "curv_rho": 306553888.0,
    "curv_rho_failed": false,
    "gpu_density_B_requested": "vector",
    "gpu_density_B_effective": "vector",
    "gpu_density_B_fallback_from_vector": false,
    "gpu_density_A_requested": null,
    "gpu_density_A_effective": null,
    "gpu_density_A_fallback_from_vector": false,
    "xtb_A_used": false,
    "xtb_A_success": false,
    "xtb_charge_length_mismatch": false
  },
  "A:112": {
    "id": "A:112",
    "chain": "A",
    "resseq": 112,
    "resname": "LEU",
    "sasa": 0.0,
    "partial_charge_B": -0.06000000000000002,
    "F_metal": 0.0,
    "F_P": 0.0,
    "F_hal": 0.0,
    "total_density": 100110.3828125,
    "centroid": [
      5.479422092437744,
      -1.8380628824234009,
      0.2295486479997635
    ],
    "dipole_rho": [
      4973.90283203125,
      8068.88232421875,
      20809.056640625
    ],
    "curv_rho": 298356640.0,
    "curv_rho_failed": false,
    "gpu_density_B_requested": "vector",
    "gpu_density_B_effective": "vector",
    "gpu_density_B_fallback_from_vector": false,
    "gpu_density_A_requested": null,
    "gpu_density_A_effective": null,
    "gpu_density_A_fallback_from_vector": false,
    "xtb_A_used": false,
    "xtb_A_success": false,
    "xtb_charge_length_mismatch": false
  },
  "A:113": {
    "id": "A:113",
    "chain": "A",
    "resseq": 113,
    "resname": "PRO",
    "sasa": 0.0,
    "partial_charge_B": -0.06000000000000002,
    "F_metal": 0.0,
    "F_P": 0.0,
    "F_hal": 0.0,
    "total_density": 98876.3984375,
    "centroid": [
      5.329092025756836,
      -1.5871583223342896,
      0.3178507387638092
    ],
    "dipole_rho": [
      3194.258544921875,
      -6220.85595703125,
      15624.6650390625
    ],
    "curv_rho": 316171136.0,
    "curv_rho_failed": false,
    "gpu_density_B_requested": "vector",
    "gpu_density_B_effective": "vector",
    "gpu_density_B_fallback_from_vector": false,
    "gpu_density_A_requested": null,
    "gpu_density_A_effective": null,
    "gpu_density_A_fallback_from_vector": false,
    "xtb_A_used": false,
    "xtb_A_success": false,
    "xtb_charge_length_mismatch": false
  },
  "A:114": {
    "id": "A:114",
    "chain": "A",
    "resseq": 114,
    "resname": "VAL",
    "sasa": 0.0,
    "partial_charge_B": -0.06000000000000002,
    "F_metal": 0.0,
    "F_P": 0.0,
    "F_hal": 0.0,
    "total_density": 101101.390625,
    "centroid": [
      5.5889506340026855,
      -1.356990933418274,
      0.3902430832386017
    ],
    "dipole_rho": [
      -6849.501953125,
      -4629.51953125,
      19033.087890625
    ],
    "curv_rho": 327719968.0,
    "curv_rho_failed": false,
    "gpu_density_B_requested": "vector",
    "gpu_density_B_effective": "vector",
    "gpu_density_B_fallback_from_vector": false,
    "gpu_density_A_requested": null,
    "gpu_density_A_effective": null,
    "gpu_density_A_fallback_from_vector": false,
    "xtb_A_used": false,
    "xtb_A_success": false,
    "xtb_charge_length_mismatch": false
  },
  "A:115": {
    "id": "A:115",
    "chain": "A",
    "resseq": 115,
    "resname": "TYR",
    "sasa": 0.0,
    "partial_charge_B": -0.3,
    "F_metal": 0.0,
    "F_P": 0.0,
    "F_hal": 0.0,
    "total_density": 96908.1796875,
    "centroid": [
      5.636655807495117,
      -1.470193862915039,
      0.06280222535133362
    ],
    "dipole_rho": [
      -14621.2734375,
      -1511.1922607421875,
      44457.65234375
    ],
    "curv_rho": 298186240.0,
    "curv_rho_failed": false,
    "gpu_density_B_requested": "vector",
    "gpu_density_B_effective": "vector",
    "gpu_density_B_fallback_from_vector": false,
    "gpu_density_A_requested": null,
    "gpu_density_A_effective": null,
    "gpu_density_A_fallback_from_vector": false,
    "xtb_A_used": false,
    "xtb_A_success": false,
    "xtb_charge_length_mismatch": false
  },
  "A:116": {
    "id": "A:116",
    "chain": "A",
    "resseq": 116,
    "resname": "LEU",
    "sasa": 0.0,
    "partial_charge_B": -0.06000000000000002,
    "F_metal": 0.0,
    "F_P": 0.0,
    "F_hal": 0.0,
    "total_density": 88538.609375,
    "centroid": [
      5.394477844238281,
      -1.3879202604293823,
      -0.027872910723090172
    ],
    "dipole_rho": [
      8519.927734375,
      -8567.90625,
      28829.462890625
    ],
    "curv_rho": 265280928.0,
    "curv_rho_failed": false,
    "gpu_density_B_requested": "vector",
    "gpu_density_B_effective": "vector",
    "gpu_density_B_fallback_from_vector": false,
    "gpu_density_A_requested": null,
    "gpu_density_A_effective": null,
    "gpu_density_A_fallback_from_vector": false,
    "xtb_A_used": false,
    "xtb_A_success": false,
    "xtb_charge_length_mismatch": false
  },
  "A:117": {
    "id": "A:117",
    "chain": "A",
    "resseq": 117,
    "resname": "ASN",
    "sasa": 0.0,
    "partial_charge_B": -0.12,
    "F_metal": 0.0,
    "F_P": 0.0,
    "F_hal": 0.0,
    "total_density": 92121.4296875,
    "centroid": [
      5.36837100982666,
      -1.1951971054077148,
      0.20378978550434113
    ],
    "dipole_rho": [
      6575.94921875,
      -20647.599609375,
      24761.302734375
    ],
    "curv_rho": 294916704.0,
    "curv_rho_failed": false,
    "gpu_density_B_requested": "vector",
    "gpu_density_B_effective": "vector",
    "gpu_density_B_fallback_from_vector": false,
    "gpu_density_A_requested": null,
    "gpu_density_A_effective": null,
    "gpu_density_A_fallback_from_vector": false,
    "xtb_A_used": false,
    "xtb_A_success": false,
    "xtb_charge_length_mismatch": false
  },
  "A:118": {
    "id": "A:118",
    "chain": "A",
    "resseq": 118,
    "resname": "ALA",
    "sasa": 0.0,
    "partial_charge_B": -0.06000000000000002,
    "F_metal": 0.0,
    "F_P": 0.0,
    "F_hal": 0.0,
    "total_density": 83314.734375,
    "centroid": [
      5.65230131149292,
      -1.0917562246322632,
      0.046509016305208206
    ],
    "dipole_rho": [
      -8416.2294921875,
      -18920.453125,
      23578.818359375
    ],
    "curv_rho": 269571776.0,
    "curv_rho_failed": false,
    "gpu_density_B_requested": "vector",
    "gpu_density_B_effective": "vector",
    "gpu_density_B_fallback_from_vector": false,
    "gpu_density_A_requested": null,
    "gpu_density_A_effective": null,
    "gpu_density_A_fallback_from_vector": false,
    "xtb_A_used": false,
    "xtb_A_success": false,
    "xtb_charge_length_mismatch": false
  },
  "A:119": {
    "id": "A:119",
    "chain": "A",
    "resseq": 119,
    "resname": "LEU",
    "sasa": 0.0,
    "partial_charge_B": -0.06000000000000002,
    "F_metal": 0.0,
    "F_P": 0.0,
    "F_hal": 0.0,
    "total_density": 82093.0234375,
    "centroid": [
      5.609188556671143,
      -1.2209727764129639,
      -0.23421992361545563
    ],
    "dipole_rho": [
      -5536.044921875,
      -22495.37109375,
      31927.41796875
    ],
    "curv_rho": 240070160.0,
    "curv_rho_failed": false,
    "gpu_density_B_requested": "vector",
    "gpu_density_B_effective": "vector",
    "gpu_density_B_fallback_from_vector": false,
    "gpu_density_A_requested": null,
    "gpu_density_A_effective": null,
    "gpu_density_A_fallback_from_vector": false,
    "xtb_A_used": false,
    "xtb_A_success": false,
    "xtb_charge_length_mismatch": false
  },
  "A:120": {
    "id": "A:120",
    "chain": "A",
    "resseq": 120,
    "resname": "THR",
    "sasa": 0.0,
    "partial_charge_B": -0.3,
    "F_metal": 0.0,
    "F_P": 0.0,
    "F_hal": 0.0,
    "total_density": 71238.78125,
    "centroid": [
      5.543213367462158,
      -0.8092784285545349,
      -0.13743944466114044
    ],
    "dipole_rho": [
      1996.66357421875,
      -22917.0,
      29017.833984375
    ],
    "curv_rho": 229428976.0,
    "curv_rho_failed": false,
    "gpu_density_B_requested": "vector",
    "gpu_density_B_effective": "vector",
    "gpu_density_B_fallback_from_vector": false,
    "gpu_density_A_requested": null,
    "gpu_density_A_effective": null,
    "gpu_density_A_fallback_from_vector": false,
    "xtb_A_used": false,
    "xtb_A_success": false,
    "xtb_charge_length_mismatch": false
  },
  "A:121": {
    "id": "A:121",
    "chain": "A",
    "resseq": 121,
    "resname": "GLY",
    "sasa": 0.0,
    "partial_charge_B": -0.06000000000000002,
    "F_metal": 0.0,
    "F_P": 0.0,
    "F_hal": 0.0,
    "total_density": 75671.4765625,
    "centroid": [
      5.722162246704102,
      -0.7032116055488586,
      -0.027572471648454666
    ],
    "dipole_rho": [
      -8655.8876953125,
      -28434.431640625,
      25974.4296875
    ],
    "curv_rho": 241448176.0,
    "curv_rho_failed": false,
    "gpu_density_B_requested": "vector",
    "gpu_density_B_effective": "vector",
    "gpu_density_B_fallback_from_vector": false,
    "gpu_density_A_requested": null,
    "gpu_density_A_effective": null,
    "gpu_density_A_fallback_from_vector": false,
    "xtb_A_used": false,
    "xtb_A_success": false,
    "xtb_charge_length_mismatch": false
  },
  "A:122": {
    "id": "A:122",
    "chain": "A",
    "resseq": 122,
    "resname": "LYS",
    "sasa": 0.18991124629974365,
    "partial_charge_B": 0.1516276706370851,
    "F_metal": 0.0,
    "F_P": 0.0,
    "F_hal": 0.0,
    "total_density": 83554.671875,
    "centroid": [
      5.619798183441162,
      -0.5170705914497375,
      0.20820258557796478
    ],
    "dipole_rho": [
      9563.09765625,
      -24681.447265625,
      29180.29296875
    ],
    "curv_rho": 266216784.0,
    "curv_rho_failed": false,
    "gpu_density_B_requested": "vector",
    "gpu_density_B_effective": "vector",
    "gpu_density_B_fallback_from_vector": false,
    "gpu_density_A_requested": null,
    "gpu_density_A_effective": null,
    "gpu_density_A_fallback_from_vector": false,
    "xtb_A_used": false,
    "xtb_A_success": false,
    "xtb_charge_length_mismatch": false
  },
  "A:123": {
    "id": "A:123",
    "chain": "A",
    "resseq": 123,
    "resname": "GLY",
    "sasa": 0.0,
    "partial_charge_B": -0.06000000000000002,
    "F_metal": 0.0,
    "F_P": 0.0,
    "F_hal": 0.0,
    "total_density": 85204.1484375,
    "centroid": [
      5.66419792175293,
      -0.6983126401901245,
      0.39362832903862
    ],
    "dipole_rho": [
      -9922.2626953125,
      -19225.255859375,
      20298.041015625
    ],
    "curv_rho": 295072448.0,
    "curv_rho_failed": false,
    "gpu_density_B_requested": "vector",
    "gpu_density_B_effective": "vector",
    "gpu_density_B_fallback_from_vector": false,
    "gpu_density_A_requested": null,
    "gpu_density_A_effective": null,
    "gpu_density_A_fallback_from_vector": false,
    "xtb_A_used": false,
    "xtb_A_success": false,
    "xtb_charge_length_mismatch": false
  },
  "A:124": {
    "id": "A:124",
    "chain": "A",
    "resseq": 124,
    "resname": "VAL",
    "sasa": 0.0,
    "partial_charge_B": -0.06000000000000002,
    "F_metal": 0.0,
    "F_P": 0.0,
    "F_hal": 0.0,
    "total_density": 99736.9921875,
    "centroid": [
      5.696946620941162,
      -0.9385986924171448,
      0.5509015917778015
    ],
    "dipole_rho": [
      -7898.8134765625,
      -14830.76171875,
      17818.87890625
    ],
    "curv_rho": 331123808.0,
    "curv_rho_failed": false,
    "gpu_density_B_requested": "vector",
    "gpu_density_B_effective": "vector",
    "gpu_density_B_fallback_from_vector": false,
    "gpu_density_A_requested": null,
    "gpu_density_A_effective": null,
    "gpu_density_A_fallback_from_vector": false,
    "xtb_A_used": false,
    "xtb_A_success": false,
    "xtb_charge_length_mismatch": false
  },
  "A:125": {
    "id": "A:125",
    "chain": "A",
    "resseq": 125,
    "resname": "HIS",
    "sasa": 0.0,
    "partial_charge_B": 0.29999999999999993,
    "F_metal": 0.0,
    "F_P": 0.0,
    "F_hal": 0.0,
    "total_density": 112837.765625,
    "centroid": [
      5.672178268432617,
      -0.7325562834739685,
      0.9062618613243103
    ],
    "dipole_rho": [
      -16023.1298828125,
      -17039.2109375,
      14952.341796875
    ],
    "curv_rho": 379849600.0,
    "curv_rho_failed": false,
    "gpu_density_B_requested": "vector",
    "gpu_density_B_effective": "vector",
    "gpu_density_B_fallback_from_vector": false,
    "gpu_density_A_requested": null,
    "gpu_density_A_effective": null,
    "gpu_density_A_fallback_from_vector": false,
    "xtb_A_used": false,
    "xtb_A_success": false,
    "xtb_charge_length_mismatch": false
  },
  "A:126": {
    "id": "A:126",
    "chain": "A",
    "resseq": 126,
    "resname": "VAL",
    "sasa": 0.0,
    "partial_charge_B": -0.06000000000000002,
    "F_metal": 0.0,
    "F_P": 0.0,
    "F_hal": 0.0,
    "total_density": 107848.8671875,
    "centroid": [
      5.789630889892578,
      -1.2363337278366089,
      0.9030235409736633
    ],
    "dipole_rho": [
      -12972.5126953125,
      -10913.322265625,
      1945.3619384765625
    ],
    "curv_rho": 363796544.0,
    "curv_rho_failed": false,
    "gpu_density_B_requested": "vector",
    "gpu_density_B_effective": "vector",
    "gpu_density_B_fallback_from_vector": false,
    "gpu_density_A_requested": null,
    "gpu_density_A_effective": null,
    "gpu_density_A_fallback_from_vector": false,
    "xtb_A_used": false,
    "xtb_A_success": false,
    "xtb_charge_length_mismatch": false
  },
  "A:127": {
    "id": "A:127",
    "chain": "A",
    "resseq": 127,
    "resname": "VAL",
    "sasa": 0.0,
    "partial_charge_B": -0.06000000000000002,
    "F_metal": 0.0,
    "F_P": 0.0,
    "F_hal": 0.0,
    "total_density": 117392.1328125,
    "centroid": [
      5.633265972137451,
      -1.1259593963623047,
      1.271248459815979
    ],
    "dipole_rho": [
      -15689.2822265625,
      -9594.560546875,
      -3826.32421875
    ],
    "curv_rho": 402063968.0,
    "curv_rho_failed": false,
    "gpu_density_B_requested": "vector",
    "gpu_density_B_effective": "vector",
    "gpu_density_B_fallback_from_vector": false,
    "gpu_density_A_requested": null,
    "gpu_density_A_effective": null,
    "gpu_density_A_fallback_from_vector": false,
    "xtb_A_used": false,
    "xtb_A_success": false,
    "xtb_charge_length_mismatch": false
  },
  "A:128": {
    "id": "A:128",
    "chain": "A",
    "resseq": 128,
    "resname": "THR",
    "sasa": 0.0,
    "partial_charge_B": -0.3,
    "F_metal": 0.0,
    "F_P": 0.0,
    "F_hal": 0.0,
    "total_density": 108708.9921875,
    "centroid": [
      5.828613758087158,
      -1.3874258995056152,
      1.4742968082427979
    ],
    "dipole_rho": [
      -22373.927734375,
      -11274.3740234375,
      -9613.34375
    ],
    "curv_rho": 387940672.0,
    "curv_rho_failed": false,
    "gpu_density_B_requested": "vector",
    "gpu_density_B_effective": "vector",
    "gpu_density_B_fallback_from_vector": false,
    "gpu_density_A_requested": null,
    "gpu_density_A_effective": null,
    "gpu_density_A_fallback_from_vector": false,
    "xtb_A_used": false,
    "xtb_A_success": false,
    "xtb_charge_length_mismatch": false
  },
  "A:129": {
    "id": "A:129",
    "chain": "A",
    "resseq": 129,
    "resname": "VAL",
    "sasa": 0.0,
    "partial_charge_B": -0.06000000000000002,
    "F_metal": 0.0,
    "F_P": 0.0,
    "F_hal": 0.0,
    "total_density": 112469.171875,
    "centroid": [
      5.707712650299072,
      -1.4566726684570312,
      1.7936919927597046
    ],
    "dipole_rho": [
      -28316.73046875,
      -13228.1083984375,
      -18336.623046875
    ],
    "curv_rho": 399704640.0,
    "curv_rho_failed": false,
    "gpu_density_B_requested": "vector",
    "gpu_density_B_effective": "vector",
    "gpu_density_B_fallback_from_vector": false,
    "gpu_density_A_requested": null,
    "gpu_density_A_effective": null,
    "gpu_density_A_fallback_from_vector": false,
    "xtb_A_used": false,
    "xtb_A_success": false,
    "xtb_charge_length_mismatch": false
  },
  "A:130": {
    "id": "A:130",
    "chain": "A",
    "resseq": 130,
    "resname": "ASN",
    "sasa": 0.0,
    "partial_charge_B": -0.12,
    "F_metal": 0.0,
    "F_P": 0.0,
    "F_hal": 0.0,
    "total_density": 100946.3203125,
    "centroid": [
      5.968289375305176,
      -1.4815255403518677,
      1.7605721950531006
    ],
    "dipole_rho": [
      -40393.55078125,
      -9139.4794921875,
      -19829.939453125
    ],
    "curv_rho": 367813440.0,
    "curv_rho_failed": false,
    "gpu_density_B_requested": "vector",
    "gpu_density_B_effective": "vector",
    "gpu_density_B_fallback_from_vector": false,
    "gpu_density_A_requested": null,
    "gpu_density_A_effective": null,
    "gpu_density_A_fallback_from_vector": false,
    "xtb_A_used": false,
    "xtb_A_success": false,
    "xtb_charge_length_mismatch": false
  },
  "A:131": {
    "id": "A:131",
    "chain": "A",
    "resseq": 131,
    "resname": "GLU",
    "sasa": 0.0,
    "partial_charge_B": -0.54,
    "F_metal": 0.0,
    "F_P": 0.0,
    "F_hal": 0.0,
    "total_density": 92466.140625,
    "centroid": [
      6.2792487144470215,
      -1.1891831159591675,
      1.6628563404083252
    ],
    "dipole_rho": [
      -42251.53125,
      -12296.427734375,
      -10710.5810546875
    ],
    "curv_rho": 329327968.0,
    "curv_rho_failed": false,
    "gpu_density_B_requested": "vector",
    "gpu_density_B_effective": "vector",
    "gpu_density_B_fallback_from_vector": false,
    "gpu_density_A_requested": null,
    "gpu_density_A_effective": null,
    "gpu_density_A_fallback_from_vector": false,
    "xtb_A_used": false,
    "xtb_A_success": false,
    "xtb_charge_length_mismatch": false
  },
  "A:132": {
    "id": "A:132",
    "chain": "A",
    "resseq": 132,
    "resname": "TYR",
    "sasa": 0.0,
    "partial_charge_B": -0.3,
    "F_metal": 0.0,
    "F_P": 0.0,
    "F_hal": 0.0,
    "total_density": 98749.2734375,
    "centroid": [
      6.258812427520752,
      -1.7319362163543701,
      1.6448969841003418
    ],
    "dipole_rho": [
      -50922.9921875,
      6150.9912109375,
      -12171.1484375
    ],
    "curv_rho": 342610336.0,
    "curv_rho_failed": false,
    "gpu_density_B_requested": "vector",
    "gpu_density_B_effective": "vector",
    "gpu_density_B_fallback_from_vector": false,
    "gpu_density_A_requested": null,
    "gpu_density_A_effective": null,
    "gpu_density_A_fallback_from_vector": false,
    "xtb_A_used": false,
    "xtb_A_success": false,
    "xtb_charge_length_mismatch": false
  },
  "A:133": {
    "id": "A:133",
    "chain": "A",
    "resseq": 133,
    "resname": "LEU",
    "sasa": 0.0,
    "partial_charge_B": -0.06000000000000002,
    "F_metal": 0.0,
    "F_P": 0.0,
    "F_hal": 0.0,
    "total_density": 102174.734375,
    "centroid": [
      5.9952802658081055,
      -1.7682533264160156,
      1.5289093255996704
    ],
    "dipole_rho": [
      -39489.91796875,
      -6963.55712890625,
      -9045.3173828125
    ],
    "curv_rho": 362933248.0,
    "curv_rho_failed": false,
    "gpu_density_B_requested": "vector",
    "gpu_density_B_effective": "vector",
    "gpu_density_B_fallback_from_vector": false,
    "gpu_density_A_requested": null,
    "gpu_density_A_effective": null,
    "gpu_density_A_fallback_from_vector": false,
    "xtb_A_used": false,
    "xtb_A_success": false,
    "xtb_charge_length_mismatch": false
  },
  "A:134": {
    "id": "A:134",
    "chain": "A",
    "resseq": 134,
    "resname": "ALA",
    "sasa": 0.0,
    "partial_charge_B": -0.06000000000000002,
    "F_metal": 0.0,
    "F_P": 0.0,
    "F_hal": 0.0,
    "total_density": 93959.203125,
    "centroid": [
      6.152408123016357,
      -1.3628144264221191,
      1.2236016988754272
    ],
    "dipole_rho": [
      -34899.4453125,
      241.06004333496094,
      -9217.2158203125
    ],
    "curv_rho": 337231680.0,
    "curv_rho_failed": false,
    "gpu_density_B_requested": "vector",
    "gpu_density_B_effective": "vector",
    "gpu_density_B_fallback_from_vector": false,
    "gpu_density_A_requested": null,
    "gpu_density_A_effective": null,
    "gpu_density_A_fallback_from_vector": false,
    "xtb_A_used": false,
    "xtb_A_success": false,
    "xtb_charge_length_mismatch": false
  },
  "A:135": {
    "id": "A:135",
    "chain": "A",
    "resseq": 135,
    "resname": "SER",
    "sasa": 0.0,
    "partial_charge_B": -0.3,
    "F_metal": 0.0,
    "F_P": 0.0,
    "F_hal": 0.0,
    "total_density": 83531.6875,
    "centroid": [
      6.360027313232422,
      -1.4912759065628052,
      1.242377519607544
    ],
    "dipole_rho": [
      -42859.19140625,
      -3415.824462890625,
      -2248.873779296875
    ],
    "curv_rho": 298514400.0,
    "curv_rho_failed": false,
    "gpu_density_B_requested": "vector",
    "gpu_density_B_effective": "vector",
    "gpu_density_B_fallback_from_vector": false,
    "gpu_density_A_requested": null,
    "gpu_density_A_effective": null,
    "gpu_density_A_fallback_from_vector": false,
    "xtb_A_used": false,
    "xtb_A_success": false,
    "xtb_charge_length_mismatch": false
  },
  "A:136": {
    "id": "A:136",
    "chain": "A",
    "resseq": 136,
    "resname": "ARG",
    "sasa": 0.0,
    "partial_charge_B": 0.4799999999999999,
    "F_metal": 0.0,
    "F_P": 0.0,
    "F_hal": 0.0,
    "total_density": 98964.1953125,
    "centroid": [
      6.15462589263916,
      -1.8792210817337036,
      1.3285466432571411
    ],
    "dipole_rho": [
      -44409.765625,
      9941.0712890625,
      2972.64794921875
    ],
    "curv_rho": 347629312.0,
    "curv_rho_failed": false,
    "gpu_density_B_requested": "vector",
    "gpu_density_B_effective": "vector",
    "gpu_density_B_fallback_from_vector": false,
    "gpu_density_A_requested": null,
    "gpu_density_A_effective": null,
    "gpu_density_A_fallback_from_vector": false,
    "xtb_A_used": false,
    "xtb_A_success": false,
    "xtb_charge_length_mismatch": false
  },
  "A:137": {
    "id": "A:137",
    "chain": "A",
    "resseq": 137,
    "resname": "ASP",
    "sasa": 0.0,
    "partial_charge_B": -0.54,
    "F_metal": 0.0,
    "F_P": 0.0,
    "F_hal": 0.0,
    "total_density": 100119.875,
    "centroid": [
      6.025500774383545,
      -1.7629841566085815,
      1.0635743141174316
    ],
    "dipole_rho": [
      -37972.89453125,
      694.9171142578125,
      3097.366455078125
    ],
    "curv_rho": 348804480.0,
    "curv_rho_failed": false,
    "gpu_density_B_requested": "vector",
    "gpu_density_B_effective": "vector",
    "gpu_density_B_fallback_from_vector": false,
    "gpu_density_A_requested": null,
    "gpu_density_A_effective": null,
    "gpu_density_A_fallback_from_vector": false,
    "xtb_A_used": false,
    "xtb_A_success": false,
    "xtb_charge_length_mismatch": false
  },
  "A:138": {
    "id": "A:138",
    "chain": "A",
    "resseq": 138,
    "resname": "ALA",
    "sasa": 0.0,
    "partial_charge_B": -0.06000000000000002,
    "F_metal": 0.0,
    "F_P": 0.0,
    "F_hal": 0.0,
    "total_density": 84317.84375,
    "centroid": [
      6.246602535247803,
      -1.4775251150131226,
      0.8147473335266113
    ],
    "dipole_rho": [
      -37305.375,
      3142.930419921875,
      4137.25830078125
    ],
    "curv_rho": 300583232.0,
    "curv_rho_failed": false,
    "gpu_density_B_requested": "vector",
    "gpu_density_B_effective": "vector",
    "gpu_density_B_fallback_from_vector": false,
    "gpu_density_A_requested": null,
    "gpu_density_A_effective": null,
    "gpu_density_A_fallback_from_vector": false,
    "xtb_A_used": false,
    "xtb_A_success": false,
    "xtb_charge_length_mismatch": false
  },
  "A:139": {
    "id": "A:139",
    "chain": "A",
    "resseq": 139,
    "resname": "GLU",
    "sasa": 1.4503735303878784,
    "partial_charge_B": -1.35,
    "F_metal": 0.0,
    "F_P": 0.0,
    "F_hal": 0.0,
    "total_density": 74684.2890625,
    "centroid": [
      6.435064792633057,
      -1.7010878324508667,
      0.7309436798095703
    ],
    "dipole_rho": [
      -46048.875,
      9831.8759765625,
      -102.1295166015625
    ],
    "curv_rho": 258790992.0,
    "curv_rho_failed": false,
    "gpu_density_B_requested": "vector",
    "gpu_density_B_effective": "vector",
    "gpu_density_B_fallback_from_vector": false,
    "gpu_density_A_requested": null,
    "gpu_density_A_effective": null,
    "gpu_density_A_fallback_from_vector": false,
    "xtb_A_used": false,
    "xtb_A_success": false,
    "xtb_charge_length_mismatch": false
  },
  "A:140": {
    "id": "A:140",
    "chain": "A",
    "resseq": 140,
    "resname": "GLN",
    "sasa": 0.0,
    "partial_charge_B": -0.12,
    "F_metal": 0.0,
    "F_P": 0.0,
    "F_hal": 0.0,
    "total_density": 90957.53125,
    "centroid": [
      6.232670307159424,
      -2.0608153343200684,
      0.9052279591560364
    ],
    "dipole_rho": [
      -43931.078125,
      6350.48193359375,
      11002.32421875
    ],
    "curv_rho": 301940992.0,
    "curv_rho_failed": false,
    "gpu_density_B_requested": "vector",
    "gpu_density_B_effective": "vector",
    "gpu_density_B_fallback_from_vector": false,
    "gpu_density_A_requested": null,
    "gpu_density_A_effective": null,
    "gpu_density_A_fallback_from_vector": false,
    "xtb_A_used": false,
    "xtb_A_success": false,
    "xtb_charge_length_mismatch": false
  },
  "A:141": {
    "id": "A:141",
    "chain": "A",
    "resseq": 141,
    "resname": "MET",
    "sasa": 0.0,
    "partial_charge_B": -0.21000000000000002,
    "F_metal": 0.0,
    "F_P": 0.0,
    "F_hal": 0.0,
    "total_density": 91184.734375,
    "centroid": [
      6.011013031005859,
      -1.879693627357483,
      0.583659827709198
    ],
    "dipole_rho": [
      -34081.43359375,
      5151.40283203125,
      7384.57373046875
    ],
    "curv_rho": 299263168.0,
    "curv_rho_failed": false,
    "gpu_density_B_requested": "vector",
    "gpu_density_B_effective": "vector",
    "gpu_density_B_fallback_from_vector": false,
    "gpu_density_A_requested": null,
    "gpu_density_A_effective": null,
    "gpu_density_A_fallback_from_vector": false,
    "xtb_A_used": false,
    "xtb_A_success": false,
    "xtb_charge_length_mismatch": false
  },
  "A:142": {
    "id": "A:142",
    "chain": "A",
    "resseq": 142,
    "resname": "GLY",
    "sasa": 0.0,
    "partial_charge_B": -0.06000000000000002,
    "F_metal": 0.0,
    "F_P": 0.0,
    "F_hal": 0.0,
    "total_density": 76709.1328125,
    "centroid": [
      6.227308750152588,
      -1.6122335195541382,
      0.3484920263290405
    ],
    "dipole_rho": [
      -33569.10546875,
      4174.23876953125,
      7758.51953125
    ],
    "curv_rho": 263511216.0,
    "curv_rho_failed": false,
    "gpu_density_B_requested": "vector",
    "gpu_density_B_effective": "vector",
    "gpu_density_B_fallback_from_vector": false,
    "gpu_density_A_requested": null,
    "gpu_density_A_effective": null,
    "gpu_density_A_fallback_from_vector": false,
    "xtb_A_used": false,
    "xtb_A_success": false,
    "xtb_charge_length_mismatch": false
  },
  "A:143": {
    "id": "A:143",
    "chain": "A",
    "resseq": 143,
    "resname": "LYS",
    "sasa": 2.067802906036377,
    "partial_charge_B": 0.29999999999999993,
    "F_metal": 0.0,
    "F_P": 0.0,
    "F_hal": 0.0,
    "total_density": 72942.296875,
    "centroid": [
      6.38442850112915,
      -1.875319480895996,
      0.34100914001464844
    ],
    "dipole_rho": [
      -39859.2109375,
      9160.138671875,
      11181.9111328125
    ],
    "curv_rho": 235249024.0,
    "curv_rho_failed": false,
    "gpu_density_B_requested": "vector",
    "gpu_density_B_effective": "vector",
    "gpu_density_B_fallback_from_vector": false,
    "gpu_density_A_requested": null,
    "gpu_density_A_effective": null,
    "gpu_density_A_fallback_from_vector": false,
    "xtb_A_used": false,
    "xtb_A_success": false,
    "xtb_charge_length_mismatch": false
  },
  "A:144": {
    "id": "A:144",
    "chain": "A",
    "resseq": 144,
    "resname": "ILE",
    "sasa": 0.0,
    "partial_charge_B": -0.06000000000000002,
    "F_metal": 0.0,
    "F_P": 0.0,
    "F_hal": 0.0,
    "total_density": 82487.1171875,
    "centroid": [
      6.032992362976074,
      -1.9117608070373535,
      0.16223767399787903
    ],
    "dipole_rho": [
      -30922.94921875,
      5419.54296875,
      17006.79296875
    ],
    "curv_rho": 259341008.0,
    "curv_rho_failed": false,
    "gpu_density_B_requested": "vector",
    "gpu_density_B_effective": "vector",
    "gpu_density_B_fallback_from_vector": false,
    "gpu_density_A_requested": null,
    "gpu_density_A_effective": null,
    "gpu_density_A_fallback_from_vector": false,
    "xtb_A_used": false,
    "xtb_A_success": false,
    "xtb_charge_length_mismatch": false
  },
  "A:145": {
    "id": "A:145",
    "chain": "A",
    "resseq": 145,
    "resname": "PHE",
    "sasa": 0.0,
    "partial_charge_B": -0.06000000000000002,
    "F_metal": 0.0,
    "F_P": 0.0,
    "F_hal": 0.0,
    "total_density": 93999.2890625,
    "centroid": [
      5.963044166564941,
      -1.5439352989196777,
      0.27628093957901
    ],
    "dipole_rho": [
      -30545.65625,
      256.4710388183594,
      25369.470703125
    ],
    "curv_rho": 299411616.0,
    "curv_rho_failed": false,
    "gpu_density_B_requested": "vector",
    "gpu_density_B_effective": "vector",
    "gpu_density_B_fallback_from_vector": false,
    "gpu_density_A_requested": null,
    "gpu_density_A_effective": null,
    "gpu_density_A_fallback_from_vector": false,
    "xtb_A_used": false,
    "xtb_A_success": false,
    "xtb_charge_length_mismatch": false
  },
  "A:146": {
    "id": "A:146",
    "chain": "A",
    "resseq": 146,
    "resname": "GLU",
    "sasa": 0.6936569213867188,
    "partial_charge_B": -1.059844868721313,
    "F_metal": 0.0,
    "F_P": 0.0,
    "F_hal": 0.0,
    "total_density": 71654.5234375,
    "centroid": [
      6.343221664428711,
      -1.5036600828170776,
      0.08750618249177933
    ],
    "dipole_rho": [
      -37589.25390625,
      -1015.43115234375,
      18360.71875
    ],
    "curv_rho": 230964768.0,
    "curv_rho_failed": false,
    "gpu_density_B_requested": "vector",
    "gpu_density_B_effective": "vector",
    "gpu_density_B_fallback_from_vector": false,
    "gpu_density_A_requested": null,
    "gpu_density_A_effective": null,
    "gpu_density_A_fallback_from_vector": false,
    "xtb_A_used": false,
    "xtb_A_success": false,
    "xtb_charge_length_mismatch": false
  },
  "A:147": {
    "id": "A:147",
    "chain": "A",
    "resseq": 147,
    "resname": "PHE",
    "sasa": 0.0,
    "partial_charge_B": -0.06000000000000002,
    "F_metal": 0.0,
    "F_P": 0.0,
    "F_hal": 0.0,
    "total_density": 63694.10546875,
    "centroid": [
      6.224327564239502,
      -1.8465747833251953,
      -0.2752370536327362
    ],
    "dipole_rho": [
      -29959.396484375,
      10355.365234375,
      20884.091796875
    ],
    "curv_rho": 188485728.0,
    "curv_rho_failed": false,
    "gpu_density_B_requested": "vector",
    "gpu_density_B_effective": "vector",
    "gpu_density_B_fallback_from_vector": false,
    "gpu_density_A_requested": null,
    "gpu_density_A_effective": null,
    "gpu_density_A_fallback_from_vector": false,
    "xtb_A_used": false,
    "xtb_A_success": false,
    "xtb_charge_length_mismatch": false
  },
  "A:148": {
    "id": "A:148",
    "chain": "A",
    "resseq": 148,
    "resname": "LEU",
    "sasa": 0.0,
    "partial_charge_B": -0.06000000000000002,
    "F_metal": 0.0,
    "F_P": 0.0,
    "F_hal": 0.0,
    "total_density": 73996.2109375,
    "centroid": [
      5.965755939483643,
      -1.70872163772583,
      -0.27146393060684204
    ],
    "dipole_rho": [
      -28015.46484375,
      -1705.3682861328125,
      26638.525390625
    ],
    "curv_rho": 216446016.0,
    "curv_rho_failed": false,
    "gpu_density_B_requested": "vector",
    "gpu_density_B_effective": "vector",
    "gpu_density_B_fallback_from_vector": false,
    "gpu_density_A_requested": null,
    "gpu_density_A_effective": null,
    "gpu_density_A_fallback_from_vector": false,
    "xtb_A_used": false,
    "xtb_A_success": false,
    "xtb_charge_length_mismatch": false
  },
  "A:149": {
    "id": "A:149",
    "chain": "A",
    "resseq": 149,
    "resname": "GLY",
    "sasa": 0.0,
    "partial_charge_B": -0.06000000000000002,
    "F_metal": 0.0,
    "F_P": 0.0,
    "F_hal": 0.0,
    "total_density": 65735.3984375,
    "centroid": [
      6.171901226043701,
      -1.442635178565979,
      -0.2526412308216095
    ],
    "dipole_rho": [
      -26767.380859375,
      -11300.5869140625,
      26792.6796875
    ],
    "curv_rho": 204217840.0,
    "curv_rho_failed": false,
    "gpu_density_B_requested": "vector",
    "gpu_density_B_effective": "vector",
    "gpu_density_B_fallback_from_vector": false,
    "gpu_density_A_requested": null,
    "gpu_density_A_effective": null,
    "gpu_density_A_fallback_from_vector": false,
    "xtb_A_used": false,
    "xtb_A_success": false,
    "xtb_charge_length_mismatch": false
  },
  "A:150": {
    "id": "A:150",
    "chain": "A",
    "resseq": 150,
    "resname": "LEU",
    "sasa": 0.0,
    "partial_charge_B": -0.06000000000000002,
    "F_metal": 0.0,
    "F_P": 0.0,
    "F_hal": 0.0,
    "total_density": 79329.6015625,
    "centroid": [
      5.994400978088379,
      -1.2904784679412842,
      -0.06859210878610611
    ],
    "dipole_rho": [
      -32663.93359375,
      -10617.5419921875,
      24380.59765625
    ],
    "curv_rho": 241002784.0,
    "curv_rho_failed": false,
    "gpu_density_B_requested": "vector",
    "gpu_density_B_effective": "vector",
    "gpu_density_B_fallback_from_vector": false,
    "gpu_density_A_requested": null,
    "gpu_density_A_effective": null,
    "gpu_density_A_fallback_from_vector": false,
    "xtb_A_used": false,
    "xtb_A_success": false,
    "xtb_charge_length_mismatch": false
  },
  "A:151": {
    "id": "A:151",
    "chain": "A",
    "resseq": 151,
    "resname": "THR",
    "sasa": 0.09679638594388962,
    "partial_charge_B": -0.3403009862915324,
    "F_metal": 0.0,
    "F_P": 0.0,
    "F_hal": 0.0,
    "total_density": 72526.96875,
    "centroid": [
      6.218307971954346,
      -1.0493290424346924,
      0.15600894391536713
    ],
    "dipole_rho": [
      -32779.5078125,
      -12216.6689453125,
      20145.53515625
    ],
    "curv_rho": 242375984.0,
    "curv_rho_failed": false,
    "gpu_density_B_requested": "vector",
    "gpu_density_B_effective": "vector",
    "gpu_density_B_fallback_from_vector": false,
    "gpu_density_A_requested": null,
    "gpu_density_A_effective": null,
    "gpu_density_A_fallback_from_vector": false,
    "xtb_A_used": false,
    "xtb_A_success": false,
    "xtb_charge_length_mismatch": false
  },
  "A:152": {
    "id": "A:152",
    "chain": "A",
    "resseq": 152,
    "resname": "VAL",
    "sasa": 0.0,
    "partial_charge_B": -0.06000000000000002,
    "F_metal": 0.0,
    "F_P": 0.0,
    "F_hal": 0.0,
    "total_density": 83950.828125,
    "centroid": [
      6.231536388397217,
      -1.2425726652145386,
      0.40031591057777405
    ],
    "dipole_rho": [
      -38886.55859375,
      -12340.8876953125,
      10245.7353515625
    ],
    "curv_rho": 272154016.0,
    "curv_rho_failed": false,
    "gpu_density_B_requested": "vector",
    "gpu_density_B_effective": "vector",
    "gpu_density_B_fallback_from_vector": false,
    "gpu_density_A_requested": null,
    "gpu_density_A_effective": null,
    "gpu_density_A_fallback_from_vector": false,
    "xtb_A_used": false,
    "xtb_A_success": false,
    "xtb_charge_length_mismatch": false
  },
  "A:153": {
    "id": "A:153",
    "chain": "A",
    "resseq": 153,
    "resname": "GLY",
    "sasa": 0.0,
    "partial_charge_B": -0.06000000000000002,
    "F_metal": 0.0,
    "F_P": 0.0,
    "F_hal": 0.0,
    "total_density": 80321.359375,
    "centroid": [
      6.260514736175537,
      -0.9568981528282166,
      0.6720496416091919
    ],
    "dipole_rho": [
      -33729.71484375,
      -7546.04248046875,
      7471.8701171875
    ],
    "curv_rho": 281265152.0,
    "curv_rho_failed": false,
    "gpu_density_B_requested": "vector",
    "gpu_density_B_effective": "vector",
    "gpu_density_B_fallback_from_vector": false,
    "gpu_density_A_requested": null,
    "gpu_density_A_effective": null,
    "gpu_density_A_fallback_from_vector": false,
    "xtb_A_used": false,
    "xtb_A_success": false,
    "xtb_charge_length_mismatch": false
  },
  "A:154": {
    "id": "A:154",
    "chain": "A",
    "resseq": 154,
    "resname": "LEU",
    "sasa": 0.0,
    "partial_charge_B": -0.06000000000000002,
    "F_metal": 0.0,
    "F_P": 0.0,
    "F_hal": 0.0,
    "total_density": 82584.296875,
    "centroid": [
      6.359951496124268,
      -1.0134069919586182,
      0.9523804783821106
    ],
    "dipole_rho": [
      -41120.61328125,
      -9328.4775390625,
      -2787.7998046875
    ],
    "curv_rho": 286887360.0,
    "curv_rho_failed": false,
    "gpu_density_B_requested": "vector",
    "gpu_density_B_effective": "vector",
    "gpu_density_B_fallback_from_vector": false,
    "gpu_density_A_requested": null,
    "gpu_density_A_effective": null,
    "gpu_density_A_fallback_from_vector": false,
    "xtb_A_used": false,
    "xtb_A_success": false,
    "xtb_charge_length_mismatch": false
  },
  "A:155": {
    "id": "A:155",
    "chain": "A",
    "resseq": 155,
    "resname": "ASN",
    "sasa": 0.0,
    "partial_charge_B": -0.12,
    "F_metal": 0.0,
    "F_P": 0.0,
    "F_hal": 0.0,
    "total_density": 90400.578125,
    "centroid": [
      6.205543518066406,
      -0.661163866519928,
      1.178971290588379
    ],
    "dipole_rho": [
      -38214.0,
      -14501.50390625,
      -2322.4990234375
    ],
    "curv_rho": 309454080.0,
    "curv_rho_failed": false,
    "gpu_density_B_requested": "vector",
    "gpu_density_B_effective": "vector",
    "gpu_density_B_fallback_from_vector": false,
    "gpu_density_A_requested": null,
    "gpu_density_A_effective": null,
    "gpu_density_A_fallback_from_vector": false,
    "xtb_A_used": false,
    "xtb_A_success": false,
    "xtb_charge_length_mismatch": false
  },
  "A:156": {
    "id": "A:156",
    "chain": "A",
    "resseq": 156,
    "resname": "LEU",
    "sasa": 0.0,
    "partial_charge_B": -0.06000000000000002,
    "F_metal": 0.0,
    "F_P": 0.0,
    "F_hal": 0.0,
    "total_density": 83291.0390625,
    "centroid": [
      6.42450475692749,
      -0.7778289318084717,
      1.4190335273742676
    ],
    "dipole_rho": [
      -43350.5234375,
      -9016.587890625,
      -3513.14013671875
    ],
    "curv_rho": 285876768.0,
    "curv_rho_failed": false,
    "gpu_density_B_requested": "vector",
    "gpu_density_B_effective": "vector",
    "gpu_density_B_fallback_from_vector": false,
    "gpu_density_A_requested": null,
    "gpu_density_A_effective": null,
    "gpu_density_A_fallback_from_vector": false,
    "xtb_A_used": false,
    "xtb_A_success": false,
    "xtb_charge_length_mismatch": false
  },
  "A:157": {
    "id": "A:157",
    "chain": "A",
    "resseq": 157,
    "resname": "ASN",
    "sasa": 0.4098881483078003,
    "partial_charge_B": -0.18826245209439874,
    "F_metal": 0.0,
    "F_P": 0.0,
    "F_hal": 0.0,
    "total_density": 76953.6015625,
    "centroid": [
      6.402614116668701,
      -0.44872912764549255,
      1.743990421295166
    ],
    "dipole_rho": [
      -41243.10546875,
      -9742.65234375,
      -10883.892578125
    ],
    "curv_rho": 265732912.0,
    "curv_rho_failed": false,
    "gpu_density_B_requested": "vector",
    "gpu_density_B_effective": "vector",
    "gpu_density_B_fallback_from_vector": false,
    "gpu_density_A_requested": null,
    "gpu_density_A_effective": null,
    "gpu_density_A_fallback_from_vector": false,
    "xtb_A_used": false,
    "xtb_A_success": false,
    "xtb_charge_length_mismatch": false
  },
  "A:158": {
    "id": "A:158",
    "chain": "A",
    "resseq": 158,
    "resname": "SER",
    "sasa": 2.4609012603759766,
    "partial_charge_B": -0.75,
    "F_metal": 0.0,
    "F_P": 0.0,
    "F_hal": 0.0,
    "total_density": 63207.859375,
    "centroid": [
      6.612110614776611,
      -0.5344082117080688,
      1.5584157705307007
    ],
    "dipole_rho": [
      -45186.60546875,
      -7724.5263671875,
      -8063.26708984375
    ],
    "curv_rho": 215032688.0,
    "curv_rho_failed": false,
    "gpu_density_B_requested": "vector",
    "gpu_density_B_effective": "vector",
    "gpu_density_B_fallback_from_vector": false,
    "gpu_density_A_requested": null,
    "gpu_density_A_effective": null,
    "gpu_density_A_fallback_from_vector": false,
    "xtb_A_used": false,
    "xtb_A_success": false,
    "xtb_charge_length_mismatch": false
  },
  "A:159": {
    "id": "A:159",
    "chain": "A",
    "resseq": 159,
    "resname": "MET",
    "sasa": 0.0,
    "partial_charge_B": -0.21000000000000002,
    "F_metal": 0.0,
    "F_P": 0.0,
    "F_hal": 0.0,
    "total_density": 72890.9765625,
    "centroid": [
      6.588517665863037,
      -0.4507487416267395,
      1.1713502407073975
    ],
    "dipole_rho": [
      -44372.90234375,
      -11678.8623046875,
      -9528.65234375
    ],
    "curv_rho": 235876672.0,
    "curv_rho_failed": false,
    "gpu_density_B_requested": "vector",
    "gpu_density_B_effective": "vector",
    "gpu_density_B_fallback_from_vector": false,
    "gpu_density_A_requested": null,
    "gpu_density_A_effective": null,
    "gpu_density_A_fallback_from_vector": false,
    "xtb_A_used": false,
    "xtb_A_success": false,
    "xtb_charge_length_mismatch": false
  },
  "A:160": {
    "id": "A:160",
    "chain": "A",
    "resseq": 160,
    "resname": "SER",
    "sasa": 1.4196803569793701,
    "partial_charge_B": -0.75,
    "F_metal": 0.0,
    "F_P": 0.0,
    "F_hal": 0.0,
    "total_density": 60170.3046875,
    "centroid": [
      6.622612953186035,
      -0.0664212554693222,
      1.2386014461517334
    ],
    "dipole_rho": [
      -43740.0234375,
      -11090.6669921875,
      1041.0438232421875
    ],
    "curv_rho": 198069424.0,
    "curv_rho_failed": false,
    "gpu_density_B_requested": "vector",
    "gpu_density_B_effective": "vector",
    "gpu_density_B_fallback_from_vector": false,
    "gpu_density_A_requested": null,
    "gpu_density_A_effective": null,
    "gpu_density_A_fallback_from_vector": false,
    "xtb_A_used": false,
    "xtb_A_success": false,
    "xtb_charge_length_mismatch": false
  },
  "A:161": {
    "id": "A:161",
    "chain": "A",
    "resseq": 161,
    "resname": "LYS",
    "sasa": 0.0,
    "partial_charge_B": 0.11999999999999997,
    "F_metal": 0.0,
    "F_P": 0.0,
    "F_hal": 0.0,
    "total_density": 74475.0078125,
    "centroid": [
      6.391580104827881,
      0.3495943248271942,
      1.3057103157043457
    ],
    "dipole_rho": [
      -47533.046875,
      -8546.0185546875,
      7142.10888671875
    ],
    "curv_rho": 238907056.0,
    "curv_rho_failed": false,
    "gpu_density_B_requested": "vector",
    "gpu_density_B_effective": "vector",
    "gpu_density_B_fallback_from_vector": false,
    "gpu_density_A_requested": null,
    "gpu_density_A_effective": null,
    "gpu_density_A_fallback_from_vector": false,
    "xtb_A_used": false,
    "xtb_A_success": false,
    "xtb_charge_length_mismatch": false
  },
  "A:162": {
    "id": "A:162",
    "chain": "A",
    "resseq": 162,
    "resname": "ASP",
    "sasa": 4.351120471954346,
    "partial_charge_B": -1.35,
    "F_metal": 0.0,
    "F_P": 0.0,
    "F_hal": 0.0,
    "total_density": 61548.00390625,
    "centroid": [
      6.603349685668945,
      0.002077597426250577,
      0.86091148853302
    ],
    "dipole_rho": [
      -44743.1328125,
      -22076.33984375,
      6253.2138671875
    ],
    "curv_rho": 191111168.0,
    "curv_rho_failed": false,
    "gpu_density_B_requested": "vector",
    "gpu_density_B_effective": "vector",
    "gpu_density_B_fallback_from_vector": false,
    "gpu_density_A_requested": null,
    "gpu_density_A_effective": null,
    "gpu_density_A_fallback_from_vector": false,
    "xtb_A_used": false,
    "xtb_A_success": false,
    "xtb_charge_length_mismatch": false
  },
  "A:163": {
    "id": "A:163",
    "chain": "A",
    "resseq": 163,
    "resname": "GLU",
    "sasa": 1.9247926473617554,
    "partial_charge_B": -1.35,
    "F_metal": 0.0,
    "F_P": 0.0,
    "F_hal": 0.0,
    "total_density": 62270.203125,
    "centroid": [
      6.651513576507568,
      -0.31703245639801025,
      0.9309044480323792
    ],
    "dipole_rho": [
      -42012.87890625,
      -6309.994140625,
      1646.9771728515625
    ],
    "curv_rho": 202653424.0,
    "curv_rho_failed": false,
    "gpu_density_B_requested": "vector",
    "gpu_density_B_effective": "vector",
    "gpu_density_B_fallback_from_vector": false,
    "gpu_density_A_requested": null,
    "gpu_density_A_effective": null,
    "gpu_density_A_fallback_from_vector": false,
    "xtb_A_used": false,
    "xtb_A_success": false,
    "xtb_charge_length_mismatch": false
  },
  "A:164": {
    "id": "A:164",
    "chain": "A",
    "resseq": 164,
    "resname": "LYS",
    "sasa": 0.0,
    "partial_charge_B": 0.11999999999999997,
    "F_metal": 0.0,
    "F_P": 0.0,
    "F_hal": 0.0,
    "total_density": 89291.4375,
    "centroid": [
      6.304072380065918,
      -0.21715733408927917,
      1.1222642660140991
    ],
    "dipole_rho": [
      -48631.66015625,
      -15992.2548828125,
      1658.628173828125
    ],
    "curv_rho": 275854464.0,
    "curv_rho_failed": false,
    "gpu_density_B_requested": "vector",
    "gpu_density_B_effective": "vector",
    "gpu_density_B_fallback_from_vector": false,
    "gpu_density_A_requested": null,
    "gpu_density_A_effective": null,
    "gpu_density_A_fallback_from_vector": false,
    "xtb_A_used": false,
    "xtb_A_success": false,
    "xtb_charge_length_mismatch": false
  },
  "A:165": {
    "id": "A:165",
    "chain": "A",
    "resseq": 165,
    "resname": "ARG",
    "sasa": 0.0,
    "partial_charge_B": 0.4799999999999999,
    "F_metal": 0.0,
    "F_P": 0.0,
    "F_hal": 0.0,
    "total_density": 79560.2109375,
    "centroid": [
      6.3380351066589355,
      0.018074583262205124,
      0.7548847794532776
    ],
    "dipole_rho": [
      -41096.55859375,
      -27109.630859375,
      11108.28515625
    ],
    "curv_rho": 244093072.0,
    "curv_rho_failed": false,
    "gpu_density_B_requested": "vector",
    "gpu_density_B_effective": "vector",
    "gpu_density_B_fallback_from_vector": false,
    "gpu_density_A_requested": null,
    "gpu_density_A_effective": null,
    "gpu_density_A_fallback_from_vector": false,
    "xtb_A_used": false,
    "xtb_A_success": false,
    "xtb_charge_length_mismatch": false
  },
  "A:166": {
    "id": "A:166",
    "chain": "A",
    "resseq": 166,
    "resname": "GLU",
    "sasa": 2.4725699424743652,
    "partial_charge_B": -1.35,
    "F_metal": 0.0,
    "F_P": 0.0,
    "F_hal": 0.0,
    "total_density": 66598.96875,
    "centroid": [
      6.440855026245117,
      -0.3560452461242676,
      0.5390079021453857
    ],
    "dipole_rho": [
      -38193.73046875,
      -14429.8291015625,
      15616.5078125
    ],
    "curv_rho": 218237136.0,
    "curv_rho_failed": false,
    "gpu_density_B_requested": "vector",
    "gpu_density_B_effective": "vector",
    "gpu_density_B_fallback_from_vector": false,
    "gpu_density_A_requested": null,
    "gpu_density_A_effective": null,
    "gpu_density_A_fallback_from_vector": false,
    "xtb_A_used": false,
    "xtb_A_success": false,
    "xtb_charge_length_mismatch": false
  },
  "A:167": {
    "id": "A:167",
    "chain": "A",
    "resseq": 167,
    "resname": "ALA",
    "sasa": 0.0,
    "partial_charge_B": -0.06000000000000002,
    "F_metal": 0.0,
    "F_P": 0.0,
    "F_hal": 0.0,
    "total_density": 83970.9140625,
    "centroid": [
      6.211610317230225,
      -0.6036880612373352,
      0.6990334391593933
    ],
    "dipole_rho": [
      -44184.59765625,
      -18019.15625,
      9402.5146484375
    ],
    "curv_rho": 276851072.0,
    "curv_rho_failed": false,
    "gpu_density_B_requested": "vector",
    "gpu_density_B_effective": "vector",
    "gpu_density_B_fallback_from_vector": false,
    "gpu_density_A_requested": null,
    "gpu_density_A_effective": null,
    "gpu_density_A_fallback_from_vector": false,
    "xtb_A_used": false,
    "xtb_A_success": false,
    "xtb_charge_length_mismatch": false
  },
  "A:168": {
    "id": "A:168",
    "chain": "A",
    "resseq": 168,
    "resname": "TYR",
    "sasa": 0.0,
    "partial_charge_B": -0.3,
    "F_metal": 0.0,
    "F_P": 0.0,
    "F_hal": 0.0,
    "total_density": 101811.46875,
    "centroid": [
      6.012006759643555,
      -0.30910608172416687,
      0.9740533232688904
    ],
    "dipole_rho": [
      -35845.51171875,
      -16025.744140625,
      22912.169921875
    ],
    "curv_rho": 326077248.0,
    "curv_rho_failed": false,
    "gpu_density_B_requested": "vector",
    "gpu_density_B_effective": "vector",
    "gpu_density_B_fallback_from_vector": false,
    "gpu_density_A_requested": null,
    "gpu_density_A_effective": null,
    "gpu_density_A_fallback_from_vector": false,
    "xtb_A_used": false,
    "xtb_A_success": false,
    "xtb_charge_length_mismatch": false
  },
  "A:169": {
    "id": "A:169",
    "chain": "A",
    "resseq": 169,
    "resname": "ALA",
    "sasa": 0.0,
    "partial_charge_B": -0.06000000000000002,
    "F_metal": 0.0,
    "F_P": 0.0,
    "F_hal": 0.0,
    "total_density": 75273.0546875,
    "centroid": [
      6.176745414733887,
      -0.4725003242492676,
      0.3412955105304718
    ],
    "dipole_rho": [
      -27758.75390625,
      -21242.08203125,
      15097.931640625
    ],
    "curv_rho": 241805648.0,
    "curv_rho_failed": false,
    "gpu_density_B_requested": "vector",
    "gpu_density_B_effective": "vector",
    "gpu_density_B_fallback_from_vector": false,
    "gpu_density_A_requested": null,
    "gpu_density_A_effective": null,
    "gpu_density_A_fallback_from_vector": false,
    "xtb_A_used": false,
    "xtb_A_success": false,
    "xtb_charge_length_mismatch": false
  },
  "A:170": {
    "id": "A:170",
    "chain": "A",
    "resseq": 170,
    "resname": "ALA",
    "sasa": 0.0,
    "partial_charge_B": -0.06000000000000002,
    "F_metal": 0.0,
    "F_P": 0.0,
    "F_hal": 0.0,
    "total_density": 76942.2890625,
    "centroid": [
      6.13914680480957,
      -0.7021844387054443,
      0.3851374387741089
    ],
    "dipole_rho": [
      -27136.984375,
      -14434.7138671875,
      19941.708984375
    ],
    "curv_rho": 257388848.0,
    "curv_rho_failed": false,
    "gpu_density_B_requested": "vector",
    "gpu_density_B_effective": "vector",
    "gpu_density_B_fallback_from_vector": false,
    "gpu_density_A_requested": null,
    "gpu_density_A_effective": null,
    "gpu_density_A_fallback_from_vector": false,
    "xtb_A_used": false,
    "xtb_A_success": false,
    "xtb_charge_length_mismatch": false
  },
  "A:171": {
    "id": "A:171",
    "chain": "A",
    "resseq": 171,
    "resname": "ASP",
    "sasa": 0.0,
    "partial_charge_B": -0.54,
    "F_metal": 0.0,
    "F_P": 0.0,
    "F_hal": 0.0,
    "total_density": 84337.7734375,
    "centroid": [
      5.94413948059082,
      -0.8804035186767578,
      0.17817844450473785
    ],
    "dipole_rho": [
      -27263.044921875,
      -13289.8193359375,
      26577.23046875
    ],
    "curv_rho": 273088544.0,
    "curv_rho_failed": false,
    "gpu_density_B_requested": "vector",
    "gpu_density_B_effective": "vector",
    "gpu_density_B_fallback_from_vector": false,
    "gpu_density_A_requested": null,
    "gpu_density_A_effective": null,
    "gpu_density_A_fallback_from_vector": false,
    "xtb_A_used": false,
    "xtb_A_success": false,
    "xtb_charge_length_mismatch": false
  },
  "A:172": {
    "id": "A:172",
    "chain": "A",
    "resseq": 172,
    "resname": "ILE",
    "sasa": 0.0,
    "partial_charge_B": -0.06000000000000002,
    "F_metal": 0.0,
    "F_P": 0.0,
    "F_hal": 0.0,
    "total_density": 97686.9140625,
    "centroid": [
      5.943791389465332,
      -1.2094401121139526,
      0.367654412984848
    ],
    "dipole_rho": [
      -26205.42578125,
      -22581.794921875,
      11521.3798828125
    ],
    "curv_rho": 305640544.0,
    "curv_rho_failed": false,
    "gpu_density_B_requested": "vector",
    "gpu_density_B_effective": "vector",
    "gpu_density_B_fallback_from_vector": false,
    "gpu_density_A_requested": null,
    "gpu_density_A_effective": null,
    "gpu_density_A_fallback_from_vector": false,
    "xtb_A_used": false,
    "xtb_A_success": false,
    "xtb_charge_length_mismatch": false
  },
  "A:173": {
    "id": "A:173",
    "chain": "A",
    "resseq": 173,
    "resname": "THR",
    "sasa": 0.0,
    "partial_charge_B": -0.3,
    "F_metal": 0.0,
    "F_P": 0.0,
    "F_hal": 0.0,
    "total_density": 97481.6015625,
    "centroid": [
      6.010406970977783,
      -0.8642428517341614,
      0.7759857773780823
    ],
    "dipole_rho": [
      -25327.939453125,
      -13114.0517578125,
      11355.2177734375
    ],
    "curv_rho": 328328416.0,
    "curv_rho_failed": false,
    "gpu_density_B_requested": "vector",
    "gpu_density_B_effective": "vector",
    "gpu_density_B_fallback_from_vector": false,
    "gpu_density_A_requested": null,
    "gpu_density_A_effective": null,
    "gpu_density_A_fallback_from_vector": false,
    "xtb_A_used": false,
    "xtb_A_success": false,
    "xtb_charge_length_mismatch": false
  },
  "A:174": {
    "id": "A:174",
    "chain": "A",
    "resseq": 174,
    "resname": "TYR",
    "sasa": 0.0,
    "partial_charge_B": -0.3,
    "F_metal": 0.0,
    "F_P": 0.0,
    "F_hal": 0.0,
    "total_density": 112450.21875,
    "centroid": [
      5.9994330406188965,
      -1.3530077934265137,
      0.8301742076873779
    ],
    "dipole_rho": [
      -35969.125,
      -15591.166015625,
      -1700.896484375
    ],
    "curv_rho": 357630208.0,
    "curv_rho_failed": false,
    "gpu_density_B_requested": "vector",
    "gpu_density_B_effective": "vector",
    "gpu_density_B_fallback_from_vector": false,
    "gpu_density_A_requested": null,
    "gpu_density_A_effective": null,
    "gpu_density_A_fallback_from_vector": false,
    "xtb_A_used": false,
    "xtb_A_success": false,
    "xtb_charge_length_mismatch": false
  },
  "A:175": {
    "id": "A:175",
    "chain": "A",
    "resseq": 175,
    "resname": "SER",
    "sasa": 0.0,
    "partial_charge_B": -0.3,
    "F_metal": 0.0,
    "F_P": 0.0,
    "F_hal": 0.0,
    "total_density": 103922.6484375,
    "centroid": [
      5.966943264007568,
      -0.9429795145988464,
      1.2555757761001587
    ],
    "dipole_rho": [
      -28690.244140625,
      -12877.3603515625,
      -4149.01904296875
    ],
    "curv_rho": 360419456.0,
    "curv_rho_failed": false,
    "gpu_density_B_requested": "vector",
    "gpu_density_B_effective": "vector",
    "gpu_density_B_fallback_from_vector": false,
    "gpu_density_A_requested": null,
    "gpu_density_A_effective": null,
    "gpu_density_A_fallback_from_vector": false,
    "xtb_A_used": false,
    "xtb_A_success": false,
    "xtb_charge_length_mismatch": false
  },
  "A:176": {
    "id": "A:176",
    "chain": "A",
    "resseq": 176,
    "resname": "THR",
    "sasa": 0.0,
    "partial_charge_B": -0.3,
    "F_metal": 0.0,
    "F_P": 0.0,
    "F_hal": 0.0,
    "total_density": 103646.71875,
    "centroid": [
      5.93120813369751,
      -0.8724567294120789,
      1.517948031425476
    ],
    "dipole_rho": [
      -26132.97265625,
      -8130.287109375,
      -14151.6787109375
    ],
    "curv_rho": 362321568.0,
    "curv_rho_failed": false,
    "gpu_density_B_requested": "vector",
    "gpu_density_B_effective": "vector",
    "gpu_density_B_fallback_from_vector": false,
    "gpu_density_A_requested": null,
    "gpu_density_A_effective": null,
    "gpu_density_A_fallback_from_vector": false,
    "xtb_A_used": false,
    "xtb_A_success": false,
    "xtb_charge_length_mismatch": false
  },
  "A:177": {
    "id": "A:177",
    "chain": "A",
    "resseq": 177,
    "resname": "ASN",
    "sasa": 0.0,
    "partial_charge_B": -0.12,
    "F_metal": 0.0,
    "F_P": 0.0,
    "F_hal": 0.0,
    "total_density": 117709.3828125,
    "centroid": [
      5.611820220947266,
      -0.836447536945343,
      1.6814849376678467
    ],
    "dipole_rho": [
      -18439.69921875,
      -12250.3291015625,
      -10420.5146484375
    ],
    "curv_rho": 410655424.0,
    "curv_rho_failed": false,
    "gpu_density_B_requested": "vector",
    "gpu_density_B_effective": "vector",
    "gpu_density_B_fallback_from_vector": false,
    "gpu_density_A_requested": null,
    "gpu_density_A_effective": null,
    "gpu_density_A_fallback_from_vector": false,
    "xtb_A_used": false,
    "xtb_A_success": false,
    "xtb_charge_length_mismatch": false
  },
  "A:178": {
    "id": "A:178",
    "chain": "A",
    "resseq": 178,
    "resname": "ASN",
    "sasa": 0.0,
    "partial_charge_B": -0.12,
    "F_metal": 0.0,
    "F_P": 0.0,
    "F_hal": 0.0,
    "total_density": 103307.28125,
    "centroid": [
      5.792266845703125,
      -0.5993403196334839,
      1.87289297580719
    ],
    "dipole_rho": [
      -25921.89453125,
      -11163.93359375,
      -17157.48828125
    ],
    "curv_rho": 370534176.0,
    "curv_rho_failed": false,
    "gpu_density_B_requested": "vector",
    "gpu_density_B_effective": "vector",
    "gpu_density_B_fallback_from_vector": false,
    "gpu_density_A_requested": null,
    "gpu_density_A_effective": null,
    "gpu_density_A_fallback_from_vector": false,
    "xtb_A_used": false,
    "xtb_A_success": false,
    "xtb_charge_length_mismatch": false
  },
  "A:179": {
    "id": "A:179",
    "chain": "A",
    "resseq": 179,
    "resname": "GLU",
    "sasa": 0.0,
    "partial_charge_B": -0.54,
    "F_metal": 0.0,
    "F_P": 0.0,
    "F_hal": 0.0,
    "total_density": 98534.8515625,
    "centroid": [
      6.0089240074157715,
      -0.3982539772987366,
      1.6285314559936523
    ],
    "dipole_rho": [
      -38594.73046875,
      -9628.8828125,
      -8924.1611328125
    ],
    "curv_rho": 337683808.0,
    "curv_rho_failed": false,
    "gpu_density_B_requested": "vector",
    "gpu_density_B_effective": "vector",
    "gpu_density_B_fallback_from_vector": false,
    "gpu_density_A_requested": null,
    "gpu_density_A_effective": null,
    "gpu_density_A_fallback_from_vector": false,
    "xtb_A_used": false,
    "xtb_A_success": false,
    "xtb_charge_length_mismatch": false
  },
  "A:180": {
    "id": "A:180",
    "chain": "A",
    "resseq": 180,
    "resname": "LEU",
    "sasa": 0.0,
    "partial_charge_B": -0.06000000000000002,
    "F_metal": 0.0,
    "F_P": 0.0,
    "F_hal": 0.0,
    "total_density": 115526.78125,
    "centroid": [
      5.764565944671631,
      -0.504631519317627,
      1.32951021194458
    ],
    "dipole_rho": [
      -24725.2890625,
      -22498.15234375,
      -7479.1826171875
    ],
    "curv_rho": 382417952.0,
    "curv_rho_failed": false,
    "gpu_density_B_requested": "vector",
    "gpu_density_B_effective": "vector",
    "gpu_density_B_fallback_from_vector": false,
    "gpu_density_A_requested": null,
    "gpu_density_A_effective": null,
    "gpu_density_A_fallback_from_vector": false,
    "xtb_A_used": false,
    "xtb_A_success": false,
    "xtb_charge_length_mismatch": false
  },
  "A:181": {
    "id": "A:181",
    "chain": "A",
    "resseq": 181,
    "resname": "GLY",
    "sasa": 0.0,
    "partial_charge_B": -0.06000000000000002,
    "F_metal": 0.0,
    "F_P": 0.0,
    "F_hal": 0.0,
    "total_density": 106464.125,
    "centroid": [
      5.7150187492370605,
      -0.18949533998966217,
      1.639525055885315
    ],
    "dipole_rho": [
      -18450.953125,
      -22479.400390625,
      -6307.99462890625
    ],
    "curv_rho": 359638656.0,
    "curv_rho_failed": false,
    "gpu_density_B_requested": "vector",
    "gpu_density_B_effective": "vector",
    "gpu_density_B_fallback_from_vector": false,
    "gpu_density_A_requested": null,
    "gpu_density_A_effective": null,
    "gpu_density_A_fallback_from_vector": false,
    "xtb_A_used": false,
    "xtb_A_success": false,
    "xtb_charge_length_mismatch": false
  },
  "A:182": {
    "id": "A:182",
    "chain": "A",
    "resseq": 182,
    "resname": "PHE",
    "sasa": 0.0,
    "partial_charge_B": -0.06000000000000002,
    "F_metal": 0.0,
    "F_P": 0.0,
    "F_hal": 0.0,
    "total_density": 104925.6953125,
    "centroid": [
      5.880648612976074,
      0.003045659512281418,
      1.8690234422683716
    ],
    "dipole_rho": [
      -32957.75,
      -8700.224609375,
      -14591.7294921875
    ],
    "curv_rho": 345835136.0,
    "curv_rho_failed": false,
    "gpu_density_B_requested": "vector",
    "gpu_density_B_effective": "vector",
    "gpu_density_B_fallback_from_vector": false,
    "gpu_density_A_requested": null,
    "gpu_density_A_effective": null,
    "gpu_density_A_fallback_from_vector": false,
    "xtb_A_used": false,
    "xtb_A_success": false,
    "xtb_charge_length_mismatch": false
  },
  "A:183": {
    "id": "A:183",
    "chain": "A",
    "resseq": 183,
    "resname": "ASP",
    "sasa": 0.0,
    "partial_charge_B": -0.54,
    "F_metal": 0.0,
    "F_P": 0.0,
    "F_hal": 0.0,
    "total_density": 95041.0703125,
    "centroid": [
      5.9858717918396,
      0.005519696976989508,
      1.405009150505066
    ],
    "dipole_rho": [
      -29515.16796875,
      -15251.029296875,
      -1987.8433837890625
    ],
    "curv_rho": 316301376.0,
    "curv_rho_failed": false,
    "gpu_density_B_requested": "vector",
    "gpu_density_B_effective": "vector",
    "gpu_density_B_fallback_from_vector": false,
    "gpu_density_A_requested": null,
    "gpu_density_A_effective": null,
    "gpu_density_A_fallback_from_vector": false,
    "xtb_A_used": false,
    "xtb_A_success": false,
    "xtb_charge_length_mismatch": false
  },
  "A:184": {
    "id": "A:184",
    "chain": "A",
    "resseq": 184,
    "resname": "TYR",
    "sasa": 0.0,
    "partial_charge_B": -0.3,
    "F_metal": 0.0,
    "F_P": 0.0,
    "F_hal": 0.0,
    "total_density": 107507.0390625,
    "centroid": [
      5.639088153839111,
      0.287884920835495,
      1.4806759357452393
    ],
    "dipole_rho": [
      -3229.064453125,
      -16979.66015625,
      7470.95166015625
    ],
    "curv_rho": 332443136.0,
    "curv_rho_failed": false,
    "gpu_density_B_requested": "vector",
    "gpu_density_B_effective": "vector",
    "gpu_density_B_fallback_from_vector": false,
    "gpu_density_A_requested": null,
    "gpu_density_A_effective": null,
    "gpu_density_A_fallback_from_vector": false,
    "xtb_A_used": false,
    "xtb_A_success": false,
    "xtb_charge_length_mismatch": false
  },
  "A:185": {
    "id": "A:185",
    "chain": "A",
    "resseq": 185,
    "resname": "LEU",
    "sasa": 0.0,
    "partial_charge_B": -0.06000000000000002,
    "F_metal": 0.0,
    "F_P": 0.0,
    "F_hal": 0.0,
    "total_density": 102327.6640625,
    "centroid": [
      5.678470611572266,
      0.41259798407554626,
      1.7856889963150024
    ],
    "dipole_rho": [
      -22452.4296875,
      -16469.84375,
      -1482.3209228515625
    ],
    "curv_rho": 334906208.0,
    "curv_rho_failed": false,
    "gpu_density_B_requested": "vector",
    "gpu_density_B_effective": "vector",
    "gpu_density_B_fallback_from_vector": false,
    "gpu_density_A_requested": null,
    "gpu_density_A_effective": null,
    "gpu_density_A_fallback_from_vector": false,
    "xtb_A_used": false,
    "xtb_A_success": false,
    "xtb_charge_length_mismatch": false
  },
  "A:186": {
    "id": "A:186",
    "chain": "A",
    "resseq": 186,
    "resname": "ARG",
    "sasa": 0.0,
    "partial_charge_B": 0.4799999999999999,
    "F_metal": 0.0,
    "F_P": 0.0,
    "F_hal": 0.0,
    "total_density": 96956.8203125,
    "centroid": [
      6.058724403381348,
      0.5052103400230408,
      1.5930570363998413
    ],
    "dipole_rho": [
      -37400.98046875,
      -3039.04150390625,
      -7132.271484375
    ],
    "curv_rho": 301307616.0,
    "curv_rho_failed": false,
    "gpu_density_B_requested": "vector",
    "gpu_density_B_effective": "vector",
    "gpu_density_B_fallback_from_vector": false,
    "gpu_density_A_requested": null,
    "gpu_density_A_effective": null,
    "gpu_density_A_fallback_from_vector": false,
    "xtb_A_used": false,
    "xtb_A_success": false,
    "xtb_charge_length_mismatch": false
  },
  "A:187": {
    "id": "A:187",
    "chain": "A",
    "resseq": 187,
    "resname": "ASP",
    "sasa": 0.0,
    "partial_charge_B": -0.54,
    "F_metal": 0.0,
    "F_P": 0.0,
    "F_hal": 0.0,
    "total_density": 94783.140625,
    "centroid": [
      5.907195091247559,
      0.47374796867370605,
      1.2324373722076416
    ],
    "dipole_rho": [
      -24317.060546875,
      -22284.900390625,
      5117.09814453125
    ],
    "curv_rho": 297263840.0,
    "curv_rho_failed": false,
    "gpu_density_B_requested": "vector",
    "gpu_density_B_effective": "vector",
    "gpu_density_B_fallback_from_vector": false,
    "gpu_density_A_requested": null,
    "gpu_density_A_effective": null,
    "gpu_density_A_fallback_from_vector": false,
    "xtb_A_used": false,
    "xtb_A_success": false,
    "xtb_charge_length_mismatch": false
  },
  "A:188": {
    "id": "A:188",
    "chain": "A",
    "resseq": 188,
    "resname": "ASN",
    "sasa": 0.0,
    "partial_charge_B": -0.12,
    "F_metal": 0.0,
    "F_P": 0.0,
    "F_hal": 0.0,
    "total_density": 97955.4609375,
    "centroid": [
      5.662228584289551,
      0.7639623284339905,
      1.5081912279129028
    ],
    "dipole_rho": [
      -15836.67578125,
      -20495.96875,
      10630.955078125
    ],
    "curv_rho": 311303008.0,
    "curv_rho_failed": false,
    "gpu_density_B_requested": "vector",
    "gpu_density_B_effective": "vector",
    "gpu_density_B_fallback_from_vector": false,
    "gpu_density_A_requested": null,
    "gpu_density_A_effective": null,
    "gpu_density_A_fallback_from_vector": false,
    "xtb_A_used": false,
    "xtb_A_success": false,
    "xtb_charge_length_mismatch": false
  },
  "A:189": {
    "id": "A:189",
    "chain": "A",
    "resseq": 189,
    "resname": "MET",
    "sasa": 0.0,
    "partial_charge_B": -0.21000000000000002,
    "F_metal": 0.0,
    "F_P": 0.0,
    "F_hal": 0.0,
    "total_density": 90369.0234375,
    "centroid": [
      5.922778129577637,
      0.9899472594261169,
      1.7955225706100464
    ],
    "dipole_rho": [
      -26568.099609375,
      -15390.0791015625,
      7642.75
    ],
    "curv_rho": 281010912.0,
    "curv_rho_failed": false,
    "gpu_density_B_requested": "vector",
    "gpu_density_B_effective": "vector",
    "gpu_density_B_fallback_from_vector": false,
    "gpu_density_A_requested": null,
    "gpu_density_A_effective": null,
    "gpu_density_A_fallback_from_vector": false,
    "xtb_A_used": false,
    "xtb_A_success": false,
    "xtb_charge_length_mismatch": false
  },
  "A:190": {
    "id": "A:190",
    "chain": "A",
    "resseq": 190,
    "resname": "VAL",
    "sasa": 0.0,
    "partial_charge_B": -0.06000000000000002,
    "F_metal": 0.0,
    "F_P": 0.0,
    "F_hal": 0.0,
    "total_density": 78111.5859375,
    "centroid": [
      6.050663948059082,
      1.0234180688858032,
      1.3141757249832153
    ],
    "dipole_rho": [
      -24461.8046875,
      -20021.94921875,
      7468.91357421875
    ],
    "curv_rho": 242728720.0,
    "curv_rho_failed": false,
    "gpu_density_B_requested": "vector",
    "gpu_density_B_effective": "vector",
    "gpu_density_B_fallback_from_vector": false,
    "gpu_density_A_requested": null,
    "gpu_density_A_effective": null,
    "gpu_density_A_fallback_from_vector": false,
    "xtb_A_used": false,
    "xtb_A_success": false,
    "xtb_charge_length_mismatch": false
  },
  "A:191": {
    "id": "A:191",
    "chain": "A",
    "resseq": 191,
    "resname": "LEU",
    "sasa": 0.0,
    "partial_charge_B": -0.06000000000000002,
    "F_metal": 0.0,
    "F_P": 0.0,
    "F_hal": 0.0,
    "total_density": 70205.921875,
    "centroid": [
      6.146645545959473,
      1.514996886253357,
      1.3096600770950317
    ],
    "dipole_rho": [
      -29550.837890625,
      -14840.0068359375,
      10632.509765625
    ],
    "curv_rho": 207076528.0,
    "curv_rho_failed": false,
    "gpu_density_B_requested": "vector",
    "gpu_density_B_effective": "vector",
    "gpu_density_B_fallback_from_vector": false,
    "gpu_density_A_requested": null,
    "gpu_density_A_effective": null,
    "gpu_density_A_fallback_from_vector": false,
    "xtb_A_used": false,
    "xtb_A_success": false,
    "xtb_charge_length_mismatch": false
  },
  "A:192": {
    "id": "A:192",
    "chain": "A",
    "resseq": 192,
    "resname": "TYR",
    "sasa": 1.2934597730636597,
    "partial_charge_B": -0.75,
    "F_metal": 0.0,
    "F_P": 0.0,
    "F_hal": 0.0,
    "total_density": 70674.9296875,
    "centroid": [
      6.246475696563721,
      1.338910698890686,
      1.0871453285217285
    ],
    "dipole_rho": [
      -34986.44921875,
      -21625.203125,
      17752.03125
    ],
    "curv_rho": 205727952.0,
    "curv_rho_failed": false,
    "gpu_density_B_requested": "vector",
    "gpu_density_B_effective": "vector",
    "gpu_density_B_fallback_from_vector": false,
    "gpu_density_A_requested": null,
    "gpu_density_A_effective": null,
    "gpu_density_A_fallback_from_vector": false,
    "xtb_A_used": false,
    "xtb_A_success": false,
    "xtb_charge_length_mismatch": false
  },
  "A:193": {
    "id": "A:193",
    "chain": "A",
    "resseq": 193,
    "resname": "LYS",
    "sasa": 0.031651873141527176,
    "partial_charge_B": 0.12527127823271184,
    "F_metal": 0.0,
    "F_P": 0.0,
    "F_hal": 0.0,
    "total_density": 65965.96875,
    "centroid": [
      6.067808151245117,
      1.0635631084442139,
      0.8959426879882812
    ],
    "dipole_rho": [
      -12595.2734375,
      -13769.5234375,
      29016.853515625
    ],
    "curv_rho": 201247984.0,
    "curv_rho_failed": false,
    "gpu_density_B_requested": "vector",
    "gpu_density_B_effective": "vector",
    "gpu_density_B_fallback_from_vector": false,
    "gpu_density_A_requested": null,
    "gpu_density_A_effective": null,
    "gpu_density_A_fallback_from_vector": false,
    "xtb_A_used": false,
    "xtb_A_success": false,
    "xtb_charge_length_mismatch": false
  },
  "A:194": {
    "id": "A:194",
    "chain": "A",
    "resseq": 194,
    "resname": "GLU",
    "sasa": 1.3866792917251587,
    "partial_charge_B": -1.35,
    "F_metal": 0.0,
    "F_P": 0.0,
    "F_hal": 0.0,
    "total_density": 60038.34765625,
    "centroid": [
      6.277547836303711,
      0.8593491315841675,
      0.7397030591964722
    ],
    "dipole_rho": [
      -22499.5390625,
      -18414.826171875,
      19586.6875
    ],
    "curv_rho": 182553936.0,
    "curv_rho_failed": false,
    "gpu_density_B_requested": "vector",
    "gpu_density_B_effective": "vector",
    "gpu_density_B_fallback_from_vector": false,
    "gpu_density_A_requested": null,
    "gpu_density_A_effective": null,
    "gpu_density_A_fallback_from_vector": false,
    "xtb_A_used": false,
    "xtb_A_success": false,
    "xtb_charge_length_mismatch": false
  },
  "A:195": {
    "id": "A:195",
    "chain": "A",
    "resseq": 195,
    "resname": "GLN",
    "sasa": 0.1266074925661087,
    "partial_charge_B": -0.14108511293084752,
    "F_metal": 0.0,
    "F_P": 0.0,
    "F_hal": 0.0,
    "total_density": 71059.078125,
    "centroid": [
      6.307762145996094,
      0.8494755625724792,
      1.1201828718185425
    ],
    "dipole_rho": [
      -32062.041015625,
      -19131.6171875,
      11020.841796875
    ],
    "curv_rho": 219256384.0,
    "curv_rho_failed": false,
    "gpu_density_B_requested": "vector",
    "gpu_density_B_effective": "vector",
    "gpu_density_B_fallback_from_vector": false,
    "gpu_density_A_requested": null,
    "gpu_density_A_effective": null,
    "gpu_density_A_fallback_from_vector": false,
    "xtb_A_used": false,
    "xtb_A_success": false,
    "xtb_charge_length_mismatch": false
  },
  "A:196": {
    "id": "A:196",
    "chain": "A",
    "resseq": 196,
    "resname": "MET",
    "sasa": 0.0,
    "partial_charge_B": -0.21000000000000002,
    "F_metal": 0.0,
    "F_P": 0.0,
    "F_hal": 0.0,
    "total_density": 82016.6875,
    "centroid": [
      5.990235328674316,
      0.557266891002655,
      1.029682993888855
    ],
    "dipole_rho": [
      -27296.298828125,
      -19023.404296875,
      18371.37109375
    ],
    "curv_rho": 255668784.0,
    "curv_rho_failed": false,
    "gpu_density_B_requested": "vector",
    "gpu_density_B_effective": "vector",
    "gpu_density_B_fallback_from_vector": false,
    "gpu_density_A_requested": null,
    "gpu_density_A_effective": null,
    "gpu_density_A_fallback_from_vector": false,
    "xtb_A_used": false,
    "xtb_A_success": false,
    "xtb_charge_length_mismatch": false
  },
  "A:197": {
    "id": "A:197",
    "chain": "A",
    "resseq": 197,
    "resname": "VAL",
    "sasa": 0.0,
    "partial_charge_B": -0.06000000000000002,
    "F_metal": 0.0,
    "F_P": 0.0,
    "F_hal": 0.0,
    "total_density": 84669.0546875,
    "centroid": [
      6.134616851806641,
      0.09541317075490952,
      0.9421088099479675
    ],
    "dipole_rho": [
      -31526.85546875,
      -21783.01953125,
      4245.0771484375
    ],
    "curv_rho": 266717360.0,
    "curv_rho_failed": false,
    "gpu_density_B_requested": "vector",
    "gpu_density_B_effective": "vector",
    "gpu_density_B_fallback_from_vector": false,
    "gpu_density_A_requested": null,
    "gpu_density_A_effective": null,
    "gpu_density_A_fallback_from_vector": false,
    "xtb_A_used": false,
    "xtb_A_success": false,
    "xtb_charge_length_mismatch": false
  },
  "A:198": {
    "id": "A:198",
    "chain": "A",
    "resseq": 198,
    "resname": "GLN",
    "sasa": 0.0,
    "partial_charge_B": -0.12,
    "F_metal": 0.0,
    "F_P": 0.0,
    "F_hal": 0.0,
    "total_density": 95416.53125,
    "centroid": [
      5.820455551147461,
      -0.001017475500702858,
      1.1037671566009521
    ],
    "dipole_rho": [
      -23768.234375,
      -21787.3828125,
      19646.31640625
    ],
    "curv_rho": 316007808.0,
    "curv_rho_failed": false,
    "gpu_density_B_requested": "vector",
    "gpu_density_B_effective": "vector",
    "gpu_density_B_fallback_from_vector": false,
    "gpu_density_A_requested": null,
    "gpu_density_A_effective": null,
    "gpu_density_A_fallback_from_vector": false,
    "xtb_A_used": false,
    "xtb_A_success": false,
    "xtb_charge_length_mismatch": false
  },
  "A:199": {
    "id": "A:199",
    "chain": "A",
    "resseq": 199,
    "resname": "ARG",
    "sasa": 0.0,
    "partial_charge_B": 0.4799999999999999,
    "F_metal": 0.0,
    "F_P": 0.0,
    "F_hal": 0.0,
    "total_density": 94670.90625,
    "centroid": [
      5.8179216384887695,
      -0.19870126247406006,
      0.6411672830581665
    ],
    "dipole_rho": [
      -20778.1796875,
      -26162.85546875,
      34575.88671875
    ],
    "curv_rho": 314328288.0,
    "curv_rho_failed": false,
    "gpu_density_B_requested": "vector",
    "gpu_density_B_effective": "vector",
    "gpu_density_B_fallback_from_vector": false,
    "gpu_density_A_requested": null,
    "gpu_density_A_effective": null,
    "gpu_density_A_fallback_from_vector": false,
    "xtb_A_used": false,
    "xtb_A_success": false,
    "xtb_charge_length_mismatch": false
  },
  "A:200": {
    "id": "A:200",
    "chain": "A",
    "resseq": 200,
    "resname": "PRO",
    "sasa": 0.0,
    "partial_charge_B": -0.06000000000000002,
    "F_metal": 0.0,
    "F_P": 0.0,
    "F_hal": 0.0,
    "total_density": 84879.921875,
    "centroid": [
      5.593489170074463,
      -0.0981166809797287,
      0.6829817891120911
    ],
    "dipole_rho": [
      -2612.693603515625,
      -32906.9296875,
      25215.076171875
    ],
    "curv_rho": 294784096.0,
    "curv_rho_failed": false,
    "gpu_density_B_requested": "vector",
    "gpu_density_B_effective": "vector",
    "gpu_density_B_fallback_from_vector": false,
    "gpu_density_A_requested": null,
    "gpu_density_A_effective": null,
    "gpu_density_A_fallback_from_vector": false,
    "xtb_A_used": false,
    "xtb_A_success": false,
    "xtb_charge_length_mismatch": false
  },
  "A:201": {
    "id": "A:201",
    "chain": "A",
    "resseq": 201,
    "resname": "LEU",
    "sasa": 0.0,
    "partial_charge_B": -0.06000000000000002,
    "F_metal": 0.0,
    "F_P": 0.0,
    "F_hal": 0.0,
    "total_density": 103031.0625,
    "centroid": [
      5.430347919464111,
      -0.16760414838790894,
      0.9422307014465332
    ],
    "dipole_rho": [
      -488.33392333984375,
      -22859.154296875,
      19703.99609375
    ],
    "curv_rho": 335573568.0,
    "curv_rho_failed": false,
    "gpu_density_B_requested": "vector",
    "gpu_density_B_effective": "vector",
    "gpu_density_B_fallback_from_vector": false,
    "gpu_density_A_requested": null,
    "gpu_density_A_effective": null,
    "gpu_density_A_fallback_from_vector": false,
    "xtb_A_used": false,
    "xtb_A_success": false,
    "xtb_charge_length_mismatch": false
  },
  "A:202": {
    "id": "A:202",
    "chain": "A",
    "resseq": 202,
    "resname": "HIS",
    "sasa": 0.0,
    "partial_charge_B": 0.29999999999999993,
    "F_metal": 0.0,
    "F_P": 0.0,
    "F_hal": 0.0,
    "total_density": 96508.9609375,
    "centroid": [
      5.36309289932251,
      -0.5909541249275208,
      0.5315412878990173
    ],
    "dipole_rho": [
      7170.04052734375,
      -23314.064453125,
      25688.8828125
    ],
    "curv_rho": 322388672.0,
    "curv_rho_failed": false,
    "gpu_density_B_requested": "vector",
    "gpu_density_B_effective": "vector",
    "gpu_density_B_fallback_from_vector": false,
    "gpu_density_A_requested": null,
    "gpu_density_A_effective": null,
    "gpu_density_A_fallback_from_vector": false,
    "xtb_A_used": false,
    "xtb_A_success": false,
    "xtb_charge_length_mismatch": false
  },
  "A:203": {
    "id": "A:203",
    "chain": "A",
    "resseq": 203,
    "resname": "PHE",
    "sasa": 0.0,
    "partial_charge_B": -0.06000000000000002,
    "F_metal": 0.0,
    "F_P": 0.0,
    "F_hal": 0.0,
    "total_density": 111882.1640625,
    "centroid": [
      5.3404541015625,
      -0.9464758038520813,
      0.6801527142524719
    ],
    "dipole_rho": [
      9921.912109375,
      -17558.71875,
      21935.81640625
    ],
    "curv_rho": 370786880.0,
    "curv_rho_failed": false,
    "gpu_density_B_requested": "vector",
    "gpu_density_B_effective": "vector",
    "gpu_density_B_fallback_from_vector": false,
    "gpu_density_A_requested": null,
    "gpu_density_A_effective": null,
    "gpu_density_A_fallback_from_vector": false,
    "xtb_A_used": false,
    "xtb_A_success": false,
    "xtb_charge_length_mismatch": false
  },
  "A:204": {
    "id": "A:204",
    "chain": "A",
    "resseq": 204,
    "resname": "ALA",
    "sasa": 0.0,
    "partial_charge_B": -0.06000000000000002,
    "F_metal": 0.0,
    "F_P": 0.0,
    "F_hal": 0.0,
    "total_density": 107582.6484375,
    "centroid": [
      5.35582971572876,
      -0.9237872362136841,
      0.9785453677177429
    ],
    "dipole_rho": [
      4226.85888671875,
      -15131.203125,
      11733.5419921875
    ],
    "curv_rho": 374836864.0,
    "curv_rho_failed": false,
    "gpu_density_B_requested": "vector",
    "gpu_density_B_effective": "vector",
    "gpu_density_B_fallback_from_vector": false,
    "gpu_density_A_requested": null,
    "gpu_density_A_effective": null,
    "gpu_density_A_fallback_from_vector": false,
    "xtb_A_used": false,
    "xtb_A_success": false,
    "xtb_charge_length_mismatch": false
  },
  "A:205": {
    "id": "A:205",
    "chain": "A",
    "resseq": 205,
    "resname": "VAL",
    "sasa": 0.0,
    "partial_charge_B": -0.06000000000000002,
    "F_metal": 0.0,
    "F_P": 0.0,
    "F_hal": 0.0,
    "total_density": 110245.0078125,
    "centroid": [
      5.456594467163086,
      -1.2652992010116577,
      0.9233248233795166
    ],
    "dipole_rho": [
      4228.0625,
      -9578.6376953125,
      3902.269775390625
    ],
    "curv_rho": 378702912.0,
    "curv_rho_failed": false,
    "gpu_density_B_requested": "vector",
    "gpu_density_B_effective": "vector",
    "gpu_density_B_fallback_from_vector": false,
    "gpu_density_A_requested": null,
    "gpu_density_A_effective": null,
    "gpu_density_A_fallback_from_vector": false,
    "xtb_A_used": false,
    "xtb_A_success": false,
    "xtb_charge_length_mismatch": false
  },
  "A:206": {
    "id": "A:206",
    "chain": "A",
    "resseq": 206,
    "resname": "ILE",
    "sasa": 0.0,
    "partial_charge_B": -0.06000000000000002,
    "F_metal": 0.0,
    "F_P": 0.0,
    "F_hal": 0.0,
    "total_density": 122666.5625,
    "centroid": [
      5.307178020477295,
      -1.1947277784347534,
      1.3255116939544678
    ],
    "dipole_rho": [
      2266.54638671875,
      -7289.80126953125,
      -1263.5849609375
    ],
    "curv_rho": 417223936.0,
    "curv_rho_failed": false,
    "gpu_density_B_requested": "vector",
    "gpu_density_B_effective": "vector",
    "gpu_density_B_fallback_from_vector": false,
    "gpu_density_A_requested": null,
    "gpu_density_A_effective": null,
    "gpu_density_A_fallback_from_vector": false,
    "xtb_A_used": false,
    "xtb_A_success": false,
    "xtb_charge_length_mismatch": false
  },
  "A:207": {
    "id": "A:207",
    "chain": "A",
    "resseq": 207,
    "resname": "ASP",
    "sasa": 0.0,
    "partial_charge_B": -0.54,
    "F_metal": 0.0,
    "F_P": 0.0,
    "F_hal": 0.0,
    "total_density": 120296.828125,
    "centroid": [
      5.478227615356445,
      -1.5910017490386963,
      1.4601340293884277
    ],
    "dipole_rho": [
      -7118.28125,
      -1914.392333984375,
      -3958.19775390625
    ],
    "curv_rho": 412980096.0,
    "curv_rho_failed": false,
    "gpu_density_B_requested": "vector",
    "gpu_density_B_effective": "vector",
    "gpu_density_B_fallback_from_vector": false,
    "gpu_density_A_requested": null,
    "gpu_density_A_effective": null,
    "gpu_density_A_fallback_from_vector": false,
    "xtb_A_used": false,
    "xtb_A_success": false,
    "xtb_charge_length_mismatch": false
  },
  "A:208": {
    "id": "A:208",
    "chain": "A",
    "resseq": 208,
    "resname": "GLU",
    "sasa": 0.0,
    "partial_charge_B": -0.54,
    "F_metal": 0.0,
    "F_P": 0.0,
    "F_hal": 0.0,
    "total_density": 121370.1796875,
    "centroid": [
      5.3257646560668945,
      -1.692453384399414,
      1.7504851818084717
    ],
    "dipole_rho": [
      -7449.71533203125,
      -911.3531494140625,
      -9966.2919921875
    ],
    "curv_rho": 418132448.0,
    "curv_rho_failed": false,
    "gpu_density_B_requested": "vector",
    "gpu_density_B_effective": "vector",
    "gpu_density_B_fallback_from_vector": false,
    "gpu_density_A_requested": null,
    "gpu_density_A_effective": null,
    "gpu_density_A_fallback_from_vector": false,
    "xtb_A_used": false,
    "xtb_A_success": false,
    "xtb_charge_length_mismatch": false
  },
  "A:209": {
    "id": "A:209",
    "chain": "A",
    "resseq": 209,
    "resname": "VAL",
    "sasa": 0.0,
    "partial_charge_B": -0.06000000000000002,
    "F_metal": 0.0,
    "F_P": 0.0,
    "F_hal": 0.0,
    "total_density": 115004.7421875,
    "centroid": [
      5.046412467956543,
      -1.4567811489105225,
      1.5787231922149658
    ],
    "dipole_rho": [
      9012.939453125,
      -12415.08203125,
      -10459.4609375
    ],
    "curv_rho": 394589376.0,
    "curv_rho_failed": false,
    "gpu_density_B_requested": "vector",
    "gpu_density_B_effective": "vector",
    "gpu_density_B_fallback_from_vector": false,
    "gpu_density_A_requested": null,
    "gpu_density_A_effective": null,
    "gpu_density_A_fallback_from_vector": false,
    "xtb_A_used": false,
    "xtb_A_success": false,
    "xtb_charge_length_mismatch": false
  },
  "A:210": {
    "id": "A:210",
    "chain": "A",
    "resseq": 210,
    "resname": "ASP",
    "sasa": 0.0,
    "partial_charge_B": -0.54,
    "F_metal": 0.0,
    "F_P": 0.0,
    "F_hal": 0.0,
    "total_density": 113425.359375,
    "centroid": [
      4.979665279388428,
      -1.587048888206482,
      1.9441605806350708
    ],
    "dipole_rho": [
      13695.005859375,
      -5845.53076171875,
      -11831.923828125
    ],
    "curv_rho": 393617120.0,
    "curv_rho_failed": false,
    "gpu_density_B_requested": "vector",
    "gpu_density_B_effective": "vector",
    "gpu_density_B_fallback_from_vector": false,
    "gpu_density_A_requested": null,
    "gpu_density_A_effective": null,
    "gpu_density_A_fallback_from_vector": false,
    "xtb_A_used": false,
    "xtb_A_success": false,
    "xtb_charge_length_mismatch": false
  },
  "A:211": {
    "id": "A:211",
    "chain": "A",
    "resseq": 211,
    "resname": "SER",
    "sasa": 0.0,
    "partial_charge_B": -0.3,
    "F_metal": 0.0,
    "F_P": 0.0,
    "F_hal": 0.0,
    "total_density": 111648.09375,
    "centroid": [
      5.180525779724121,
      -1.4314117431640625,
      2.105928421020508
    ],
    "dipole_rho": [
      4254.8125,
      -8062.3154296875,
      -13461.6005859375
    ],
    "curv_rho": 401429376.0,
    "curv_rho_failed": false,
    "gpu_density_B_requested": "vector",
    "gpu_density_B_effective": "vector",
    "gpu_density_B_fallback_from_vector": false,
    "gpu_density_A_requested": null,
    "gpu_density_A_effective": null,
    "gpu_density_A_fallback_from_vector": false,
    "xtb_A_used": false,
    "xtb_A_success": false,
    "xtb_charge_length_mismatch": false
  },
  "A:212": {
    "id": "A:212",
    "chain": "A",
    "resseq": 212,
    "resname": "ILE",
    "sasa": 0.0,
    "partial_charge_B": -0.06000000000000002,
    "F_metal": 0.0,
    "F_P": 0.0,
    "F_hal": 0.0,
    "total_density": 115012.7734375,
    "centroid": [
      5.229077339172363,
      -1.1543740034103394,
      1.8738601207733154
    ],
    "dipole_rho": [
      -2610.572509765625,
      -15060.8115234375,
      -14977.80859375
    ],
    "curv_rho": 405323392.0,
    "curv_rho_failed": false,
    "gpu_density_B_requested": "vector",
    "gpu_density_B_effective": "vector",
    "gpu_density_B_fallback_from_vector": false,
    "gpu_density_A_requested": null,
    "gpu_density_A_effective": null,
    "gpu_density_A_fallback_from_vector": false,
    "xtb_A_used": false,
    "xtb_A_success": false,
    "xtb_charge_length_mismatch": false
  },
  "A:213": {
    "id": "A:213",
    "chain": "A",
    "resseq": 213,
    "resname": "LEU",
    "sasa": 0.0,
    "partial_charge_B": -0.06000000000000002,
    "F_metal": 0.0,
    "F_P": 0.0,
    "F_hal": 0.0,
    "total_density": 115351.4140625,
    "centroid": [
      4.9676079750061035,
      -0.9283166527748108,
      1.7622714042663574
    ],
    "dipole_rho": [
      15184.080078125,
      -5143.7138671875,
      -13711.369140625
    ],
    "curv_rho": 387608736.0,
    "curv_rho_failed": false,
    "gpu_density_B_requested": "vector",
    "gpu_density_B_effective": "vector",
    "gpu_density_B_fallback_from_vector": false,
    "gpu_density_A_requested": null,
    "gpu_density_A_effective": null,
    "gpu_density_A_fallback_from_vector": false,
    "xtb_A_used": false,
    "xtb_A_success": false,
    "xtb_charge_length_mismatch": false
  },
  "A:214": {
    "id": "A:214",
    "chain": "A",
    "resseq": 214,
    "resname": "ILE",
    "sasa": 0.0,
    "partial_charge_B": -0.06000000000000002,
    "F_metal": 0.0,
    "F_P": 0.0,
    "F_hal": 0.0,
    "total_density": 107208.640625,
    "centroid": [
      4.755356788635254,
      -1.1516759395599365,
      2.099273920059204
    ],
    "dipole_rho": [
      17068.322265625,
      -6974.0361328125,
      -18131.78125
    ],
    "curv_rho": 357838336.0,
    "curv_rho_failed": false,
    "gpu_density_B_requested": "vector",
    "gpu_density_B_effective": "vector",
    "gpu_density_B_fallback_from_vector": false,
    "gpu_density_A_requested": null,
    "gpu_density_A_effective": null,
    "gpu_density_A_fallback_from_vector": false,
    "xtb_A_used": false,
    "xtb_A_success": false,
    "xtb_charge_length_mismatch": false
  },
  "A:215": {
    "id": "A:215",
    "chain": "A",
    "resseq": 215,
    "resname": "ASP",
    "sasa": 0.0,
    "partial_charge_B": -0.54,
    "F_metal": 0.0,
    "F_P": 0.0,
    "F_hal": 0.0,
    "total_density": 113434.7578125,
    "centroid": [
      4.956432342529297,
      -1.3196017742156982,
      2.4082655906677246
    ],
    "dipole_rho": [
      8990.599609375,
      -13690.3369140625,
      -19087.853515625
    ],
    "curv_rho": 394719648.0,
    "curv_rho_failed": false,
    "gpu_density_B_requested": "vector",
    "gpu_density_B_effective": "vector",
    "gpu_density_B_fallback_from_vector": false,
    "gpu_density_A_requested": null,
    "gpu_density_A_effective": null,
    "gpu_density_A_fallback_from_vector": false,
    "xtb_A_used": false,
    "xtb_A_success": false,
    "xtb_charge_length_mismatch": false
  },
  "A:216": {
    "id": "A:216",
    "chain": "A",
    "resseq": 216,
    "resname": "GLU",
    "sasa": 0.0,
    "partial_charge_B": -0.54,
    "F_metal": 0.0,
    "F_P": 0.0,
    "F_hal": 0.0,
    "total_density": 113882.7265625,
    "centroid": [
      5.285326957702637,
      -1.0346548557281494,
      2.2331926822662354
    ],
    "dipole_rho": [
      564.8211059570312,
      -11664.0478515625,
      -26674.708984375
    ],
    "curv_rho": 402109440.0,
    "curv_rho_failed": false,
    "gpu_density_B_requested": "vector",
    "gpu_density_B_effective": "vector",
    "gpu_density_B_fallback_from_vector": false,
    "gpu_density_A_requested": null,
    "gpu_density_A_effective": null,
    "gpu_density_A_fallback_from_vector": false,
    "xtb_A_used": false,
    "xtb_A_success": false,
    "xtb_charge_length_mismatch": false
  },
  "A:217": {
    "id": "A:217",
    "chain": "A",
    "resseq": 217,
    "resname": "ALA",
    "sasa": 0.0,
    "partial_charge_B": -0.06000000000000002,
    "F_metal": 0.0,
    "F_P": 0.0,
    "F_hal": 0.0,
    "total_density": 104291.890625,
    "centroid": [
      4.95876932144165,
      -0.703711986541748,
      2.1755590438842773
    ],
    "dipole_rho": [
      3886.86962890625,
      -15186.1376953125,
      -16348.9208984375
    ],
    "curv_rho": 360530784.0,
    "curv_rho_failed": false,
    "gpu_density_B_requested": "vector",
    "gpu_density_B_effective": "vector",
    "gpu_density_B_fallback_from_vector": false,
    "gpu_density_A_requested": null,
    "gpu_density_A_effective": null,
    "gpu_density_A_fallback_from_vector": false,
    "xtb_A_used": false,
    "xtb_A_success": false,
    "xtb_charge_length_mismatch": false
  },
  "A:218": {
    "id": "A:218",
    "chain": "A",
    "resseq": 218,
    "resname": "ARG",
    "sasa": 0.0,
    "partial_charge_B": 0.4799999999999999,
    "F_metal": 0.0,
    "F_P": 0.0,
    "F_hal": 0.0,
    "total_density": 110043.703125,
    "centroid": [
      4.953704833984375,
      -0.2423454225063324,
      2.531895875930786
    ],
    "dipole_rho": [
      12069.306640625,
      -1300.512939453125,
      -21595.03515625
    ],
    "curv_rho": 366992128.0,
    "curv_rho_failed": false,
    "gpu_density_B_requested": "vector",
    "gpu_density_B_effective": "vector",
    "gpu_density_B_fallback_from_vector": false,
    "gpu_density_A_requested": null,
    "gpu_density_A_effective": null,
    "gpu_density_A_fallback_from_vector": false,
    "xtb_A_used": false,
    "xtb_A_success": false,
    "xtb_charge_length_mismatch": false
  },
  "A:219": {
    "id": "A:219",
    "chain": "A",
    "resseq": 219,
    "resname": "THR",
    "sasa": 0.0,
    "partial_charge_B": -0.3,
    "F_metal": 0.0,
    "F_P": 0.0,
    "F_hal": 0.0,
    "total_density": 105986.875,
    "centroid": [
      5.3085036277771,
      -0.49001067876815796,
      2.317892551422119
    ],
    "dipole_rho": [
      -9138.697265625,
      -10469.611328125,
      -22351.91015625
    ],
    "curv_rho": 376805504.0,
    "curv_rho_failed": false,
    "gpu_density_B_requested": "vector",
    "gpu_density_B_effective": "vector",
    "gpu_density_B_fallback_from_vector": false,
    "gpu_density_A_requested": null,
    "gpu_density_A_effective": null,
    "gpu_density_A_fallback_from_vector": false,
    "xtb_A_used": false,
    "xtb_A_success": false,
    "xtb_charge_length_mismatch": false
  },
  "A:220": {
    "id": "A:220",
    "chain": "A",
    "resseq": 220,
    "resname": "PRO",
    "sasa": 0.0,
    "partial_charge_B": -0.06000000000000002,
    "F_metal": 0.0,
    "F_P": 0.0,
    "F_hal": 0.0,
    "total_density": 100670.0390625,
    "centroid": [
      5.408822536468506,
      -0.10995271056890488,
      2.4562606811523438
    ],
    "dipole_rho": [
      -10878.7197265625,
      -4738.23486328125,
      -22772.654296875
    ],
    "curv_rho": 353543424.0,
    "curv_rho_failed": false,
    "gpu_density_B_requested": "vector",
    "gpu_density_B_effective": "vector",
    "gpu_density_B_fallback_from_vector": false,
    "gpu_density_A_requested": null,
    "gpu_density_A_effective": null,
    "gpu_density_A_fallback_from_vector": false,
    "xtb_A_used": false,
    "xtb_A_success": false,
    "xtb_charge_length_mismatch": false
  },
  "A:221": {
    "id": "A:221",
    "chain": "A",
    "resseq": 221,
    "resname": "LEU",
    "sasa": 0.0,
    "partial_charge_B": -0.06000000000000002,
    "F_metal": 0.0,
    "F_P": 0.0,
    "F_hal": 0.0,
    "total_density": 110364.2890625,
    "centroid": [
      5.620802402496338,
      -0.05439383164048195,
      2.083005428314209
    ],
    "dipole_rho": [
      -15555.6787109375,
      -10577.740234375,
      -22537.16796875
    ],
    "curv_rho": 379934656.0,
    "curv_rho_failed": false,
    "gpu_density_B_requested": "vector",
    "gpu_density_B_effective": "vector",
    "gpu_density_B_fallback_from_vector": false,
    "gpu_density_A_requested": null,
    "gpu_density_A_effective": null,
    "gpu_density_A_fallback_from_vector": false,
    "xtb_A_used": false,
    "xtb_A_success": false,
    "xtb_charge_length_mismatch": false
  },
  "A:222": {
    "id": "A:222",
    "chain": "A",
    "resseq": 222,
    "resname": "ILE",
    "sasa": 0.0,
    "partial_charge_B": -0.06000000000000002,
    "F_metal": 0.0,
    "F_P": 0.0,
    "F_hal": 0.0,
    "total_density": 97508.25,
    "centroid": [
      5.693716049194336,
      0.3438277840614319,
      2.450913667678833
    ],
    "dipole_rho": [
      -23288.28125,
      -6181.74658203125,
      -15212.384765625
    ],
    "curv_rho": 328113024.0,
    "curv_rho_failed": false,
    "gpu_density_B_requested": "vector",
    "gpu_density_B_effective": "vector",
    "gpu_density_B_fallback_from_vector": false,
    "gpu_density_A_requested": null,
    "gpu_density_A_effective": null,
    "gpu_density_A_fallback_from_vector": false,
    "xtb_A_used": false,
    "xtb_A_success": false,
    "xtb_charge_length_mismatch": false
  },
  "A:223": {
    "id": "A:223",
    "chain": "A",
    "resseq": 223,
    "resname": "ILE",
    "sasa": 0.0,
    "partial_charge_B": -0.06000000000000002,
    "F_metal": 0.0,
    "F_P": 0.0,
    "F_hal": 0.0,
    "total_density": 92815.9140625,
    "centroid": [
      5.897037506103516,
      0.5717097520828247,
      2.1733691692352295
    ],
    "dipole_rho": [
      -29601.279296875,
      -9345.65234375,
      -14281.44140625
    ],
    "curv_rho": 305050976.0,
    "curv_rho_failed": false,
    "gpu_density_B_requested": "vector",
    "gpu_density_B_effective": "vector",
    "gpu_density_B_fallback_from_vector": false,
    "gpu_density_A_requested": null,
    "gpu_density_A_effective": null,
    "gpu_density_A_fallback_from_vector": false,
    "xtb_A_used": false,
    "xtb_A_success": false,
    "xtb_charge_length_mismatch": false
  },
  "A:224": {
    "id": "A:224",
    "chain": "A",
    "resseq": 224,
    "resname": "SER",
    "sasa": 0.0,
    "partial_charge_B": -0.3,
    "F_metal": 0.0,
    "F_P": 0.0,
    "F_hal": 0.0,
    "total_density": 81324.0078125,
    "centroid": [
      5.964853763580322,
      0.7498878240585327,
      2.5114381313323975
    ],
    "dipole_rho": [
      -32618.734375,
      -5480.87841796875,
      -16498.904296875
    ],
    "curv_rho": 268542784.0,
    "curv_rho_failed": false,
    "gpu_density_B_requested": "vector",
    "gpu_density_B_effective": "vector",
    "gpu_density_B_fallback_from_vector": false,
    "gpu_density_A_requested": null,
    "gpu_density_A_effective": null,
    "gpu_density_A_fallback_from_vector": false,
    "xtb_A_used": false,
    "xtb_A_success": false,
    "xtb_charge_length_mismatch": false
  },
  "A:225": {
    "id": "A:225",
    "chain": "A",
    "resseq": 225,
    "resname": "GLY",
    "sasa": 0.0,
    "partial_charge_B": -0.06000000000000002,
    "F_metal": 0.0,
    "F_P": 0.0,
    "F_hal": 0.0,
    "total_density": 80321.484375,
    "centroid": [
      5.9975996017456055,
      1.0285923480987549,
      2.593775510787964
    ],
    "dipole_rho": [
      -43277.27734375,
      -8846.025390625,
      -15024.1328125
    ],
    "curv_rho": 253047376.0,
    "curv_rho_failed": false,
    "gpu_density_B_requested": "vector",
    "gpu_density_B_effective": "vector",
    "gpu_density_B_fallback_from_vector": false,
    "gpu_density_A_requested": null,
    "gpu_density_A_effective": null,
    "gpu_density_A_fallback_from_vector": false,
    "xtb_A_used": false,
    "xtb_A_success": false,
    "xtb_charge_length_mismatch": false
  },
  "A:226": {
    "id": "A:226",
    "chain": "A",
    "resseq": 226,
    "resname": "GLN",
    "sasa": 3.100325584411621,
    "partial_charge_B": -0.30000000000000004,
    "F_metal": 0.0,
    "F_P": 0.0,
    "F_hal": 0.0,
    "total_density": 69156.703125,
    "centroid": [
      6.271446228027344,
      1.2380191087722778,
      2.468867778778076
    ],
    "dipole_rho": [
      -39910.1953125,
      -3604.03173828125,
      -13154.2763671875
    ],
    "curv_rho": 216918928.0,
    "curv_rho_failed": false,
    "gpu_density_B_requested": "vector",
    "gpu_density_B_effective": "vector",
    "gpu_density_B_fallback_from_vector": false,
    "gpu_density_A_requested": null,
    "gpu_density_A_effective": null,
    "gpu_density_A_fallback_from_vector": false,
    "xtb_A_used": false,
    "xtb_A_success": false,
    "xtb_charge_length_mismatch": false
  },
  "A:227": {
    "id": "A:227",
    "chain": "A",
    "resseq": 227,
    "resname": "ALA",
    "sasa": 0.5162473917007446,
    "partial_charge_B": -0.10298771871096789,
    "F_metal": 0.0,
    "F_P": 0.0,
    "F_hal": 0.0,
    "total_density": 64981.3828125,
    "centroid": [
      6.179683208465576,
      1.3833622932434082,
      2.8120484352111816
    ],
    "dipole_rho": [
      -36297.10546875,
      -6482.40087890625,
      -9832.4267578125
    ],
    "curv_rho": 204346768.0,
    "curv_rho_failed": false,
    "gpu_density_B_requested": "vector",
    "gpu_density_B_effective": "vector",
    "gpu_density_B_fallback_from_vector": false,
    "gpu_density_A_requested": null,
    "gpu_density_A_effective": null,
    "gpu_density_A_fallback_from_vector": false,
    "xtb_A_used": false,
    "xtb_A_success": false,
    "xtb_charge_length_mismatch": false
  },
  "A:228": {
    "id": "A:228",
    "chain": "A",
    "resseq": 228,
    "resname": "ALA",
    "sasa": 0.09679638594388962,
    "partial_charge_B": -0.0680601972583065,
    "F_metal": 0.0,
    "F_P": 0.0,
    "F_hal": 0.0,
    "total_density": 65848.2421875,
    "centroid": [
      6.083711624145508,
      1.5317813158035278,
      3.137152671813965
    ],
    "dipole_rho": [
      -34881.66796875,
      -5544.3193359375,
      -9317.986328125
    ],
    "curv_rho": 202169632.0,
    "curv_rho_failed": false,
    "gpu_density_B_requested": "vector",
    "gpu_density_B_effective": "vector",
    "gpu_density_B_fallback_from_vector": false,
    "gpu_density_A_requested": null,
    "gpu_density_A_effective": null,
    "gpu_density_A_fallback_from_vector": false,
    "xtb_A_used": false,
    "xtb_A_success": false,
    "xtb_charge_length_mismatch": false
  },
  "A:229": {
    "id": "A:229",
    "chain": "A",
    "resseq": 229,
    "resname": "LYS",
    "sasa": 0.0,
    "partial_charge_B": 0.11999999999999997,
    "F_metal": 0.0,
    "F_P": 0.0,
    "F_hal": 0.0,
    "total_density": 84747.453125,
    "centroid": [
      5.682372093200684,
      1.5037734508514404,
      3.3902087211608887
    ],
    "dipole_rho": [
      -37897.64453125,
      -13510.9892578125,
      -8799.7998046875
    ],
    "curv_rho": 242572960.0,
    "curv_rho_failed": false,
    "gpu_density_B_requested": "vector",
    "gpu_density_B_effective": "vector",
    "gpu_density_B_fallback_from_vector": false,
    "gpu_density_A_requested": null,
    "gpu_density_A_effective": null,
    "gpu_density_A_fallback_from_vector": false,
    "xtb_A_used": false,
    "xtb_A_success": false,
    "xtb_charge_length_mismatch": false
  },
  "A:230": {
    "id": "A:230",
    "chain": "A",
    "resseq": 230,
    "resname": "SER",
    "sasa": 0.09458957612514496,
    "partial_charge_B": -0.339382185332323,
    "F_metal": 0.0,
    "F_P": 0.0,
    "F_hal": 0.0,
    "total_density": 71233.3359375,
    "centroid": [
      5.790449619293213,
      1.8107585906982422,
      3.4824371337890625
    ],
    "dipole_rho": [
      -29395.677734375,
      -16074.396484375,
      -10909.125
    ],
    "curv_rho": 210897712.0,
    "curv_rho_failed": false,
    "gpu_density_B_requested": "vector",
    "gpu_density_B_effective": "vector",
    "gpu_density_B_fallback_from_vector": false,
    "gpu_density_A_requested": null,
    "gpu_density_A_effective": null,
    "gpu_density_A_fallback_from_vector": false,
    "xtb_A_used": false,
    "xtb_A_success": false,
    "xtb_charge_length_mismatch": false
  },
  "A:231": {
    "id": "A:231",
    "chain": "A",
    "resseq": 231,
    "resname": "THR",
    "sasa": 0.3468284606933594,
    "partial_charge_B": -0.44440135242258694,
    "F_metal": 0.0,
    "F_P": 0.0,
    "F_hal": 0.0,
    "total_density": 66686.8828125,
    "centroid": [
      5.8241071701049805,
      1.7779334783554077,
      3.8191256523132324
    ],
    "dipole_rho": [
      -30120.134765625,
      -17179.171875,
      -14119.720703125
    ],
    "curv_rho": 188997904.0,
    "curv_rho_failed": false,
    "gpu_density_B_requested": "vector",
    "gpu_density_B_effective": "vector",
    "gpu_density_B_fallback_from_vector": false,
    "gpu_density_A_requested": null,
    "gpu_density_A_effective": null,
    "gpu_density_A_fallback_from_vector": false,
    "xtb_A_used": false,
    "xtb_A_success": false,
    "xtb_charge_length_mismatch": false
  },
  "A:232": {
    "id": "A:232",
    "chain": "A",
    "resseq": 232,
    "resname": "LYS",
    "sasa": 0.935698390007019,
    "partial_charge_B": 0.27583047908644454,
    "F_metal": 0.0,
    "F_P": 0.0,
    "F_hal": 0.0,
    "total_density": 71068.625,
    "centroid": [
      5.570805549621582,
      2.1284291744232178,
      3.702939987182617
    ],
    "dipole_rho": [
      -31790.94921875,
      -23941.7578125,
      -14566.2578125
    ],
    "curv_rho": 201655504.0,
    "curv_rho_failed": false,
    "gpu_density_B_requested": "vector",
    "gpu_density_B_effective": "vector",
    "gpu_density_B_fallback_from_vector": false,
    "gpu_density_A_requested": null,
    "gpu_density_A_effective": null,
    "gpu_density_A_fallback_from_vector": false,
    "xtb_A_used": false,
    "xtb_A_success": false,
    "xtb_charge_length_mismatch": false
  },
  "A:233": {
    "id": "A:233",
    "chain": "A",
    "resseq": 233,
    "resname": "LEU",
    "sasa": 0.0,
    "partial_charge_B": -0.06000000000000002,
    "F_metal": 0.0,
    "F_P": 0.0,
    "F_hal": 0.0,
    "total_density": 83591.25,
    "centroid": [
      5.3372392654418945,
      1.9483848810195923,
      3.7336440086364746
    ],
    "dipole_rho": [
      -24394.8515625,
      -23151.8671875,
      -23972.349609375
    ],
    "curv_rho": 219900752.0,
    "curv_rho_failed": false,
    "gpu_density_B_requested": "vector",
    "gpu_density_B_effective": "vector",
    "gpu_density_B_fallback_from_vector": false,
    "gpu_density_A_requested": null,
    "gpu_density_A_effective": null,
    "gpu_density_A_fallback_from_vector": false,
    "xtb_A_used": false,
    "xtb_A_success": false,
    "xtb_charge_length_mismatch": false
  },
  "A:234": {
    "id": "A:234",
    "chain": "A",
    "resseq": 234,
    "resname": "TYR",
    "sasa": 0.0,
    "partial_charge_B": -0.3,
    "F_metal": 0.0,
    "F_P": 0.0,
    "F_hal": 0.0,
    "total_density": 83660.265625,
    "centroid": [
      5.554523468017578,
      1.5974993705749512,
      4.050944805145264
    ],
    "dipole_rho": [
      -26050.56640625,
      -17566.625,
      -13950.84765625
    ],
    "curv_rho": 207151488.0,
    "curv_rho_failed": false,
    "gpu_density_B_requested": "vector",
    "gpu_density_B_effective": "vector",
    "gpu_density_B_fallback_from_vector": false,
    "gpu_density_A_requested": null,
    "gpu_density_A_effective": null,
    "gpu_density_A_fallback_from_vector": false,
    "xtb_A_used": false,
    "xtb_A_success": false,
    "xtb_charge_length_mismatch": false
  },
  "A:235": {
    "id": "A:235",
    "chain": "A",
    "resseq": 235,
    "resname": "VAL",
    "sasa": 1.2260875701904297,
    "partial_charge_B": -0.15000000000000005,
    "F_metal": 0.0,
    "F_P": 0.0,
    "F_hal": 0.0,
    "total_density": 60369.6953125,
    "centroid": [
      5.615413188934326,
      1.9727920293807983,
      4.3206467628479
    ],
    "dipole_rho": [
      -22028.072265625,
      -22437.310546875,
      -12373.84375
    ],
    "curv_rho": 158775552.0,
    "curv_rho_failed": false,
    "gpu_density_B_requested": "vector",
    "gpu_density_B_effective": "vector",
    "gpu_density_B_fallback_from_vector": false,
    "gpu_density_A_requested": null,
    "gpu_density_A_effective": null,
    "gpu_density_A_fallback_from_vector": false,
    "xtb_A_used": false,
    "xtb_A_success": false,
    "xtb_charge_length_mismatch": false
  },
  "A:236": {
    "id": "A:236",
    "chain": "A",
    "resseq": 236,
    "resname": "GLN",
    "sasa": 0.472947895526886,
    "partial_charge_B": -0.1987643731462737,
    "F_metal": 0.0,
    "F_P": 0.0,
    "F_hal": 0.0,
    "total_density": 66876.609375,
    "centroid": [
      5.341753959655762,
      2.2368855476379395,
      4.097055435180664
    ],
    "dipole_rho": [
      -20740.775390625,
      -23705.013671875,
      -15769.548828125
    ],
    "curv_rho": 177525936.0,
    "curv_rho_failed": false,
    "gpu_density_B_requested": "vector",
    "gpu_density_B_effective": "vector",
    "gpu_density_B_fallback_from_vector": false,
    "gpu_density_A_requested": null,
    "gpu_density_A_effective": null,
    "gpu_density_A_fallback_from_vector": false,
    "xtb_A_used": false,
    "xtb_A_success": false,
    "xtb_charge_length_mismatch": false
  },
  "A:237": {
    "id": "A:237",
    "chain": "A",
    "resseq": 237,
    "resname": "ALA",
    "sasa": 0.0,
    "partial_charge_B": -0.06000000000000002,
    "F_metal": 0.0,
    "F_P": 0.0,
    "F_hal": 0.0,
    "total_density": 70116.2578125,
    "centroid": [
      5.275959014892578,
      1.8830926418304443,
      4.2715535163879395
    ],
    "dipole_rho": [
      -10095.46484375,
      -23877.919921875,
      -22157.185546875
    ],
    "curv_rho": 178396336.0,
    "curv_rho_failed": false,
    "gpu_density_B_requested": "vector",
    "gpu_density_B_effective": "vector",
    "gpu_density_B_fallback_from_vector": false,
    "gpu_density_A_requested": null,
    "gpu_density_A_effective": null,
    "gpu_density_A_fallback_from_vector": false,
    "xtb_A_used": false,
    "xtb_A_success": false,
    "xtb_charge_length_mismatch": false
  },
  "A:238": {
    "id": "A:238",
    "chain": "A",
    "resseq": 238,
    "resname": "ASN",
    "sasa": 0.0,
    "partial_charge_B": -0.12,
    "F_metal": 0.0,
    "F_P": 0.0,
    "F_hal": 0.0,
    "total_density": 61964.171875,
    "centroid": [
      5.407503604888916,
      1.8653570413589478,
      4.573219299316406
    ],
    "dipole_rho": [
      -15586.8779296875,
      -17371.98046875,
      -23706.306640625
    ],
    "curv_rho": 156516848.0,
    "curv_rho_failed": false,
    "gpu_density_B_requested": "vector",
    "gpu_density_B_effective": "vector",
    "gpu_density_B_fallback_from_vector": false,
    "gpu_density_A_requested": null,
    "gpu_density_A_effective": null,
    "gpu_density_A_fallback_from_vector": false,
    "xtb_A_used": false,
    "xtb_A_success": false,
    "xtb_charge_length_mismatch": false
  },
  "A:239": {
    "id": "A:239",
    "chain": "A",
    "resseq": 239,
    "resname": "ALA",
    "sasa": 0.7098401784896851,
    "partial_charge_B": -0.1191081144683947,
    "F_metal": 0.0,
    "F_P": 0.0,
    "F_hal": 0.0,
    "total_density": 54555.68359375,
    "centroid": [
      5.3532609939575195,
      2.10943341255188,
      4.631030082702637
    ],
    "dipole_rho": [
      -10966.681640625,
      -23229.072265625,
      -18620.390625
    ],
    "curv_rho": 139836912.0,
    "curv_rho_failed": false,
    "gpu_density_B_requested": "vector",
    "gpu_density_B_effective": "vector",
    "gpu_density_B_fallback_from_vector": false,
    "gpu_density_A_requested": null,
    "gpu_density_A_effective": null,
    "gpu_density_A_fallback_from_vector": false,
    "xtb_A_used": false,
    "xtb_A_success": false,
    "xtb_charge_length_mismatch": false
  },
  "A:240": {
    "id": "A:240",
    "chain": "A",
    "resseq": 240,
    "resname": "PHE",
    "sasa": 0.0,
    "partial_charge_B": -0.06000000000000002,
    "F_metal": 0.0,
    "F_P": 0.0,
    "F_hal": 0.0,
    "total_density": 64753.8046875,
    "centroid": [
      5.010915279388428,
      2.104151487350464,
      4.527665615081787
    ],
    "dipole_rho": [
      -844.89892578125,
      -26943.08203125,
      -21441.021484375
    ],
    "curv_rho": 151571680.0,
    "curv_rho_failed": false,
    "gpu_density_B_requested": "vector",
    "gpu_density_B_effective": "vector",
    "gpu_density_B_fallback_from_vector": false,
    "gpu_density_A_requested": null,
    "gpu_density_A_effective": null,
    "gpu_density_A_fallback_from_vector": false,
    "xtb_A_used": false,
    "xtb_A_success": false,
    "xtb_charge_length_mismatch": false
  },
  "A:241": {
    "id": "A:241",
    "chain": "A",
    "resseq": 241,
    "resname": "VAL",
    "sasa": 0.0,
    "partial_charge_B": -0.06000000000000002,
    "F_metal": 0.0,
    "F_P": 0.0,
    "F_hal": 0.0,
    "total_density": 62188.1328125,
    "centroid": [
      5.136691570281982,
      1.857300043106079,
      4.671641826629639
    ],
    "dipole_rho": [
      -151.56396484375,
      -20034.34765625,
      -28088.662109375
    ],
    "curv_rho": 153203408.0,
    "curv_rho_failed": false,
    "gpu_density_B_requested": "vector",
    "gpu_density_B_effective": "vector",
    "gpu_density_B_fallback_from_vector": false,
    "gpu_density_A_requested": null,
    "gpu_density_A_effective": null,
    "gpu_density_A_fallback_from_vector": false,
    "xtb_A_used": false,
    "xtb_A_success": false,
    "xtb_charge_length_mismatch": false
  },
  "A:242": {
    "id": "A:242",
    "chain": "A",
    "resseq": 242,
    "resname": "ARG",
    "sasa": 2.4625988006591797,
    "partial_charge_B": 1.2,
    "F_metal": 0.0,
    "F_P": 0.0,
    "F_hal": 0.0,
    "total_density": 54100.9609375,
    "centroid": [
      5.364425182342529,
      1.937116026878357,
      4.953247547149658
    ],
    "dipole_rho": [
      -8639.5595703125,
      -21286.37109375,
      -27822.52734375
    ],
    "curv_rho": 129157184.0,
    "curv_rho_failed": false,
    "gpu_density_B_requested": "vector",
    "gpu_density_B_effective": "vector",
    "gpu_density_B_fallback_from_vector": false,
    "gpu_density_A_requested": null,
    "gpu_density_A_effective": null,
    "gpu_density_A_fallback_from_vector": false,
    "xtb_A_used": false,
    "xtb_A_success": false,
    "xtb_charge_length_mismatch": false
  },
  "A:243": {
    "id": "A:243",
    "chain": "A",
    "resseq": 243,
    "resname": "THR",
    "sasa": 0.8571910262107849,
    "partial_charge_B": -0.6568898100862012,
    "F_metal": 0.0,
    "F_P": 0.0,
    "F_hal": 0.0,
    "total_density": 47563.66015625,
    "centroid": [
      4.9589409828186035,
      2.207796096801758,
      4.879421710968018
    ],
    "dipole_rho": [
      -1114.4189453125,
      -23138.5546875,
      -23380.611328125
    ],
    "curv_rho": 118328352.0,
    "curv_rho_failed": false,
    "gpu_density_B_requested": "vector",
    "gpu_density_B_effective": "vector",
    "gpu_density_B_fallback_from_vector": false,
    "gpu_density_A_requested": null,
    "gpu_density_A_effective": null,
    "gpu_density_A_fallback_from_vector": false,
    "xtb_A_used": false,
    "xtb_A_success": false,
    "xtb_charge_length_mismatch": false
  },
  "A:244": {
    "id": "A:244",
    "chain": "A",
    "resseq": 244,
    "resname": "LEU",
    "sasa": 0.0,
    "partial_charge_B": -0.06000000000000002,
    "F_metal": 0.0,
    "F_P": 0.0,
    "F_hal": 0.0,
    "total_density": 57686.8046875,
    "centroid": [
      4.8129658699035645,
      1.9729377031326294,
      4.7613348960876465
    ],
    "dipole_rho": [
      4760.81689453125,
      -22772.568359375,
      -34584.1171875
    ],
    "curv_rho": 134923456.0,
    "curv_rho_failed": false,
    "gpu_density_B_requested": "vector",
    "gpu_density_B_effective": "vector",
    "gpu_density_B_fallback_from_vector": false,
    "gpu_density_A_requested": null,
    "gpu_density_A_effective": null,
    "gpu_density_A_fallback_from_vector": false,
    "xtb_A_used": false,
    "xtb_A_success": false,
    "xtb_charge_length_mismatch": false
  },
  "A:245": {
    "id": "A:245",
    "chain": "A",
    "resseq": 245,
    "resname": "LYS",
    "sasa": 6.554033279418945,
    "partial_charge_B": 0.29999999999999993,
    "F_metal": 0.0,
    "F_P": 0.0,
    "F_hal": 0.0,
    "total_density": 45650.73046875,
    "centroid": [
      4.698694705963135,
      1.9284862279891968,
      5.116539001464844
    ],
    "dipole_rho": [
      8306.6416015625,
      -23091.283203125,
      -32649.142578125
    ],
    "curv_rho": 105476072.0,
    "curv_rho_failed": false,
    "gpu_density_B_requested": "vector",
    "gpu_density_B_effective": "vector",
    "gpu_density_B_fallback_from_vector": false,
    "gpu_density_A_requested": null,
    "gpu_density_A_effective": null,
    "gpu_density_A_fallback_from_vector": false,
    "xtb_A_used": false,
    "xtb_A_success": false,
    "xtb_charge_length_mismatch": false
  },
  "A:246": {
    "id": "A:246",
    "chain": "A",
    "resseq": 246,
    "resname": "ALA",
    "sasa": 1.3228839635849,
    "partial_charge_B": -0.15000000000000005,
    "F_metal": 0.0,
    "F_P": 0.0,
    "F_hal": 0.0,
    "total_density": 42808.3046875,
    "centroid": [
      4.609943866729736,
      1.7364968061447144,
      5.207751750946045
    ],
    "dipole_rho": [
      9774.15625,
      -9940.234375,
      -28901.953125
    ],
    "curv_rho": 98030120.0,
    "curv_rho_failed": false,
    "gpu_density_B_requested": "vector",
    "gpu_density_B_effective": "vector",
    "gpu_density_B_fallback_from_vector": false,
    "gpu_density_A_requested": null,
    "gpu_density_A_effective": null,
    "gpu_density_A_fallback_from_vector": false,
    "xtb_A_used": false,
    "xtb_A_success": false,
    "xtb_charge_length_mismatch": false
  },
  "A:247": {
    "id": "A:247",
    "chain": "A",
    "resseq": 247,
    "resname": "GLU",
    "sasa": 1.4416474103927612,
    "partial_charge_B": -1.35,
    "F_metal": 0.0,
    "F_P": 0.0,
    "F_hal": 0.0,
    "total_density": 37850.2109375,
    "centroid": [
      4.349639892578125,
      1.7263996601104736,
      5.192699909210205
    ],
    "dipole_rho": [
      14371.15625,
      -5517.7236328125,
      -23938.173828125
    ],
    "curv_rho": 88523088.0,
    "curv_rho_failed": false,
    "gpu_density_B_requested": "vector",
    "gpu_density_B_effective": "vector",
    "gpu_density_B_fallback_from_vector": false,
    "gpu_density_A_requested": null,
    "gpu_density_A_effective": null,
    "gpu_density_A_fallback_from_vector": false,
    "xtb_A_used": false,
    "xtb_A_success": false,
    "xtb_charge_length_mismatch": false
  },
  "A:248": {
    "id": "A:248",
    "chain": "A",
    "resseq": 248,
    "resname": "LYS",
    "sasa": 7.729193210601807,
    "partial_charge_B": 0.29999999999999993,
    "F_metal": 0.0,
    "F_P": 0.0,
    "F_hal": 0.0,
    "total_density": 40298.56640625,
    "centroid": [
      4.386141300201416,
      2.0582082271575928,
      5.0566725730896
    ],
    "dipole_rho": [
      24147.234375,
      -12716.0927734375,
      -24272.017578125
    ],
    "curv_rho": 93230904.0,
    "curv_rho_failed": false,
    "gpu_density_B_requested": "vector",
    "gpu_density_B_effective": "vector",
    "gpu_density_B_fallback_from_vector": false,
    "gpu_density_A_requested": null,
    "gpu_density_A_effective": null,
    "gpu_density_A_fallback_from_vector": false,
    "xtb_A_used": false,
    "xtb_A_success": false,
    "xtb_charge_length_mismatch": false
  },
  "A:249": {
    "id": "A:249",
    "chain": "A",
    "resseq": 249,
    "resname": "ASP",
    "sasa": 0.0,
    "partial_charge_B": -0.54,
    "F_metal": 0.0,
    "F_P": 0.0,
    "F_hal": 0.0,
    "total_density": 48953.17578125,
    "centroid": [
      4.544528007507324,
      1.9749904870986938,
      4.828766345977783
    ],
    "dipole_rho": [
      13604.8271484375,
      -17675.626953125,
      -25989.0703125
    ],
    "curv_rho": 120534552.0,
    "curv_rho_failed": false,
    "gpu_density_B_requested": "vector",
    "gpu_density_B_effective": "vector",
    "gpu_density_B_fallback_from_vector": false,
    "gpu_density_A_requested": null,
    "gpu_density_A_effective": null,
    "gpu_density_A_fallback_from_vector": false,
    "xtb_A_used": false,
    "xtb_A_success": false,
    "xtb_charge_length_mismatch": false
  },
  "A:250": {
    "id": "A:250",
    "chain": "A",
    "resseq": 250,
    "resname": "TYR",
    "sasa": 0.0,
    "partial_charge_B": -0.3,
    "F_metal": 0.0,
    "F_P": 0.0,
    "F_hal": 0.0,
    "total_density": 53504.08203125,
    "centroid": [
      4.635955333709717,
      1.7390373945236206,
      4.929486274719238
    ],
    "dipole_rho": [
      10834.8330078125,
      -6677.10107421875,
      -27495.615234375
    ],
    "curv_rho": 125902672.0,
    "curv_rho_failed": false,
    "gpu_density_B_requested": "vector",
    "gpu_density_B_effective": "vector",
    "gpu_density_B_fallback_from_vector": false,
    "gpu_density_A_requested": null,
    "gpu_density_A_effective": null,
    "gpu_density_A_fallback_from_vector": false,
    "xtb_A_used": false,
    "xtb_A_success": false,
    "xtb_charge_length_mismatch": false
  },
  "A:251": {
    "id": "A:251",
    "chain": "A",
    "resseq": 251,
    "resname": "THR",
    "sasa": 0.0,
    "partial_charge_B": -0.3,
    "F_metal": 0.0,
    "F_P": 0.0,
    "F_hal": 0.0,
    "total_density": 49298.48046875,
    "centroid": [
      4.415787220001221,
      1.507445216178894,
      4.839142322540283
    ],
    "dipole_rho": [
      16084.0732421875,
      459.2884826660156,
      -24754.216796875
    ],
    "curv_rho": 120393312.0,
    "curv_rho_failed": false,
    "gpu_density_B_requested": "vector",
    "gpu_density_B_effective": "vector",
    "gpu_density_B_fallback_from_vector": false,
    "gpu_density_A_requested": null,
    "gpu_density_A_effective": null,
    "gpu_density_A_fallback_from_vector": false,
    "xtb_A_used": false,
    "xtb_A_success": false,
    "xtb_charge_length_mismatch": false
  },
  "A:252": {
    "id": "A:252",
    "chain": "A",
    "resseq": 252,
    "resname": "TYR",
    "sasa": 0.0,
    "partial_charge_B": -0.3,
    "F_metal": 0.0,
    "F_P": 0.0,
    "F_hal": 0.0,
    "total_density": 53552.70703125,
    "centroid": [
      4.74104642868042,
      1.1557825803756714,
      5.046514987945557
    ],
    "dipole_rho": [
      17259.818359375,
      3884.756103515625,
      -28576.71484375
    ],
    "curv_rho": 120529216.0,
    "curv_rho_failed": false,
    "gpu_density_B_requested": "vector",
    "gpu_density_B_effective": "vector",
    "gpu_density_B_fallback_from_vector": false,
    "gpu_density_A_requested": null,
    "gpu_density_A_effective": null,
    "gpu_density_A_fallback_from_vector": false,
    "xtb_A_used": false,
    "xtb_A_success": false,
    "xtb_charge_length_mismatch": false
  },
  "A:253": {
    "id": "A:253",
    "chain": "A",
    "resseq": 253,
    "resname": "ASP",
    "sasa": 0.0,
    "partial_charge_B": -0.54,
    "F_metal": 0.0,
    "F_P": 0.0,
    "F_hal": 0.0,
    "total_density": 45568.4765625,
    "centroid": [
      4.467687606811523,
      0.9785927534103394,
      4.993422508239746
    ],
    "dipole_rho": [
      17650.392578125,
      9458.5517578125,
      -21151.861328125
    ],
    "curv_rho": 105297352.0,
    "curv_rho_failed": false,
    "gpu_density_B_requested": "vector",
    "gpu_density_B_effective": "vector",
    "gpu_density_B_fallback_from_vector": false,
    "gpu_density_A_requested": null,
    "gpu_density_A_effective": null,
    "gpu_density_A_fallback_from_vector": false,
    "xtb_A_used": false,
    "xtb_A_success": false,
    "xtb_charge_length_mismatch": false
  },
  "A:254": {
    "id": "A:254",
    "chain": "A",
    "resseq": 254,
    "resname": "ILE",
    "sasa": 5.2915358543396,
    "partial_charge_B": -0.15000000000000005,
    "F_metal": 0.0,
    "F_P": 0.0,
    "F_hal": 0.0,
    "total_density": 37033.57421875,
    "centroid": [
      4.505839824676514,
      0.8258816599845886,
      5.213153839111328
    ],
    "dipole_rho": [
      13807.12890625,
      7945.80517578125,
      -23172.703125
    ],
    "curv_rho": 83860544.0,
    "curv_rho_failed": false,
    "gpu_density_B_requested": "vector",
    "gpu_density_B_effective": "vector",
    "gpu_density_B_fallback_from_vector": false,
    "gpu_density_A_requested": null,
    "gpu_density_A_effective": null,
    "gpu_density_A_fallback_from_vector": false,
    "xtb_A_used": false,
    "xtb_A_success": false,
    "xtb_charge_length_mismatch": false
  },
  "A:255": {
    "id": "A:255",
    "chain": "A",
    "resseq": 255,
    "resname": "LYS",
    "sasa": 4.069847583770752,
    "partial_charge_B": 0.29999999999999993,
    "F_metal": 0.0,
    "F_P": 0.0,
    "F_hal": 0.0,
    "total_density": 38894.671875,
    "centroid": [
      4.509716987609863,
      0.47140926122665405,
      5.102753162384033
    ],
    "dipole_rho": [
      14380.455078125,
      12208.5322265625,
      -18343.662109375
    ],
    "curv_rho": 85586992.0,
    "curv_rho_failed": false,
    "gpu_density_B_requested": "vector",
    "gpu_density_B_effective": "vector",
    "gpu_density_B_fallback_from_vector": false,
    "gpu_density_A_requested": null,
    "gpu_density_A_effective": null,
    "gpu_density_A_fallback_from_vector": false,
    "xtb_A_used": false,
    "xtb_A_success": false,
    "xtb_charge_length_mismatch": false
  },
  "A:256": {
    "id": "A:256",
    "chain": "A",
    "resseq": 256,
    "resname": "THR",
    "sasa": 0.0,
    "partial_charge_B": -0.3,
    "F_metal": 0.0,
    "F_P": 0.0,
    "F_hal": 0.0,
    "total_density": 52159.1171875,
    "centroid": [
      4.566375255584717,
      0.633773148059845,
      4.7879862785339355
    ],
    "dipole_rho": [
      14773.1943359375,
      9673.380859375,
      -24150.3828125
    ],
    "curv_rho": 121227864.0,
    "curv_rho_failed": false,
    "gpu_density_B_requested": "vector",
    "gpu_density_B_effective": "vector",
    "gpu_density_B_fallback_from_vector": false,
    "gpu_density_A_requested": null,
    "gpu_density_A_effective": null,
    "gpu_density_A_fallback_from_vector": false,
    "xtb_A_used": false,
    "xtb_A_success": false,
    "xtb_charge_length_mismatch": false
  },
  "A:257": {
    "id": "A:257",
    "chain": "A",
    "resseq": 257,
    "resname": "LYS",
    "sasa": 0.0,
    "partial_charge_B": 0.11999999999999997,
    "F_metal": 0.0,
    "F_P": 0.0,
    "F_hal": 0.0,
    "total_density": 56206.4375,
    "centroid": [
      4.852041244506836,
      0.8809835910797119,
      4.900313377380371
    ],
    "dipole_rho": [
      7345.388671875,
      14533.443359375,
      -24315.384765625
    ],
    "curv_rho": 133835936.0,
    "curv_rho_failed": false,
    "gpu_density_B_requested": "vector",
    "gpu_density_B_effective": "vector",
    "gpu_density_B_fallback_from_vector": false,
    "gpu_density_A_requested": null,
    "gpu_density_A_effective": null,
    "gpu_density_A_fallback_from_vector": false,
    "xtb_A_used": false,
    "xtb_A_success": false,
    "xtb_charge_length_mismatch": false
  },
  "A:258": {
    "id": "A:258",
    "chain": "A",
    "resseq": 258,
    "resname": "ALA",
    "sasa": 0.0,
    "partial_charge_B": -0.06000000000000002,
    "F_metal": 0.0,
    "F_P": 0.0,
    "F_hal": 0.0,
    "total_density": 57683.859375,
    "centroid": [
      4.59558629989624,
      1.0368295907974243,
      4.649707794189453
    ],
    "dipole_rho": [
      13823.7431640625,
      7734.80908203125,
      -24886.67578125
    ],
    "curv_rho": 143498576.0,
    "curv_rho_failed": false,
    "gpu_density_B_requested": "vector",
    "gpu_density_B_effective": "vector",
    "gpu_density_B_fallback_from_vector": false,
    "gpu_density_A_requested": null,
    "gpu_density_A_effective": null,
    "gpu_density_A_fallback_from_vector": false,
    "xtb_A_used": false,
    "xtb_A_success": false,
    "xtb_charge_length_mismatch": false
  },
  "A:259": {
    "id": "A:259",
    "chain": "A",
    "resseq": 259,
    "resname": "VAL",
    "sasa": 0.0,
    "partial_charge_B": -0.06000000000000002,
    "F_metal": 0.0,
    "F_P": 0.0,
    "F_hal": 0.0,
    "total_density": 62631.30859375,
    "centroid": [
      4.730254650115967,
      1.3565493822097778,
      4.669068336486816
    ],
    "dipole_rho": [
      13539.8310546875,
      4899.96826171875,
      -24509.650390625
    ],
    "curv_rho": 155312768.0,
    "curv_rho_failed": false,
    "gpu_density_B_requested": "vector",
    "gpu_density_B_effective": "vector",
    "gpu_density_B_fallback_from_vector": false,
    "gpu_density_A_requested": null,
    "gpu_density_A_effective": null,
    "gpu_density_A_fallback_from_vector": false,
    "xtb_A_used": false,
    "xtb_A_success": false,
    "xtb_charge_length_mismatch": false
  },
  "A:260": {
    "id": "A:260",
    "chain": "A",
    "resseq": 260,
    "resname": "GLN",
    "sasa": 0.0,
    "partial_charge_B": -0.12,
    "F_metal": 0.0,
    "F_P": 0.0,
    "F_hal": 0.0,
    "total_density": 62386.765625,
    "centroid": [
      4.363147735595703,
      1.370591640472412,
      4.434871196746826
    ],
    "dipole_rho": [
      16990.275390625,
      -2452.31787109375,
      -26503.619140625
    ],
    "curv_rho": 151160080.0,
    "curv_rho_failed": false,
    "gpu_density_B_requested": "vector",
    "gpu_density_B_effective": "vector",
    "gpu_density_B_fallback_from_vector": false,
    "gpu_density_A_requested": null,
    "gpu_density_A_effective": null,
    "gpu_density_A_fallback_from_vector": false,
    "xtb_A_used": false,
    "xtb_A_success": false,
    "xtb_charge_length_mismatch": false
  },
  "A:261": {
    "id": "A:261",
    "chain": "A",
    "resseq": 261,
    "resname": "LEU",
    "sasa": 0.0,
    "partial_charge_B": -0.06000000000000002,
    "F_metal": 0.0,
    "F_P": 0.0,
    "F_hal": 0.0,
    "total_density": 60600.30859375,
    "centroid": [
      4.510947227478027,
      1.7816797494888306,
      4.5208587646484375
    ],
    "dipole_rho": [
      16704.330078125,
      -10230.5537109375,
      -18675.66796875
    ],
    "curv_rho": 147097248.0,
    "curv_rho_failed": false,
    "gpu_density_B_requested": "vector",
    "gpu_density_B_effective": "vector",
    "gpu_density_B_fallback_from_vector": false,
    "gpu_density_A_requested": null,
    "gpu_density_A_effective": null,
    "gpu_density_A_fallback_from_vector": false,
    "xtb_A_used": false,
    "xtb_A_success": false,
    "xtb_charge_length_mismatch": false
  },
  "A:262": {
    "id": "A:262",
    "chain": "A",
    "resseq": 262,
    "resname": "THR",
    "sasa": 0.0,
    "partial_charge_B": -0.3,
    "F_metal": 0.0,
    "F_P": 0.0,
    "F_hal": 0.0,
    "total_density": 50874.87890625,
    "centroid": [
      4.330326080322266,
      1.9071396589279175,
      4.606189250946045
    ],
    "dipole_rho": [
      21067.87890625,
      -10973.875,
      -21327.28125
    ],
    "curv_rho": 125377512.0,
    "curv_rho_failed": false,
    "gpu_density_B_requested": "vector",
    "gpu_density_B_effective": "vector",
    "gpu_density_B_fallback_from_vector": false,
    "gpu_density_A_requested": null,
    "gpu_density_A_effective": null,
    "gpu_density_A_fallback_from_vector": false,
    "xtb_A_used": false,
    "xtb_A_success": false,
    "xtb_charge_length_mismatch": false
  },
  "A:263": {
    "id": "A:263",
    "chain": "A",
    "resseq": 263,
    "resname": "GLU",
    "sasa": 1.3565194606781006,
    "partial_charge_B": -1.35,
    "F_metal": 0.0,
    "F_P": 0.0,
    "F_hal": 0.0,
    "total_density": 45172.78515625,
    "centroid": [
      4.124078750610352,
      2.17673659324646,
      4.4758620262146
    ],
    "dipole_rho": [
      21364.275390625,
      -14043.5625,
      -12759.029296875
    ],
    "curv_rho": 107811536.0,
    "curv_rho_failed": false,
    "gpu_density_B_requested": "vector",
    "gpu_density_B_effective": "vector",
    "gpu_density_B_fallback_from_vector": false,
    "gpu_density_A_requested": null,
    "gpu_density_A_effective": null,
    "gpu_density_A_fallback_from_vector": false,
    "xtb_A_used": false,
    "xtb_A_success": false,
    "xtb_charge_length_mismatch": false
  },
  "A:264": {
    "id": "A:264",
    "chain": "A",
    "resseq": 264,
    "resname": "GLU",
    "sasa": 0.0,
    "partial_charge_B": -0.54,
    "F_metal": 0.0,
    "F_P": 0.0,
    "F_hal": 0.0,
    "total_density": 45477.33203125,
    "centroid": [
      4.285365104675293,
      2.2374186515808105,
      4.614201068878174
    ],
    "dipole_rho": [
      19577.9140625,
      -14773.2333984375,
      -24050.8984375
    ],
    "curv_rho": 108300704.0,
    "curv_rho_failed": false,
    "gpu_density_B_requested": "vector",
    "gpu_density_B_effective": "vector",
    "gpu_density_B_fallback_from_vector": false,
    "gpu_density_A_requested": null,
    "gpu_density_A_effective": null,
    "gpu_density_A_fallback_from_vector": false,
    "xtb_A_used": false,
    "xtb_A_success": false,
    "xtb_charge_length_mismatch": false
  },
  "A:265": {
    "id": "A:265",
    "chain": "A",
    "resseq": 265,
    "resname": "GLY",
    "sasa": 0.0,
    "partial_charge_B": -0.06000000000000002,
    "F_metal": 0.0,
    "F_P": 0.0,
    "F_hal": 0.0,
    "total_density": 51143.4296875,
    "centroid": [
      4.518558979034424,
      2.1476058959960938,
      4.527890682220459
    ],
    "dipole_rho": [
      13837.302734375,
      -16471.728515625,
      -19420.919921875
    ],
    "curv_rho": 132214200.0,
    "curv_rho_failed": false,
    "gpu_density_B_requested": "vector",
    "gpu_density_B_effective": "vector",
    "gpu_density_B_fallback_from_vector": false,
    "gpu_density_A_requested": null,
    "gpu_density_A_effective": null,
    "gpu_density_A_fallback_from_vector": false,
    "xtb_A_used": false,
    "xtb_A_success": false,
    "xtb_charge_length_mismatch": false
  },
  "A:266": {
    "id": "A:266",
    "chain": "A",
    "resseq": 266,
    "resname": "MET",
    "sasa": 0.0,
    "partial_charge_B": -0.21000000000000002,
    "F_metal": 0.0,
    "F_P": 0.0,
    "F_hal": 0.0,
    "total_density": 60996.5078125,
    "centroid": [
      4.331907272338867,
      2.033787727355957,
      4.2183732986450195
    ],
    "dipole_rho": [
      16093.63671875,
      -21196.263671875,
      -19062.271484375
    ],
    "curv_rho": 148551728.0,
    "curv_rho_failed": false,
    "gpu_density_B_requested": "vector",
    "gpu_density_B_effective": "vector",
    "gpu_density_B_fallback_from_vector": false,
    "gpu_density_A_requested": null,
    "gpu_density_A_effective": null,
    "gpu_density_A_fallback_from_vector": false,
    "xtb_A_used": false,
    "xtb_A_success": false,
    "xtb_charge_length_mismatch": false
  },
  "A:267": {
    "id": "A:267",
    "chain": "A",
    "resseq": 267,
    "resname": "THR",
    "sasa": 0.06453092396259308,
    "partial_charge_B": -0.32686732419435494,
    "F_metal": 0.0,
    "F_P": 0.0,
    "F_hal": 0.0,
    "total_density": 49065.79296875,
    "centroid": [
      4.346778869628906,
      2.4042482376098633,
      4.354493618011475
    ],
    "dipole_rho": [
      14930.396484375,
      -22213.91796875,
      -15064.919921875
    ],
    "curv_rho": 120784440.0,
    "curv_rho_failed": false,
    "gpu_density_B_requested": "vector",
    "gpu_density_B_effective": "vector",
    "gpu_density_B_fallback_from_vector": false,
    "gpu_density_A_requested": null,
    "gpu_density_A_effective": null,
    "gpu_density_A_fallback_from_vector": false,
    "xtb_A_used": false,
    "xtb_A_success": false,
    "xtb_charge_length_mismatch": false
  },
  "A:268": {
    "id": "A:268",
    "chain": "A",
    "resseq": 268,
    "resname": "LYS",
    "sasa": 0.0,
    "partial_charge_B": 0.11999999999999997,
    "F_metal": 0.0,
    "F_P": 0.0,
    "F_hal": 0.0,
    "total_density": 52103.91796875,
    "centroid": [
      4.595839500427246,
      2.4056179523468018,
      4.5312066078186035
    ],
    "dipole_rho": [
      6982.25,
      -22907.994140625,
      -22851.31640625
    ],
    "curv_rho": 125817104.0,
    "curv_rho_failed": false,
    "gpu_density_B_requested": "vector",
    "gpu_density_B_effective": "vector",
    "gpu_density_B_fallback_from_vector": false,
    "gpu_density_A_requested": null,
    "gpu_density_A_effective": null,
    "gpu_density_A_fallback_from_vector": false,
    "xtb_A_used": false,
    "xtb_A_success": false,
    "xtb_charge_length_mismatch": false
  },
  "A:269": {
    "id": "A:269",
    "chain": "A",
    "resseq": 269,
    "resname": "ALA",
    "sasa": 0.0,
    "partial_charge_B": -0.06000000000000002,
    "F_metal": 0.0,
    "F_P": 0.0,
    "F_hal": 0.0,
    "total_density": 60255.69140625,
    "centroid": [
      4.700945854187012,
      2.2806124687194824,
      4.2361321449279785
    ],
    "dipole_rho": [
      7791.41748046875,
      -25651.310546875,
      -16406.890625
    ],
    "curv_rho": 155656848.0,
    "curv_rho_failed": false,
    "gpu_density_B_requested": "vector",
    "gpu_density_B_effective": "vector",
    "gpu_density_B_fallback_from_vector": false,
    "gpu_density_A_requested": null,
    "gpu_density_A_effective": null,
    "gpu_density_A_fallback_from_vector": false,
    "xtb_A_used": false,
    "xtb_A_success": false,
    "xtb_charge_length_mismatch": false
  },
  "A:270": {
    "id": "A:270",
    "chain": "A",
    "resseq": 270,
    "resname": "GLU",
    "sasa": 0.0,
    "partial_charge_B": -0.54,
    "F_metal": 0.0,
    "F_P": 0.0,
    "F_hal": 0.0,
    "total_density": 63049.140625,
    "centroid": [
      4.424638271331787,
      2.377965211868286,
      3.9998297691345215
    ],
    "dipole_rho": [
      9417.7490234375,
      -28768.724609375,
      -15453.5947265625
    ],
    "curv_rho": 151329520.0,
    "curv_rho_failed": false,
    "gpu_density_B_requested": "vector",
    "gpu_density_B_effective": "vector",
    "gpu_density_B_fallback_from_vector": false,
    "gpu_density_A_requested": null,
    "gpu_density_A_effective": null,
    "gpu_density_A_fallback_from_vector": false,
    "xtb_A_used": false,
    "xtb_A_success": false,
    "xtb_charge_length_mismatch": false
  },
  "A:271": {
    "id": "A:271",
    "chain": "A",
    "resseq": 271,
    "resname": "LYS",
    "sasa": 3.101524829864502,
    "partial_charge_B": 0.29999999999999993,
    "F_metal": 0.0,
    "F_P": 0.0,
    "F_hal": 0.0,
    "total_density": 51490.98046875,
    "centroid": [
      4.606173515319824,
      2.7199819087982178,
      4.17003059387207
    ],
    "dipole_rho": [
      6250.77587890625,
      -32164.482421875,
      -19131.908203125
    ],
    "curv_rho": 130562832.0,
    "curv_rho_failed": false,
    "gpu_density_B_requested": "vector",
    "gpu_density_B_effective": "vector",
    "gpu_density_B_fallback_from_vector": false,
    "gpu_density_A_requested": null,
    "gpu_density_A_effective": null,
    "gpu_density_A_fallback_from_vector": false,
    "xtb_A_used": false,
    "xtb_A_success": false,
    "xtb_charge_length_mismatch": false
  },
  "A:272": {
    "id": "A:272",
    "chain": "A",
    "resseq": 272,
    "resname": "ALA",
    "sasa": 0.4098881483078003,
    "partial_charge_B": -0.0941312260471994,
    "F_metal": 0.0,
    "F_P": 0.0,
    "F_hal": 0.0,
    "total_density": 53866.515625,
    "centroid": [
      4.850409030914307,
      2.5829973220825195,
      4.198764801025391
    ],
    "dipole_rho": [
      -1345.10791015625,
      -27017.4375,
      -16272.8193359375
    ],
    "curv_rho": 141486816.0,
    "curv_rho_failed": false,
    "gpu_density_B_requested": "vector",
    "gpu_density_B_effective": "vector",
    "gpu_density_B_fallback_from_vector": false,
    "gpu_density_A_requested": null,
    "gpu_density_A_effective": null,
    "gpu_density_A_fallback_from_vector": false,
    "xtb_A_used": false,
    "xtb_A_success": false,
    "xtb_charge_length_mismatch": false
  },
  "A:273": {
    "id": "A:273",
    "chain": "A",
    "resseq": 273,
    "resname": "PHE",
    "sasa": 0.0,
    "partial_charge_B": -0.06000000000000002,
    "F_metal": 0.0,
    "F_P": 0.0,
    "F_hal": 0.0,
    "total_density": 68353.1796875,
    "centroid": [
      4.944314479827881,
      2.445244550704956,
      3.986646890640259
    ],
    "dipole_rho": [
      -3244.522705078125,
      -25063.935546875,
      -17313.73828125
    ],
    "curv_rho": 175754080.0,
    "curv_rho_failed": false,
    "gpu_density_B_requested": "vector",
    "gpu_density_B_effective": "vector",
    "gpu_density_B_fallback_from_vector": false,
    "gpu_density_A_requested": null,
    "gpu_density_A_effective": null,
    "gpu_density_A_fallback_from_vector": false,
    "xtb_A_used": false,
    "xtb_A_success": false,
    "xtb_charge_length_mismatch": false
  },
  "A:274": {
    "id": "A:274",
    "chain": "A",
    "resseq": 274,
    "resname": "GLY",
    "sasa": 0.0,
    "partial_charge_B": -0.06000000000000002,
    "F_metal": 0.0,
    "F_P": 0.0,
    "F_hal": 0.0,
    "total_density": 61368.77734375,
    "centroid": [
      4.781660079956055,
      2.833946466445923,
      3.5896894931793213
    ],
    "dipole_rho": [
      3790.15185546875,
      -23378.638671875,
      -22147.08203125
    ],
    "curv_rho": 163489248.0,
    "curv_rho_failed": false,
    "gpu_density_B_requested": "vector",
    "gpu_density_B_effective": "vector",
    "gpu_density_B_fallback_from_vector": false,
    "gpu_density_A_requested": null,
    "gpu_density_A_effective": null,
    "gpu_density_A_fallback_from_vector": false,
    "xtb_A_used": false,
    "xtb_A_success": false,
    "xtb_charge_length_mismatch": false
  },
  "A:275": {
    "id": "A:275",
    "chain": "A",
    "resseq": 275,
    "resname": "ILE",
    "sasa": 0.0,
    "partial_charge_B": -0.06000000000000002,
    "F_metal": 0.0,
    "F_P": 0.0,
    "F_hal": 0.0,
    "total_density": 67600.7890625,
    "centroid": [
      4.651694297790527,
      2.500598669052124,
      3.649138927459717
    ],
    "dipole_rho": [
      10272.4033203125,
      -29946.357421875,
      -15201.609375
    ],
    "curv_rho": 182752240.0,
    "curv_rho_failed": false,
    "gpu_density_B_requested": "vector",
    "gpu_density_B_effective": "vector",
    "gpu_density_B_fallback_from_vector": false,
    "gpu_density_A_requested": null,
    "gpu_density_A_effective": null,
    "gpu_density_A_fallback_from_vector": false,
    "xtb_A_used": false,
    "xtb_A_success": false,
    "xtb_charge_length_mismatch": false
  },
  "A:276": {
    "id": "A:276",
    "chain": "A",
    "resseq": 276,
    "resname": "ASP",
    "sasa": 0.0,
    "partial_charge_B": -0.54,
    "F_metal": 0.0,
    "F_P": 0.0,
    "F_hal": 0.0,
    "total_density": 61011.72265625,
    "centroid": [
      4.35382604598999,
      2.7154526710510254,
      3.531574010848999
    ],
    "dipole_rho": [
      15601.4814453125,
      -21767.29296875,
      -11405.4296875
    ],
    "curv_rho": 156501216.0,
    "curv_rho_failed": false,
    "gpu_density_B_requested": "vector",
    "gpu_density_B_effective": "vector",
    "gpu_density_B_fallback_from_vector": false,
    "gpu_density_A_requested": null,
    "gpu_density_A_effective": null,
    "gpu_density_A_fallback_from_vector": false,
    "xtb_A_used": false,
    "xtb_A_success": false,
    "xtb_charge_length_mismatch": false
  },
  "A:277": {
    "id": "A:277",
    "chain": "A",
    "resseq": 277,
    "resname": "ASN",
    "sasa": 0.0,
    "partial_charge_B": -0.12,
    "F_metal": 0.0,
    "F_P": 0.0,
    "F_hal": 0.0,
    "total_density": 67063.640625,
    "centroid": [
      4.3011579513549805,
      2.247307538986206,
      3.578892469406128
    ],
    "dipole_rho": [
      19103.630859375,
      -20410.3125,
      -10075.984375
    ],
    "curv_rho": 171506176.0,
    "curv_rho_failed": false,
    "gpu_density_B_requested": "vector",
    "gpu_density_B_effective": "vector",
    "gpu_density_B_fallback_from_vector": false,
    "gpu_density_A_requested": null,
    "gpu_density_A_effective": null,
    "gpu_density_A_fallback_from_vector": false,
    "xtb_A_used": false,
    "xtb_A_success": false,
    "xtb_charge_length_mismatch": false
  },
  "A:278": {
    "id": "A:278",
    "chain": "A",
    "resseq": 278,
    "resname": "LEU",
    "sasa": 0.0,
    "partial_charge_B": -0.06000000000000002,
    "F_metal": 0.0,
    "F_P": 0.0,
    "F_hal": 0.0,
    "total_density": 73468.171875,
    "centroid": [
      4.570502758026123,
      2.047773599624634,
      3.79414701461792
    ],
    "dipole_rho": [
      16375.3193359375,
      -19528.875,
      -15661.810546875
    ],
    "curv_rho": 196370384.0,
    "curv_rho_failed": false,
    "gpu_density_B_requested": "vector",
    "gpu_density_B_effective": "vector",
    "gpu_density_B_fallback_from_vector": false,
    "gpu_density_A_requested": null,
    "gpu_density_A_effective": null,
    "gpu_density_A_fallback_from_vector": false,
    "xtb_A_used": false,
    "xtb_A_success": false,
    "xtb_charge_length_mismatch": false
  },
  "A:279": {
    "id": "A:279",
    "chain": "A",
    "resseq": 279,
    "resname": "PHE",
    "sasa": 0.0,
    "partial_charge_B": -0.06000000000000002,
    "F_metal": 0.0,
    "F_P": 0.0,
    "F_hal": 0.0,
    "total_density": 73572.34375,
    "centroid": [
      4.344370365142822,
      1.8329582214355469,
      3.710524320602417
    ],
    "dipole_rho": [
      25938.75,
      -12933.7626953125,
      -12058.7109375
    ],
    "curv_rho": 190325344.0,
    "curv_rho_failed": false,
    "gpu_density_B_requested": "vector",
    "gpu_density_B_effective": "vector",
    "gpu_density_B_fallback_from_vector": false,
    "gpu_density_A_requested": null,
    "gpu_density_A_effective": null,
    "gpu_density_A_fallback_from_vector": false,
    "xtb_A_used": false,
    "xtb_A_success": false,
    "xtb_charge_length_mismatch": false
  },
  "A:280": {
    "id": "A:280",
    "chain": "A",
    "resseq": 280,
    "resname": "ASP",
    "sasa": 0.0,
    "partial_charge_B": -0.54,
    "F_metal": 0.0,
    "F_P": 0.0,
    "F_hal": 0.0,
    "total_density": 74399.5625,
    "centroid": [
      4.4757280349731445,
      2.09639048576355,
      3.225525379180908
    ],
    "dipole_rho": [
      18785.166015625,
      -19175.36328125,
      -9389.2255859375
    ],
    "curv_rho": 211251104.0,
    "curv_rho_failed": false,
    "gpu_density_B_requested": "vector",
    "gpu_density_B_effective": "vector",
    "gpu_density_B_fallback_from_vector": false,
    "gpu_density_A_requested": null,
    "gpu_density_A_effective": null,
    "gpu_density_A_fallback_from_vector": false,
    "xtb_A_used": false,
    "xtb_A_success": false,
    "xtb_charge_length_mismatch": false
  },
  "A:281": {
    "id": "A:281",
    "chain": "A",
    "resseq": 281,
    "resname": "VAL",
    "sasa": 0.0,
    "partial_charge_B": -0.06000000000000002,
    "F_metal": 0.0,
    "F_P": 0.0,
    "F_hal": 0.0,
    "total_density": 82055.1953125,
    "centroid": [
      4.604968547821045,
      1.9114776849746704,
      3.041578531265259
    ],
    "dipole_rho": [
      19769.23828125,
      -11283.2548828125,
      -6257.892578125
    ],
    "curv_rho": 232433856.0,
    "curv_rho_failed": false,
    "gpu_density_B_requested": "vector",
    "gpu_density_B_effective": "vector",
    "gpu_density_B_fallback_from_vector": false,
    "gpu_density_A_requested": null,
    "gpu_density_A_effective": null,
    "gpu_density_A_fallback_from_vector": false,
    "xtb_A_used": false,
    "xtb_A_success": false,
    "xtb_charge_length_mismatch": false
  },
  "A:282": {
    "id": "A:282",
    "chain": "A",
    "resseq": 282,
    "resname": "LYS",
    "sasa": 0.0,
    "partial_charge_B": 0.11999999999999997,
    "F_metal": 0.0,
    "F_P": 0.0,
    "F_hal": 0.0,
    "total_density": 87376.8828125,
    "centroid": [
      4.742140769958496,
      2.2929670810699463,
      3.05047869682312
    ],
    "dipole_rho": [
      11746.9990234375,
      -16547.228515625,
      -8654.1318359375
    ],
    "curv_rho": 240275872.0,
    "curv_rho_failed": false,
    "gpu_density_B_requested": "vector",
    "gpu_density_B_effective": "vector",
    "gpu_density_B_fallback_from_vector": false,
    "gpu_density_A_requested": null,
    "gpu_density_A_effective": null,
    "gpu_density_A_fallback_from_vector": false,
    "xtb_A_used": false,
    "xtb_A_success": false,
    "xtb_charge_length_mismatch": false
  },
  "A:283": {
    "id": "A:283",
    "chain": "A",
    "resseq": 283,
    "resname": "HIS",
    "sasa": 0.0,
    "partial_charge_B": 0.29999999999999993,
    "F_metal": 0.0,
    "F_P": 0.0,
    "F_hal": 0.0,
    "total_density": 85807.4375,
    "centroid": [
      4.776585102081299,
      2.0793097019195557,
      3.372434616088867
    ],
    "dipole_rho": [
      10788.1396484375,
      -27795.607421875,
      -15118.0263671875
    ],
    "curv_rho": 232987712.0,
    "curv_rho_failed": false,
    "gpu_density_B_requested": "vector",
    "gpu_density_B_effective": "vector",
    "gpu_density_B_fallback_from_vector": false,
    "gpu_density_A_requested": null,
    "gpu_density_A_effective": null,
    "gpu_density_A_fallback_from_vector": false,
    "xtb_A_used": false,
    "xtb_A_success": false,
    "xtb_charge_length_mismatch": false
  },
  "A:284": {
    "id": "A:284",
    "chain": "A",
    "resseq": 284,
    "resname": "VAL",
    "sasa": 0.0,
    "partial_charge_B": -0.06000000000000002,
    "F_metal": 0.0,
    "F_P": 0.0,
    "F_hal": 0.0,
    "total_density": 88549.328125,
    "centroid": [
      4.838442325592041,
      1.6645293235778809,
      3.383423089981079
    ],
    "dipole_rho": [
      10079.4296875,
      -12882.6064453125,
      -12019.1611328125
    ],
    "curv_rho": 249713904.0,
    "curv_rho_failed": false,
    "gpu_density_B_requested": "vector",
    "gpu_density_B_effective": "vector",
    "gpu_density_B_fallback_from_vector": false,
    "gpu_density_A_requested": null,
    "gpu_density_A_effective": null,
    "gpu_density_A_fallback_from_vector": false,
    "xtb_A_used": false,
    "xtb_A_success": false,
    "xtb_charge_length_mismatch": false
  },
  "A:285": {
    "id": "A:285",
    "chain": "A",
    "resseq": 285,
    "resname": "ALA",
    "sasa": 0.0,
    "partial_charge_B": -0.06000000000000002,
    "F_metal": 0.0,
    "F_P": 0.0,
    "F_hal": 0.0,
    "total_density": 89428.3125,
    "centroid": [
      5.004212856292725,
      1.7454408407211304,
      3.462491989135742
    ],
    "dipole_rho": [
      -7247.9384765625,
      -13228.15234375,
      -19152.6953125
    ],
    "curv_rho": 244859424.0,
    "curv_rho_failed": false,
    "gpu_density_B_requested": "vector",
    "gpu_density_B_effective": "vector",
    "gpu_density_B_fallback_from_vector": false,
    "gpu_density_A_requested": null,
    "gpu_density_A_effective": null,
    "gpu_density_A_fallback_from_vector": false,
    "xtb_A_used": false,
    "xtb_A_success": false,
    "xtb_charge_length_mismatch": false
  },
  "A:286": {
    "id": "A:286",
    "chain": "A",
    "resseq": 286,
    "resname": "LEU",
    "sasa": 0.0,
    "partial_charge_B": -0.06000000000000002,
    "F_metal": 0.0,
    "F_P": 0.0,
    "F_hal": 0.0,
    "total_density": 83462.265625,
    "centroid": [
      5.015852451324463,
      1.9851570129394531,
      3.7295169830322266
    ],
    "dipole_rho": [
      993.449951171875,
      -20786.71484375,
      -18957.056640625
    ],
    "curv_rho": 222894256.0,
    "curv_rho_failed": false,
    "gpu_density_B_requested": "vector",
    "gpu_density_B_effective": "vector",
    "gpu_density_B_fallback_from_vector": false,
    "gpu_density_A_requested": null,
    "gpu_density_A_effective": null,
    "gpu_density_A_fallback_from_vector": false,
    "xtb_A_used": false,
    "xtb_A_success": false,
    "xtb_charge_length_mismatch": false
  },
  "A:287": {
    "id": "A:287",
    "chain": "A",
    "resseq": 287,
    "resname": "ASN",
    "sasa": 0.0,
    "partial_charge_B": -0.12,
    "F_metal": 0.0,
    "F_P": 0.0,
    "F_hal": 0.0,
    "total_density": 80613.9609375,
    "centroid": [
      4.754974842071533,
      1.7407230138778687,
      3.8815977573394775
    ],
    "dipole_rho": [
      8250.828125,
      -11386.890625,
      -14655.857421875
    ],
    "curv_rho": 210740464.0,
    "curv_rho_failed": false,
    "gpu_density_B_requested": "vector",
    "gpu_density_B_effective": "vector",
    "gpu_density_B_fallback_from_vector": false,
    "gpu_density_A_requested": null,
    "gpu_density_A_effective": null,
    "gpu_density_A_fallback_from_vector": false,
    "xtb_A_used": false,
    "xtb_A_success": false,
    "xtb_charge_length_mismatch": false
  },
  "A:288": {
    "id": "A:288",
    "chain": "A",
    "resseq": 288,
    "resname": "HIS",
    "sasa": 0.0,
    "partial_charge_B": 0.29999999999999993,
    "F_metal": 0.0,
    "F_P": 0.0,
    "F_hal": 0.0,
    "total_density": 89319.609375,
    "centroid": [
      5.032268524169922,
      1.42189621925354,
      3.8418936729431152
    ],
    "dipole_rho": [
      285.6819763183594,
      -4655.69384765625,
      -16454.154296875
    ],
    "curv_rho": 237046032.0,
    "curv_rho_failed": false,
    "gpu_density_B_requested": "vector",
    "gpu_density_B_effective": "vector",
    "gpu_density_B_fallback_from_vector": false,
    "gpu_density_A_requested": null,
    "gpu_density_A_effective": null,
    "gpu_density_A_fallback_from_vector": false,
    "xtb_A_used": false,
    "xtb_A_success": false,
    "xtb_charge_length_mismatch": false
  },
  "A:289": {
    "id": "A:289",
    "chain": "A",
    "resseq": 289,
    "resname": "HIS",
    "sasa": 0.0,
    "partial_charge_B": 0.29999999999999993,
    "F_metal": 0.0,
    "F_P": 0.0,
    "F_hal": 0.0,
    "total_density": 86495.9609375,
    "centroid": [
      5.2345051765441895,
      1.6500704288482666,
      3.959735631942749
    ],
    "dipole_rho": [
      -9870.5537109375,
      -13888.6474609375,
      -14276.5556640625
    ],
    "curv_rho": 224771616.0,
    "curv_rho_failed": false,
    "gpu_density_B_requested": "vector",
    "gpu_density_B_effective": "vector",
    "gpu_density_B_fallback_from_vector": false,
    "gpu_density_A_requested": null,
    "gpu_density_A_effective": null,
    "gpu_density_A_fallback_from_vector": false,
    "xtb_A_used": false,
    "xtb_A_success": false,
    "xtb_charge_length_mismatch": false
  },
  "A:290": {
    "id": "A:290",
    "chain": "A",
    "resseq": 290,
    "resname": "ILE",
    "sasa": 0.0,
    "partial_charge_B": -0.06000000000000002,
    "F_metal": 0.0,
    "F_P": 0.0,
    "F_hal": 0.0,
    "total_density": 76681.15625,
    "centroid": [
      4.953590393066406,
      1.7851970195770264,
      4.205665111541748
    ],
    "dipole_rho": [
      1824.2786865234375,
      -15739.984375,
      -22580.478515625
    ],
    "curv_rho": 192967952.0,
    "curv_rho_failed": false,
    "gpu_density_B_requested": "vector",
    "gpu_density_B_effective": "vector",
    "gpu_density_B_fallback_from_vector": false,
    "gpu_density_A_requested": null,
    "gpu_density_A_effective": null,
    "gpu_density_A_fallback_from_vector": false,
    "xtb_A_used": false,
    "xtb_A_success": false,
    "xtb_charge_length_mismatch": false
  },
  "A:291": {
    "id": "A:291",
    "chain": "A",
    "resseq": 291,
    "resname": "ASN",
    "sasa": 0.0,
    "partial_charge_B": -0.12,
    "F_metal": 0.0,
    "F_P": 0.0,
    "F_hal": 0.0,
    "total_density": 75571.453125,
    "centroid": [
      4.820927143096924,
      1.5714811086654663,
      4.236822605133057
    ],
    "dipole_rho": [
      4303.02001953125,
      318.8064270019531,
      -20064.376953125
    ],
    "curv_rho": 192016912.0,
    "curv_rho_failed": false,
    "gpu_density_B_requested": "vector",
    "gpu_density_B_effective": "vector",
    "gpu_density_B_fallback_from_vector": false,
    "gpu_density_A_requested": null,
    "gpu_density_A_effective": null,
    "gpu_density_A_fallback_from_vector": false,
    "xtb_A_used": false,
    "xtb_A_success": false,
    "xtb_charge_length_mismatch": false
  },
  "A:292": {
    "id": "A:292",
    "chain": "A",
    "resseq": 292,
    "resname": "GLN",
    "sasa": 0.0,
    "partial_charge_B": -0.12,
    "F_metal": 0.0,
    "F_P": 0.0,
    "F_hal": 0.0,
    "total_density": 81548.640625,
    "centroid": [
      5.154933929443359,
      1.291258692741394,
      4.251260757446289
    ],
    "dipole_rho": [
      -3634.3994140625,
      -2825.8505859375,
      -21630.810546875
    ],
    "curv_rho": 203312384.0,
    "curv_rho_failed": false,
    "gpu_density_B_requested": "vector",
    "gpu_density_B_effective": "vector",
    "gpu_density_B_fallback_from_vector": false,
    "gpu_density_A_requested": null,
    "gpu_density_A_effective": null,
    "gpu_density_A_fallback_from_vector": false,
    "xtb_A_used": false,
    "xtb_A_success": false,
    "xtb_charge_length_mismatch": false
  },
  "A:293": {
    "id": "A:293",
    "chain": "A",
    "resseq": 293,
    "resname": "ALA",
    "sasa": 0.0,
    "partial_charge_B": -0.06000000000000002,
    "F_metal": 0.0,
    "F_P": 0.0,
    "F_hal": 0.0,
    "total_density": 73185.390625,
    "centroid": [
      5.203115940093994,
      1.5546361207962036,
      4.467721939086914
    ],
    "dipole_rho": [
      -5975.2138671875,
      -10236.001953125,
      -28272.87109375
    ],
    "curv_rho": 174936704.0,
    "curv_rho_failed": false,
    "gpu_density_B_requested": "vector",
    "gpu_density_B_effective": "vector",
    "gpu_density_B_fallback_from_vector": false,
    "gpu_density_A_requested": null,
    "gpu_density_A_effective": null,
    "gpu_density_A_fallback_from_vector": false,
    "xtb_A_used": false,
    "xtb_A_success": false,
    "xtb_charge_length_mismatch": false
  },
  "A:294": {
    "id": "A:294",
    "chain": "A",
    "resseq": 294,
    "resname": "LEU",
    "sasa": 0.0,
    "partial_charge_B": -0.06000000000000002,
    "F_metal": 0.0,
    "F_P": 0.0,
    "F_hal": 0.0,
    "total_density": 67505.234375,
    "centroid": [
      4.963032245635986,
      1.591746211051941,
      4.643468379974365
    ],
    "dipole_rho": [
      4494.662109375,
      -5004.93701171875,
      -27115.58984375
    ],
    "curv_rho": 160512048.0,
    "curv_rho_failed": false,
    "gpu_density_B_requested": "vector",
    "gpu_density_B_effective": "vector",
    "gpu_density_B_fallback_from_vector": false,
    "gpu_density_A_requested": null,
    "gpu_density_A_effective": null,
    "gpu_density_A_fallback_from_vector": false,
    "xtb_A_used": false,
    "xtb_A_success": false,
    "xtb_charge_length_mismatch": false
  },
  "A:295": {
    "id": "A:295",
    "chain": "A",
    "resseq": 295,
    "resname": "LYS",
    "sasa": 0.0,
    "partial_charge_B": 0.11999999999999997,
    "F_metal": 0.0,
    "F_P": 0.0,
    "F_hal": 0.0,
    "total_density": 72661.4921875,
    "centroid": [
      5.102965354919434,
      1.1500773429870605,
      4.634922027587891
    ],
    "dipole_rho": [
      3190.496337890625,
      3251.978515625,
      -24485.302734375
    ],
    "curv_rho": 169683760.0,
    "curv_rho_failed": false,
    "gpu_density_B_requested": "vector",
    "gpu_density_B_effective": "vector",
    "gpu_density_B_fallback_from_vector": false,
    "gpu_density_A_requested": null,
    "gpu_density_A_effective": null,
    "gpu_density_A_fallback_from_vector": false,
    "xtb_A_used": false,
    "xtb_A_success": false,
    "xtb_charge_length_mismatch": false
  },
  "A:296": {
    "id": "A:296",
    "chain": "A",
    "resseq": 296,
    "resname": "ALA",
    "sasa": 0.0,
    "partial_charge_B": -0.06000000000000002,
    "F_metal": 0.0,
    "F_P": 0.0,
    "F_hal": 0.0,
    "total_density": 66744.5859375,
    "centroid": [
      5.262458801269531,
      1.3505176305770874,
      4.724876403808594
    ],
    "dipole_rho": [
      -10502.9755859375,
      -52.221988677978516,
      -29294.455078125
    ],
    "curv_rho": 155235552.0,
    "curv_rho_failed": false,
    "gpu_density_B_requested": "vector",
    "gpu_density_B_effective": "vector",
    "gpu_density_B_fallback_from_vector": false,
    "gpu_density_A_requested": null,
    "gpu_density_A_effective": null,
    "gpu_density_A_fallback_from_vector": false,
    "xtb_A_used": false,
    "xtb_A_success": false,
    "xtb_charge_length_mismatch": false
  },
  "A:297": {
    "id": "A:297",
    "chain": "A",
    "resseq": 297,
    "resname": "HIS",
    "sasa": 0.0,
    "partial_charge_B": 0.29999999999999993,
    "F_metal": 0.0,
    "F_P": 0.0,
    "F_hal": 0.0,
    "total_density": 59318.5546875,
    "centroid": [
      5.315676689147949,
      1.5055506229400635,
      4.92935848236084
    ],
    "dipole_rho": [
      -4430.732421875,
      -10507.6484375,
      -28012.109375
    ],
    "curv_rho": 140111152.0,
    "curv_rho_failed": false,
    "gpu_density_B_requested": "vector",
    "gpu_density_B_effective": "vector",
    "gpu_density_B_fallback_from_vector": false,
    "gpu_density_A_requested": null,
    "gpu_density_A_effective": null,
    "gpu_density_A_fallback_from_vector": false,
    "xtb_A_used": false,
    "xtb_A_success": false,
    "xtb_charge_length_mismatch": false
  },
  "A:298": {
    "id": "A:298",
    "chain": "A",
    "resseq": 298,
    "resname": "VAL",
    "sasa": 0.0,
    "partial_charge_B": -0.06000000000000002,
    "F_metal": 0.0,
    "F_P": 0.0,
    "F_hal": 0.0,
    "total_density": 54717.94921875,
    "centroid": [
      5.021225929260254,
      1.3494820594787598,
      5.0613932609558105
    ],
    "dipole_rho": [
      4111.5068359375,
      -171.40171813964844,
      -26951.32421875
    ],
    "curv_rho": 127222520.0,
    "curv_rho_failed": false,
    "gpu_density_B_requested": "vector",
    "gpu_density_B_effective": "vector",
    "gpu_density_B_fallback_from_vector": false,
    "gpu_density_A_requested": null,
    "gpu_density_A_effective": null,
    "gpu_density_A_fallback_from_vector": false,
    "xtb_A_used": false,
    "xtb_A_success": false,
    "xtb_charge_length_mismatch": false
  },
  "A:299": {
    "id": "A:299",
    "chain": "A",
    "resseq": 299,
    "resname": "ALA",
    "sasa": 0.0,
    "partial_charge_B": -0.06000000000000002,
    "F_metal": 0.0,
    "F_P": 0.0,
    "F_hal": 0.0,
    "total_density": 54912.484375,
    "centroid": [
      5.127176761627197,
      1.0859869718551636,
      4.982406139373779
    ],
    "dipole_rho": [
      3104.5849609375,
      7186.23095703125,
      -24723.470703125
    ],
    "curv_rho": 133118080.0,
    "curv_rho_failed": false,
    "gpu_density_B_requested": "vector",
    "gpu_density_B_effective": "vector",
    "gpu_density_B_fallback_from_vector": false,
    "gpu_density_A_requested": null,
    "gpu_density_A_effective": null,
    "gpu_density_A_fallback_from_vector": false,
    "xtb_A_used": false,
    "xtb_A_success": false,
    "xtb_charge_length_mismatch": false
  },
  "A:300": {
    "id": "A:300",
    "chain": "A",
    "resseq": 300,
    "resname": "MET",
    "sasa": 0.0,
    "partial_charge_B": -0.21000000000000002,
    "F_metal": 0.0,
    "F_P": 0.0,
    "F_hal": 0.0,
    "total_density": 60002.29296875,
    "centroid": [
      5.370090961456299,
      0.9846932291984558,
      4.887513160705566
    ],
    "dipole_rho": [
      -3335.19140625,
      4382.76025390625,
      -29242.09375
    ],
    "curv_rho": 139589776.0,
    "curv_rho_failed": false,
    "gpu_density_B_requested": "vector",
    "gpu_density_B_effective": "vector",
    "gpu_density_B_fallback_from_vector": false,
    "gpu_density_A_requested": null,
    "gpu_density_A_effective": null,
    "gpu_density_A_fallback_from_vector": false,
    "xtb_A_used": false,
    "xtb_A_success": false,
    "xtb_charge_length_mismatch": false
  },
  "A:301": {
    "id": "A:301",
    "chain": "A",
    "resseq": 301,
    "resname": "GLN",
    "sasa": 1.8287317752838135,
    "partial_charge_B": -0.30000000000000004,
    "F_metal": 0.0,
    "F_P": 0.0,
    "F_hal": 0.0,
    "total_density": 48381.70703125,
    "centroid": [
      5.476338863372803,
      0.9525476694107056,
      5.275355339050293
    ],
    "dipole_rho": [
      -630.7958984375,
      5483.9541015625,
      -30052.564453125
    ],
    "curv_rho": 105146648.0,
    "curv_rho_failed": false,
    "gpu_density_B_requested": "vector",
    "gpu_density_B_effective": "vector",
    "gpu_density_B_fallback_from_vector": false,
    "gpu_density_A_requested": null,
    "gpu_density_A_effective": null,
    "gpu_density_A_fallback_from_vector": false,
    "xtb_A_used": false,
    "xtb_A_success": false,
    "xtb_charge_length_mismatch": false
  },
  "A:302": {
    "id": "A:302",
    "chain": "A",
    "resseq": 302,
    "resname": "LYS",
    "sasa": 1.2260875701904297,
    "partial_charge_B": 0.29999999999999993,
    "F_metal": 0.0,
    "F_P": 0.0,
    "F_hal": 0.0,
    "total_density": 45293.3046875,
    "centroid": [
      5.804235458374023,
      1.0682058334350586,
      5.323248386383057
    ],
    "dipole_rho": [
      -14115.279296875,
      937.8323364257812,
      -26327.802734375
    ],
    "curv_rho": 96824144.0,
    "curv_rho_failed": false,
    "gpu_density_B_requested": "vector",
    "gpu_density_B_effective": "vector",
    "gpu_density_B_fallback_from_vector": false,
    "gpu_density_A_requested": null,
    "gpu_density_A_effective": null,
    "gpu_density_A_fallback_from_vector": false,
    "xtb_A_used": false,
    "xtb_A_success": false,
    "xtb_charge_length_mismatch": false
  },
  "A:303": {
    "id": "A:303",
    "chain": "A",
    "resseq": 303,
    "resname": "ASP",
    "sasa": 4.5476555824279785,
    "partial_charge_B": -1.35,
    "F_metal": 0.0,
    "F_P": 0.0,
    "F_hal": 0.0,
    "total_density": 37315.625,
    "centroid": [
      5.874768257141113,
      0.8368638157844543,
      5.460100173950195
    ],
    "dipole_rho": [
      -10974.3046875,
      3900.46484375,
      -24195.443359375
    ],
    "curv_rho": 80107816.0,
    "curv_rho_failed": false,
    "gpu_density_B_requested": "vector",
    "gpu_density_B_effective": "vector",
    "gpu_density_B_fallback_from_vector": false,
    "gpu_density_A_requested": null,
    "gpu_density_A_effective": null,
    "gpu_density_A_fallback_from_vector": false,
    "xtb_A_used": false,
    "xtb_A_success": false,
    "xtb_charge_length_mismatch": false
  },
  "A:304": {
    "id": "A:304",
    "chain": "A",
    "resseq": 304,
    "resname": "VAL",
    "sasa": 0.06453092396259308,
    "partial_charge_B": -0.065373464838871,
    "F_metal": 0.0,
    "F_P": 0.0,
    "F_hal": 0.0,
    "total_density": 39792.71875,
    "centroid": [
      5.6459431648254395,
      0.6546594500541687,
      5.399015426635742
    ],
    "dipole_rho": [
      -4518.2197265625,
      7496.46826171875,
      -22238.419921875
    ],
    "curv_rho": 82676312.0,
    "curv_rho_failed": false,
    "gpu_density_B_requested": "vector",
    "gpu_density_B_effective": "vector",
    "gpu_density_B_fallback_from_vector": false,
    "gpu_density_A_requested": null,
    "gpu_density_A_effective": null,
    "gpu_density_A_fallback_from_vector": false,
    "xtb_A_used": false,
    "xtb_A_success": false,
    "xtb_charge_length_mismatch": false
  },
  "A:305": {
    "id": "A:305",
    "chain": "A",
    "resseq": 305,
    "resname": "ASP",
    "sasa": 0.0,
    "partial_charge_B": -0.54,
    "F_metal": 0.0,
    "F_P": 0.0,
    "F_hal": 0.0,
    "total_density": 49543.01953125,
    "centroid": [
      5.567468643188477,
      0.7062732577323914,
      5.126892566680908
    ],
    "dipole_rho": [
      -5554.65087890625,
      10588.498046875,
      -22345.466796875
    ],
    "curv_rho": 106230032.0,
    "curv_rho_failed": false,
    "gpu_density_B_requested": "vector",
    "gpu_density_B_effective": "vector",
    "gpu_density_B_fallback_from_vector": false,
    "gpu_density_A_requested": null,
    "gpu_density_A_effective": null,
    "gpu_density_A_fallback_from_vector": false,
    "xtb_A_used": false,
    "xtb_A_success": false,
    "xtb_charge_length_mismatch": false
  },
  "A:306": {
    "id": "A:306",
    "chain": "A",
    "resseq": 306,
    "resname": "TYR",
    "sasa": 0.0,
    "partial_charge_B": -0.3,
    "F_metal": 0.0,
    "F_P": 0.0,
    "F_hal": 0.0,
    "total_density": 55000.453125,
    "centroid": [
      5.749204158782959,
      0.9913319945335388,
      5.061686038970947
    ],
    "dipole_rho": [
      -15864.7109375,
      8749.1162109375,
      -23907.673828125
    ],
    "curv_rho": 116712584.0,
    "curv_rho_failed": false,
    "gpu_density_B_requested": "vector",
    "gpu_density_B_effective": "vector",
    "gpu_density_B_fallback_from_vector": false,
    "gpu_density_A_requested": null,
    "gpu_density_A_effective": null,
    "gpu_density_A_fallback_from_vector": false,
    "xtb_A_used": false,
    "xtb_A_success": false,
    "xtb_charge_length_mismatch": false
  },
  "A:307": {
    "id": "A:307",
    "chain": "A",
    "resseq": 307,
    "resname": "VAL",
    "sasa": 0.0,
    "partial_charge_B": -0.06000000000000002,
    "F_metal": 0.0,
    "F_P": 0.0,
    "F_hal": 0.0,
    "total_density": 43252.85546875,
    "centroid": [
      6.039436340332031,
      0.82308429479599,
      5.126715660095215
    ],
    "dipole_rho": [
      -18635.47265625,
      6865.39892578125,
      -21145.6484375
    ],
    "curv_rho": 94697488.0,
    "curv_rho_failed": false,
    "gpu_density_B_requested": "vector",
    "gpu_density_B_effective": "vector",
    "gpu_density_B_fallback_from_vector": false,
    "gpu_density_A_requested": null,
    "gpu_density_A_effective": null,
    "gpu_density_A_fallback_from_vector": false,
    "xtb_A_used": false,
    "xtb_A_success": false,
    "xtb_charge_length_mismatch": false
  },
  "A:308": {
    "id": "A:308",
    "chain": "A",
    "resseq": 308,
    "resname": "VAL",
    "sasa": 0.1261194348335266,
    "partial_charge_B": -0.07050191608861948,
    "F_metal": 0.0,
    "F_P": 0.0,
    "F_hal": 0.0,
    "total_density": 41663.6875,
    "centroid": [
      6.136033535003662,
      1.0532798767089844,
      5.150501251220703
    ],
    "dipole_rho": [
      -22652.359375,
      182.48097229003906,
      -17692.712890625
    ],
    "curv_rho": 93208856.0,
    "curv_rho_failed": false,
    "gpu_density_B_requested": "vector",
    "gpu_density_B_effective": "vector",
    "gpu_density_B_fallback_from_vector": false,
    "gpu_density_A_requested": null,
    "gpu_density_A_effective": null,
    "gpu_density_A_fallback_from_vector": false,
    "xtb_A_used": false,
    "xtb_A_success": false,
    "xtb_charge_length_mismatch": false
  },
  "A:309": {
    "id": "A:309",
    "chain": "A",
    "resseq": 309,
    "resname": "GLU",
    "sasa": 0.9143658876419067,
    "partial_charge_B": -1.225250013615095,
    "F_metal": 0.0,
    "F_P": 0.0,
    "F_hal": 0.0,
    "total_density": 38035.76953125,
    "centroid": [
      6.357297897338867,
      0.8398699164390564,
      5.088611125946045
    ],
    "dipole_rho": [
      -24757.10546875,
      5220.74658203125,
      -17102.583984375
    ],
    "curv_rho": 79776248.0,
    "curv_rho_failed": false,
    "gpu_density_B_requested": "vector",
    "gpu_density_B_effective": "vector",
    "gpu_density_B_fallback_from_vector": false,
    "gpu_density_A_requested": null,
    "gpu_density_A_effective": null,
    "gpu_density_A_fallback_from_vector": false,
    "xtb_A_used": false,
    "xtb_A_success": false,
    "xtb_charge_length_mismatch": false
  },
  "A:310": {
    "id": "A:310",
    "chain": "A",
    "resseq": 310,
    "resname": "ASP",
    "sasa": 7.612672328948975,
    "partial_charge_B": -1.35,
    "F_metal": 0.0,
    "F_P": 0.0,
    "F_hal": 0.0,
    "total_density": 32691.494140625,
    "centroid": [
      6.581579208374023,
      0.9201141595840454,
      4.958675384521484
    ],
    "dipole_rho": [
      -25124.080078125,
      -336.6690673828125,
      -11436.6787109375
    ],
    "curv_rho": 70220456.0,
    "curv_rho_failed": false,
    "gpu_density_B_requested": "vector",
    "gpu_density_B_effective": "vector",
    "gpu_density_B_fallback_from_vector": false,
    "gpu_density_A_requested": null,
    "gpu_density_A_effective": null,
    "gpu_density_A_fallback_from_vector": false,
    "xtb_A_used": false,
    "xtb_A_success": false,
    "xtb_charge_length_mismatch": false
  },
  "A:311": {
    "id": "A:311",
    "chain": "A",
    "resseq": 311,
    "resname": "GLY",
    "sasa": 0.38227683305740356,
    "partial_charge_B": -0.0918320426085895,
    "F_metal": 0.0,
    "F_P": 0.0,
    "F_hal": 0.0,
    "total_density": 41313.4921875,
    "centroid": [
      6.352893829345703,
      1.204759955406189,
      4.773789882659912
    ],
    "dipole_rho": [
      -28698.67578125,
      -1860.76318359375,
      -14445.7177734375
    ],
    "curv_rho": 94007016.0,
    "curv_rho_failed": false,
    "gpu_density_B_requested": "vector",
    "gpu_density_B_effective": "vector",
    "gpu_density_B_fallback_from_vector": false,
    "gpu_density_A_requested": null,
    "gpu_density_A_effective": null,
    "gpu_density_A_fallback_from_vector": false,
    "xtb_A_used": false,
    "xtb_A_success": false,
    "xtb_charge_length_mismatch": false
  },
  "A:312": {
    "id": "A:312",
    "chain": "A",
    "resseq": 312,
    "resname": "GLN",
    "sasa": 0.6646893620491028,
    "partial_charge_B": -0.230696847229798,
    "F_metal": 0.0,
    "F_P": 0.0,
    "F_hal": 0.0,
    "total_density": 45706.85546875,
    "centroid": [
      6.3146138191223145,
      0.9566842913627625,
      4.7214179039001465
    ],
    "dipole_rho": [
      -27366.537109375,
      -209.95346069335938,
      -10016.078125
    ],
    "curv_rho": 101691800.0,
    "curv_rho_failed": false,
    "gpu_density_B_requested": "vector",
    "gpu_density_B_effective": "vector",
    "gpu_density_B_fallback_from_vector": false,
    "gpu_density_A_requested": null,
    "gpu_density_A_effective": null,
    "gpu_density_A_fallback_from_vector": false,
    "xtb_A_used": false,
    "xtb_A_success": false,
    "xtb_charge_length_mismatch": false
  },
  "A:313": {
    "id": "A:313",
    "chain": "A",
    "resseq": 313,
    "resname": "VAL",
    "sasa": 0.0,
    "partial_charge_B": -0.06000000000000002,
    "F_metal": 0.0,
    "F_P": 0.0,
    "F_hal": 0.0,
    "total_density": 53583.66015625,
    "centroid": [
      5.972245693206787,
      0.9666991233825684,
      4.759690761566162
    ],
    "dipole_rho": [
      -24816.748046875,
      3749.28076171875,
      -15381.3037109375
    ],
    "curv_rho": 124587248.0,
    "curv_rho_failed": false,
    "gpu_density_B_requested": "vector",
    "gpu_density_B_effective": "vector",
    "gpu_density_B_fallback_from_vector": false,
    "gpu_density_A_requested": null,
    "gpu_density_A_effective": null,
    "gpu_density_A_fallback_from_vector": false,
    "xtb_A_used": false,
    "xtb_A_success": false,
    "xtb_charge_length_mismatch": false
  },
  "A:314": {
    "id": "A:314",
    "chain": "A",
    "resseq": 314,
    "resname": "VAL",
    "sasa": 0.0,
    "partial_charge_B": -0.06000000000000002,
    "F_metal": 0.0,
    "F_P": 0.0,
    "F_hal": 0.0,
    "total_density": 45665.98828125,
    "centroid": [
      6.08505916595459,
      0.6750679016113281,
      4.907439231872559
    ],
    "dipole_rho": [
      -20736.837890625,
      8324.7509765625,
      -13281.775390625
    ],
    "curv_rho": 99861936.0,
    "curv_rho_failed": false,
    "gpu_density_B_requested": "vector",
    "gpu_density_B_effective": "vector",
    "gpu_density_B_fallback_from_vector": false,
    "gpu_density_A_requested": null,
    "gpu_density_A_effective": null,
    "gpu_density_A_fallback_from_vector": false,
    "xtb_A_used": false,
    "xtb_A_success": false,
    "xtb_charge_length_mismatch": false
  },
  "A:315": {
    "id": "A:315",
    "chain": "A",
    "resseq": 315,
    "resname": "ILE",
    "sasa": 0.0,
    "partial_charge_B": -0.06000000000000002,
    "F_metal": 0.0,
    "F_P": 0.0,
    "F_hal": 0.0,
    "total_density": 54485.0390625,
    "centroid": [
      5.857376575469971,
      0.5093574523925781,
      4.694143772125244
    ],
    "dipole_rho": [
      -16952.236328125,
      13945.85546875,
      -21700.34765625
    ],
    "curv_rho": 123797960.0,
    "curv_rho_failed": false,
    "gpu_density_B_requested": "vector",
    "gpu_density_B_effective": "vector",
    "gpu_density_B_fallback_from_vector": false,
    "gpu_density_A_requested": null,
    "gpu_density_A_effective": null,
    "gpu_density_A_fallback_from_vector": false,
    "xtb_A_used": false,
    "xtb_A_success": false,
    "xtb_charge_length_mismatch": false
  },
  "A:316": {
    "id": "A:316",
    "chain": "A",
    "resseq": 316,
    "resname": "VAL",
    "sasa": 0.0,
    "partial_charge_B": -0.06000000000000002,
    "F_metal": 0.0,
    "F_P": 0.0,
    "F_hal": 0.0,
    "total_density": 44224.11328125,
    "centroid": [
      5.855627059936523,
      0.4252907931804657,
      5.094758033752441
    ],
    "dipole_rho": [
      -11943.12109375,
      13354.642578125,
      -20531.953125
    ],
    "curv_rho": 91213096.0,
    "curv_rho_failed": false,
    "gpu_density_B_requested": "vector",
    "gpu_density_B_effective": "vector",
    "gpu_density_B_fallback_from_vector": false,
    "gpu_density_A_requested": null,
    "gpu_density_A_effective": null,
    "gpu_density_A_fallback_from_vector": false,
    "xtb_A_used": false,
    "xtb_A_success": false,
    "xtb_charge_length_mismatch": false
  },
  "A:317": {
    "id": "A:317",
    "chain": "A",
    "resseq": 317,
    "resname": "ASP",
    "sasa": 0.0,
    "partial_charge_B": -0.54,
    "F_metal": 0.0,
    "F_P": 0.0,
    "F_hal": 0.0,
    "total_density": 41164.2578125,
    "centroid": [
      5.802475929260254,
      -0.11080928146839142,
      5.0220046043396
    ],
    "dipole_rho": [
      -7865.4228515625,
      9997.90234375,
      -20320.541015625
    ],
    "curv_rho": 78926024.0,
    "curv_rho_failed": false,
    "gpu_density_B_requested": "vector",
    "gpu_density_B_effective": "vector",
    "gpu_density_B_fallback_from_vector": false,
    "gpu_density_A_requested": null,
    "gpu_density_A_effective": null,
    "gpu_density_A_fallback_from_vector": false,
    "xtb_A_used": false,
    "xtb_A_success": false,
    "xtb_charge_length_mismatch": false
  },
  "A:318": {
    "id": "A:318",
    "chain": "A",
    "resseq": 318,
    "resname": "SER",
    "sasa": 0.09458957612514496,
    "partial_charge_B": -0.339382185332323,
    "F_metal": 0.0,
    "F_P": 0.0,
    "F_hal": 0.0,
    "total_density": 39717.34765625,
    "centroid": [
      5.533864498138428,
      0.061315033584833145,
      5.179255485534668
    ],
    "dipole_rho": [
      -6203.96240234375,
      11869.4619140625,
      -22699.58984375
    ],
    "curv_rho": 78139864.0,
    "curv_rho_failed": false,
    "gpu_density_B_requested": "vector",
    "gpu_density_B_effective": "vector",
    "gpu_density_B_fallback_from_vector": false,
    "gpu_density_A_requested": null,
    "gpu_density_A_effective": null,
    "gpu_density_A_fallback_from_vector": false,
    "xtb_A_used": false,
    "xtb_A_success": false,
    "xtb_charge_length_mismatch": false
  },
  "A:319": {
    "id": "A:319",
    "chain": "A",
    "resseq": 319,
    "resname": "PHE",
    "sasa": 4.459052085876465,
    "partial_charge_B": -0.15000000000000005,
    "F_metal": 0.0,
    "F_P": 0.0,
    "F_hal": 0.0,
    "total_density": 35338.34765625,
    "centroid": [
      5.526020050048828,
      -0.20647132396697998,
      5.298386096954346
    ],
    "dipole_rho": [
      -1356.283203125,
      12344.3798828125,
      -19939.33984375
    ],
    "curv_rho": 62563988.0,
    "curv_rho_failed": false,
    "gpu_density_B_requested": "vector",
    "gpu_density_B_effective": "vector",
    "gpu_density_B_fallback_from_vector": false,
    "gpu_density_A_requested": null,
    "gpu_density_A_effective": null,
    "gpu_density_A_fallback_from_vector": false,
    "xtb_A_used": false,
    "xtb_A_success": false,
    "xtb_charge_length_mismatch": false
  },
  "A:320": {
    "id": "A:320",
    "chain": "A",
    "resseq": 320,
    "resname": "THR",
    "sasa": 0.41283056139945984,
    "partial_charge_B": -0.47188119818160934,
    "F_metal": 0.0,
    "F_P": 0.0,
    "F_hal": 0.0,
    "total_density": 30490.498046875,
    "centroid": [
      5.933701992034912,
      -0.32009750604629517,
      5.2866926193237305
    ],
    "dipole_rho": [
      -6919.9560546875,
      8555.2724609375,
      -17172.0390625
    ],
    "curv_rho": 51888032.0,
    "curv_rho_failed": false,
    "gpu_density_B_requested": "vector",
    "gpu_density_B_effective": "vector",
    "gpu_density_B_fallback_from_vector": false,
    "gpu_density_A_requested": null,
    "gpu_density_A_effective": null,
    "gpu_density_A_fallback_from_vector": false,
    "xtb_A_used": false,
    "xtb_A_success": false,
    "xtb_charge_length_mismatch": false
  },
  "A:321": {
    "id": "A:321",
    "chain": "A",
    "resseq": 321,
    "resname": "GLY",
    "sasa": 0.0,
    "partial_charge_B": -0.06000000000000002,
    "F_metal": 0.0,
    "F_P": 0.0,
    "F_hal": 0.0,
    "total_density": 31228.142578125,
    "centroid": [
      5.986019134521484,
      0.03632570430636406,
      5.385023593902588
    ],
    "dipole_rho": [
      -10250.0302734375,
      9061.646484375,
      -16456.44921875
    ],
    "curv_rho": 54980144.0,
    "curv_rho_failed": false,
    "gpu_density_B_requested": "vector",
    "gpu_density_B_effective": "vector",
    "gpu_density_B_fallback_from_vector": false,
    "gpu_density_A_requested": null,
    "gpu_density_A_effective": null,
    "gpu_density_A_fallback_from_vector": false,
    "xtb_A_used": false,
    "xtb_A_success": false,
    "xtb_charge_length_mismatch": false
  },
  "A:322": {
    "id": "A:322",
    "chain": "A",
    "resseq": 322,
    "resname": "ARG",
    "sasa": 8.799834251403809,
    "partial_charge_B": 1.2,
    "F_metal": 0.0,
    "F_P": 0.0,
    "F_hal": 0.0,
    "total_density": 33612.09375,
    "centroid": [
      6.1788249015808105,
      0.04836864769458771,
      5.236052513122559
    ],
    "dipole_rho": [
      -14645.15625,
      18862.357421875,
      -17919.3203125
    ],
    "curv_rho": 61439944.0,
    "curv_rho_failed": false,
    "gpu_density_B_requested": "vector",
    "gpu_density_B_effective": "vector",
    "gpu_density_B_fallback_from_vector": false,
    "gpu_density_A_requested": null,
    "gpu_density_A_effective": null,
    "gpu_density_A_fallback_from_vector": false,
    "xtb_A_used": false,
    "xtb_A_success": false,
    "xtb_charge_length_mismatch": false
  },
  "A:323": {
    "id": "A:323",
    "chain": "A",
    "resseq": 323,
    "resname": "LEU",
    "sasa": 0.0,
    "partial_charge_B": -0.06000000000000002,
    "F_metal": 0.0,
    "F_P": 0.0,
    "F_hal": 0.0,
    "total_density": 37989.078125,
    "centroid": [
      6.2508344650268555,
      0.16135533154010773,
      5.017112731933594
    ],
    "dipole_rho": [
      -15072.7529296875,
      7099.40966796875,
      -16655.3671875
    ],
    "curv_rho": 70707520.0,
    "curv_rho_failed": false,
    "gpu_density_B_requested": "vector",
    "gpu_density_B_effective": "vector",
    "gpu_density_B_fallback_from_vector": false,
    "gpu_density_A_requested": null,
    "gpu_density_A_effective": null,
    "gpu_density_A_fallback_from_vector": false,
    "xtb_A_used": false,
    "xtb_A_success": false,
    "xtb_charge_length_mismatch": false
  },
  "A:324": {
    "id": "A:324",
    "chain": "A",
    "resseq": 324,
    "resname": "MET",
    "sasa": 0.0,
    "partial_charge_B": -0.21000000000000002,
    "F_metal": 0.0,
    "F_P": 0.0,
    "F_hal": 0.0,
    "total_density": 44764.88671875,
    "centroid": [
      6.011906623840332,
      0.06540948897600174,
      4.7758002281188965
    ],
    "dipole_rho": [
      -16353.44140625,
      9479.9501953125,
      -11432.4189453125
    ],
    "curv_rho": 92079688.0,
    "curv_rho_failed": false,
    "gpu_density_B_requested": "vector",
    "gpu_density_B_effective": "vector",
    "gpu_density_B_fallback_from_vector": false,
    "gpu_density_A_requested": null,
    "gpu_density_A_effective": null,
    "gpu_density_A_fallback_from_vector": false,
    "xtb_A_used": false,
    "xtb_A_success": false,
    "xtb_charge_length_mismatch": false
  },
  "A:325": {
    "id": "A:325",
    "chain": "A",
    "resseq": 325,
    "resname": "LYS",
    "sasa": 1.5487422943115234,
    "partial_charge_B": 0.29999999999999993,
    "F_metal": 0.0,
    "F_P": 0.0,
    "F_hal": 0.0,
    "total_density": 41642.671875,
    "centroid": [
      6.3110032081604,
      0.3878243565559387,
      4.660863399505615
    ],
    "dipole_rho": [
      -25032.6796875,
      8752.9140625,
      -12808.0595703125
    ],
    "curv_rho": 89726600.0,
    "curv_rho_failed": false,
    "gpu_density_B_requested": "vector",
    "gpu_density_B_effective": "vector",
    "gpu_density_B_fallback_from_vector": false,
    "gpu_density_A_requested": null,
    "gpu_density_A_effective": null,
    "gpu_density_A_fallback_from_vector": false,
    "xtb_A_used": false,
    "xtb_A_success": false,
    "xtb_charge_length_mismatch": false
  },
  "A:326": {
    "id": "A:326",
    "chain": "A",
    "resseq": 326,
    "resname": "GLY",
    "sasa": 0.4839819371700287,
    "partial_charge_B": -0.10030098691193932,
    "F_metal": 0.0,
    "F_P": 0.0,
    "F_hal": 0.0,
    "total_density": 48304.15234375,
    "centroid": [
      6.195857524871826,
      0.36964717507362366,
      4.3204145431518555
    ],
    "dipole_rho": [
      -22641.0,
      11863.365234375,
      -10416.099609375
    ],
    "curv_rho": 116665920.0,
    "curv_rho_failed": false,
    "gpu_density_B_requested": "vector",
    "gpu_density_B_effective": "vector",
    "gpu_density_B_fallback_from_vector": false,
    "gpu_density_A_requested": null,
    "gpu_density_A_effective": null,
    "gpu_density_A_fallback_from_vector": false,
    "xtb_A_used": false,
    "xtb_A_success": false,
    "xtb_charge_length_mismatch": false
  },
  "A:327": {
    "id": "A:327",
    "chain": "A",
    "resseq": 327,
    "resname": "ARG",
    "sasa": 0.0,
    "partial_charge_B": 0.4799999999999999,
    "F_metal": 0.0,
    "F_P": 0.0,
    "F_hal": 0.0,
    "total_density": 63371.203125,
    "centroid": [
      5.854127883911133,
      0.16380192339420319,
      4.371687889099121
    ],
    "dipole_rho": [
      -23275.060546875,
      12471.5732421875,
      -13262.609375
    ],
    "curv_rho": 152163424.0,
    "curv_rho_failed": false,
    "gpu_density_B_requested": "vector",
    "gpu_density_B_effective": "vector",
    "gpu_density_B_fallback_from_vector": false,
    "gpu_density_A_requested": null,
    "gpu_density_A_effective": null,
    "gpu_density_A_fallback_from_vector": false,
    "xtb_A_used": false,
    "xtb_A_success": false,
    "xtb_charge_length_mismatch": false
  },
  "A:328": {
    "id": "A:328",
    "chain": "A",
    "resseq": 328,
    "resname": "ARG",
    "sasa": 0.0,
    "partial_charge_B": 0.4799999999999999,
    "F_metal": 0.0,
    "F_P": 0.0,
    "F_hal": 0.0,
    "total_density": 70111.328125,
    "centroid": [
      5.904005527496338,
      0.7754223942756653,
      4.20160436630249
    ],
    "dipole_rho": [
      -26140.294921875,
      10351.9169921875,
      -12766.3076171875
    ],
    "curv_rho": 168562336.0,
    "curv_rho_failed": false,
    "gpu_density_B_requested": "vector",
    "gpu_density_B_effective": "vector",
    "gpu_density_B_fallback_from_vector": false,
    "gpu_density_A_requested": null,
    "gpu_density_A_effective": null,
    "gpu_density_A_fallback_from_vector": false,
    "xtb_A_used": false,
    "xtb_A_success": false,
    "xtb_charge_length_mismatch": false
  },
  "A:329": {
    "id": "A:329",
    "chain": "A",
    "resseq": 329,
    "resname": "TYR",
    "sasa": 0.0,
    "partial_charge_B": -0.3,
    "F_metal": 0.0,
    "F_P": 0.0,
    "F_hal": 0.0,
    "total_density": 74703.921875,
    "centroid": [
      5.618667125701904,
      0.7598791718482971,
      4.375943660736084
    ],
    "dipole_rho": [
      -13345.7880859375,
      14077.64453125,
      -27853.833984375
    ],
    "curv_rho": 181234528.0,
    "curv_rho_failed": false,
    "gpu_density_B_requested": "vector",
    "gpu_density_B_effective": "vector",
    "gpu_density_B_fallback_from_vector": false,
    "gpu_density_A_requested": null,
    "gpu_density_A_effective": null,
    "gpu_density_A_fallback_from_vector": false,
    "xtb_A_used": false,
    "xtb_A_success": false,
    "xtb_charge_length_mismatch": false
  },
  "A:330": {
    "id": "A:330",
    "chain": "A",
    "resseq": 330,
    "resname": "SER",
    "sasa": 0.0,
    "partial_charge_B": -0.3,
    "F_metal": 0.0,
    "F_P": 0.0,
    "F_hal": 0.0,
    "total_density": 78920.3984375,
    "centroid": [
      5.409637928009033,
      0.6658474206924438,
      3.9673659801483154
    ],
    "dipole_rho": [
      -13214.83984375,
      4381.19775390625,
      -18331.908203125
    ],
    "curv_rho": 217264032.0,
    "curv_rho_failed": false,
    "gpu_density_B_requested": "vector",
    "gpu_density_B_effective": "vector",
    "gpu_density_B_fallback_from_vector": false,
    "gpu_density_A_requested": null,
    "gpu_density_A_effective": null,
    "gpu_density_A_fallback_from_vector": false,
    "xtb_A_used": false,
    "xtb_A_success": false,
    "xtb_charge_length_mismatch": false
  },
  "A:331": {
    "id": "A:331",
    "chain": "A",
    "resseq": 331,
    "resname": "GLU",
    "sasa": 0.0,
    "partial_charge_B": -0.54,
    "F_metal": 0.0,
    "F_P": 0.0,
    "F_hal": 0.0,
    "total_density": 95021.03125,
    "centroid": [
      5.220279693603516,
      0.8496810793876648,
      3.696660041809082
    ],
    "dipole_rho": [
      -14299.470703125,
      3172.94970703125,
      -25210.859375
    ],
    "curv_rho": 259827264.0,
    "curv_rho_failed": false,
    "gpu_density_B_requested": "vector",
    "gpu_density_B_effective": "vector",
    "gpu_density_B_fallback_from_vector": false,
    "gpu_density_A_requested": null,
    "gpu_density_A_effective": null,
    "gpu_density_A_fallback_from_vector": false,
    "xtb_A_used": false,
    "xtb_A_success": false,
    "xtb_charge_length_mismatch": false
  },
  "A:332": {
    "id": "A:332",
    "chain": "A",
    "resseq": 332,
    "resname": "GLY",
    "sasa": 0.0,
    "partial_charge_B": -0.06000000000000002,
    "F_metal": 0.0,
    "F_P": 0.0,
    "F_hal": 0.0,
    "total_density": 81772.6484375,
    "centroid": [
      5.455245494842529,
      1.1382811069488525,
      3.9542598724365234
    ],
    "dipole_rho": [
      -16093.234375,
      -2317.744873046875,
      -22689.087890625
    ],
    "curv_rho": 216941824.0,
    "curv_rho_failed": false,
    "gpu_density_B_requested": "vector",
    "gpu_density_B_effective": "vector",
    "gpu_density_B_fallback_from_vector": false,
    "gpu_density_A_requested": null,
    "gpu_density_A_effective": null,
    "gpu_density_A_fallback_from_vector": false,
    "xtb_A_used": false,
    "xtb_A_success": false,
    "xtb_charge_length_mismatch": false
  },
  "A:333": {
    "id": "A:333",
    "chain": "A",
    "resseq": 333,
    "resname": "LEU",
    "sasa": 0.0,
    "partial_charge_B": -0.06000000000000002,
    "F_metal": 0.0,
    "F_P": 0.0,
    "F_hal": 0.0,
    "total_density": 74314.6953125,
    "centroid": [
      5.42661190032959,
      1.0895166397094727,
      4.323056697845459
    ],
    "dipole_rho": [
      -10129.1650390625,
      5690.9541015625,
      -22247.455078125
    ],
    "curv_rho": 190358672.0,
    "curv_rho_failed": false,
    "gpu_density_B_requested": "vector",
    "gpu_density_B_effective": "vector",
    "gpu_density_B_fallback_from_vector": false,
    "gpu_density_A_requested": null,
    "gpu_density_A_effective": null,
    "gpu_density_A_fallback_from_vector": false,
    "xtb_A_used": false,
    "xtb_A_success": false,
    "xtb_charge_length_mismatch": false
  },
  "A:334": {
    "id": "A:334",
    "chain": "A",
    "resseq": 334,
    "resname": "HIS",
    "sasa": 0.0,
    "partial_charge_B": 0.29999999999999993,
    "F_metal": 0.0,
    "F_P": 0.0,
    "F_hal": 0.0,
    "total_density": 68783.046875,
    "centroid": [
      5.738280773162842,
      1.0124595165252686,
      4.3910932540893555
    ],
    "dipole_rho": [
      -25336.142578125,
      5836.8837890625,
      -15826.0634765625
    ],
    "curv_rho": 170766048.0,
    "curv_rho_failed": false,
    "gpu_density_B_requested": "vector",
    "gpu_density_B_effective": "vector",
    "gpu_density_B_fallback_from_vector": false,
    "gpu_density_A_requested": null,
    "gpu_density_A_effective": null,
    "gpu_density_A_fallback_from_vector": false,
    "xtb_A_used": false,
    "xtb_A_success": false,
    "xtb_charge_length_mismatch": false
  },
  "A:335": {
    "id": "A:335",
    "chain": "A",
    "resseq": 335,
    "resname": "GLN",
    "sasa": 0.0,
    "partial_charge_B": -0.12,
    "F_metal": 0.0,
    "F_P": 0.0,
    "F_hal": 0.0,
    "total_density": 72974.0625,
    "centroid": [
      5.763766288757324,
      1.2501754760742188,
      4.124289512634277
    ],
    "dipole_rho": [
      -20848.689453125,
      -3562.92333984375,
      -15755.9013671875
    ],
    "curv_rho": 188786160.0,
    "curv_rho_failed": false,
    "gpu_density_B_requested": "vector",
    "gpu_density_B_effective": "vector",
    "gpu_density_B_fallback_from_vector": false,
    "gpu_density_A_requested": null,
    "gpu_density_A_effective": null,
    "gpu_density_A_fallback_from_vector": false,
    "xtb_A_used": false,
    "xtb_A_success": false,
    "xtb_charge_length_mismatch": false
  },
  "A:336": {
    "id": "A:336",
    "chain": "A",
    "resseq": 336,
    "resname": "ALA",
    "sasa": 0.0,
    "partial_charge_B": -0.06000000000000002,
    "F_metal": 0.0,
    "F_P": 0.0,
    "F_hal": 0.0,
    "total_density": 68671.0234375,
    "centroid": [
      5.5290141105651855,
      1.4352831840515137,
      4.460602283477783
    ],
    "dipole_rho": [
      -17467.587890625,
      -3458.060302734375,
      -17247.267578125
    ],
    "curv_rho": 170885984.0,
    "curv_rho_failed": false,
    "gpu_density_B_requested": "vector",
    "gpu_density_B_effective": "vector",
    "gpu_density_B_fallback_from_vector": false,
    "gpu_density_A_requested": null,
    "gpu_density_A_effective": null,
    "gpu_density_A_fallback_from_vector": false,
    "xtb_A_used": false,
    "xtb_A_success": false,
    "xtb_charge_length_mismatch": false
  },
  "A:337": {
    "id": "A:337",
    "chain": "A",
    "resseq": 337,
    "resname": "ILE",
    "sasa": 0.0,
    "partial_charge_B": -0.06000000000000002,
    "F_metal": 0.0,
    "F_P": 0.0,
    "F_hal": 0.0,
    "total_density": 63391.140625,
    "centroid": [
      5.638803005218506,
      1.2176899909973145,
      4.691544055938721
    ],
    "dipole_rho": [
      -18135.244140625,
      -1979.231689453125,
      -19990.75390625
    ],
    "curv_rho": 152257056.0,
    "curv_rho_failed": false,
    "gpu_density_B_requested": "vector",
    "gpu_density_B_effective": "vector",
    "gpu_density_B_fallback_from_vector": false,
    "gpu_density_A_requested": null,
    "gpu_density_A_effective": null,
    "gpu_density_A_fallback_from_vector": false,
    "xtb_A_used": false,
    "xtb_A_success": false,
    "xtb_charge_length_mismatch": false
  },
  "A:338": {
    "id": "A:338",
    "chain": "A",
    "resseq": 338,
    "resname": "GLU",
    "sasa": 0.0,
    "partial_charge_B": -0.54,
    "F_metal": 0.0,
    "F_P": 0.0,
    "F_hal": 0.0,
    "total_density": 60540.20703125,
    "centroid": [
      5.951637268066406,
      1.284548282623291,
      4.498778343200684
    ],
    "dipole_rho": [
      -23255.23828125,
      -6180.93017578125,
      -15155.84765625
    ],
    "curv_rho": 143876336.0,
    "curv_rho_failed": false,
    "gpu_density_B_requested": "vector",
    "gpu_density_B_effective": "vector",
    "gpu_density_B_fallback_from_vector": false,
    "gpu_density_A_requested": null,
    "gpu_density_A_effective": null,
    "gpu_density_A_fallback_from_vector": false,
    "xtb_A_used": false,
    "xtb_A_success": false,
    "xtb_charge_length_mismatch": false
  },
  "A:339": {
    "id": "A:339",
    "chain": "A",
    "resseq": 339,
    "resname": "ALA",
    "sasa": 0.0,
    "partial_charge_B": -0.06000000000000002,
    "F_metal": 0.0,
    "F_P": 0.0,
    "F_hal": 0.0,
    "total_density": 58909.33984375,
    "centroid": [
      5.784500598907471,
      1.602081537246704,
      4.5830583572387695
    ],
    "dipole_rho": [
      -18951.080078125,
      -12621.8134765625,
      -18468.17578125
    ],
    "curv_rho": 147550144.0,
    "curv_rho_failed": false,
    "gpu_density_B_requested": "vector",
    "gpu_density_B_effective": "vector",
    "gpu_density_B_fallback_from_vector": false,
    "gpu_density_A_requested": null,
    "gpu_density_A_effective": null,
    "gpu_density_A_fallback_from_vector": false,
    "xtb_A_used": false,
    "xtb_A_success": false,
    "xtb_charge_length_mismatch": false
  },
  "A:340": {
    "id": "A:340",
    "chain": "A",
    "resseq": 340,
    "resname": "LYS",
    "sasa": 0.0,
    "partial_charge_B": 0.11999999999999997,
    "F_metal": 0.0,
    "F_P": 0.0,
    "F_hal": 0.0,
    "total_density": 54269.30859375,
    "centroid": [
      5.653665542602539,
      1.4723143577575684,
      5.001678943634033
    ],
    "dipole_rho": [
      -12568.83203125,
      -9170.736328125,
      -17788.193359375
    ],
    "curv_rho": 123779936.0,
    "curv_rho_failed": false,
    "gpu_density_B_requested": "vector",
    "gpu_density_B_effective": "vector",
    "gpu_density_B_fallback_from_vector": false,
    "gpu_density_A_requested": null,
    "gpu_density_A_effective": null,
    "gpu_density_A_fallback_from_vector": false,
    "xtb_A_used": false,
    "xtb_A_success": false,
    "xtb_charge_length_mismatch": false
  },
  "A:341": {
    "id": "A:341",
    "chain": "A",
    "resseq": 341,
    "resname": "GLU",
    "sasa": 0.0630597174167633,
    "partial_charge_B": -0.5872586223987876,
    "F_metal": 0.0,
    "F_P": 0.0,
    "F_hal": 0.0,
    "total_density": 51293.40625,
    "centroid": [
      5.835677623748779,
      1.3999125957489014,
      4.996771335601807
    ],
    "dipole_rho": [
      -21978.6953125,
      -7454.5654296875,
      -22117.49609375
    ],
    "curv_rho": 120810256.0,
    "curv_rho_failed": false,
    "gpu_density_B_requested": "vector",
    "gpu_density_B_effective": "vector",
    "gpu_density_B_fallback_from_vector": false,
    "gpu_density_A_requested": null,
    "gpu_density_A_effective": null,
    "gpu_density_A_fallback_from_vector": false,
    "xtb_A_used": false,
    "xtb_A_success": false,
    "xtb_charge_length_mismatch": false
  },
  "A:342": {
    "id": "A:342",
    "chain": "A",
    "resseq": 342,
    "resname": "GLY",
    "sasa": 2.3346805572509766,
    "partial_charge_B": -0.15000000000000005,
    "F_metal": 0.0,
    "F_P": 0.0,
    "F_hal": 0.0,
    "total_density": 43732.7421875,
    "centroid": [
      6.031798839569092,
      1.6175893545150757,
      4.938905239105225
    ],
    "dipole_rho": [
      -21314.36328125,
      -11978.8759765625,
      -10613.716796875
    ],
    "curv_rho": 104855176.0,
    "curv_rho_failed": false,
    "gpu_density_B_requested": "vector",
    "gpu_density_B_effective": "vector",
    "gpu_density_B_fallback_from_vector": false,
    "gpu_density_A_requested": null,
    "gpu_density_A_effective": null,
    "gpu_density_A_fallback_from_vector": false,
    "xtb_A_used": false,
    "xtb_A_success": false,
    "xtb_charge_length_mismatch": false
  },
  "A:343": {
    "id": "A:343",
    "chain": "A",
    "resseq": 343,
    "resname": "LEU",
    "sasa": 0.0,
    "partial_charge_B": -0.06000000000000002,
    "F_metal": 0.0,
    "F_P": 0.0,
    "F_hal": 0.0,
    "total_density": 50197.796875,
    "centroid": [
      6.090307235717773,
      1.4398499727249146,
      4.7178635597229
    ],
    "dipole_rho": [
      -28317.458984375,
      -8183.4921875,
      -16045.6708984375
    ],
    "curv_rho": 120784496.0,
    "curv_rho_failed": false,
    "gpu_density_B_requested": "vector",
    "gpu_density_B_effective": "vector",
    "gpu_density_B_fallback_from_vector": false,
    "gpu_density_A_requested": null,
    "gpu_density_A_effective": null,
    "gpu_density_A_fallback_from_vector": false,
    "xtb_A_used": false,
    "xtb_A_success": false,
    "xtb_charge_length_mismatch": false
  },
  "A:344": {
    "id": "A:344",
    "chain": "A",
    "resseq": 344,
    "resname": "GLU",
    "sasa": 4.015326023101807,
    "partial_charge_B": -1.35,
    "F_metal": 0.0,
    "F_P": 0.0,
    "F_hal": 0.0,
    "total_density": 48255.0390625,
    "centroid": [
      6.259868144989014,
      1.4101697206497192,
      4.349856376647949
    ],
    "dipole_rho": [
      -32076.16015625,
      -10221.333984375,
      -9087.9921875
    ],
    "curv_rho": 123386064.0,
    "curv_rho_failed": false,
    "gpu_density_B_requested": "vector",
    "gpu_density_B_effective": "vector",
    "gpu_density_B_fallback_from_vector": false,
    "gpu_density_A_requested": null,
    "gpu_density_A_effective": null,
    "gpu_density_A_fallback_from_vector": false,
    "xtb_A_used": false,
    "xtb_A_success": false,
    "xtb_charge_length_mismatch": false
  },
  "A:345": {
    "id": "A:345",
    "chain": "A",
    "resseq": 345,
    "resname": "ILE",
    "sasa": 0.0,
    "partial_charge_B": -0.06000000000000002,
    "F_metal": 0.0,
    "F_P": 0.0,
    "F_hal": 0.0,
    "total_density": 60167.359375,
    "centroid": [
      5.946298122406006,
      1.5565396547317505,
      4.178048133850098
    ],
    "dipole_rho": [
      -30730.642578125,
      -8596.2919921875,
      -12607.447265625
    ],
    "curv_rho": 160586368.0,
    "curv_rho_failed": false,
    "gpu_density_B_requested": "vector",
    "gpu_density_B_effective": "vector",
    "gpu_density_B_fallback_from_vector": false,
    "gpu_density_A_requested": null,
    "gpu_density_A_effective": null,
    "gpu_density_A_fallback_from_vector": false,
    "xtb_A_used": false,
    "xtb_A_success": false,
    "xtb_charge_length_mismatch": false
  },
  "A:346": {
    "id": "A:346",
    "chain": "A",
    "resseq": 346,
    "resname": "GLN",
    "sasa": 0.18991124629974365,
    "partial_charge_B": -0.15162767063708515,
    "F_metal": 0.0,
    "F_P": 0.0,
    "F_hal": 0.0,
    "total_density": 60531.33203125,
    "centroid": [
      6.088239669799805,
      1.203635811805725,
      4.057188987731934
    ],
    "dipole_rho": [
      -36454.2578125,
      -1751.9033203125,
      -11597.8212890625
    ],
    "curv_rho": 163504816.0,
    "curv_rho_failed": false,
    "gpu_density_B_requested": "vector",
    "gpu_density_B_effective": "vector",
    "gpu_density_B_fallback_from_vector": false,
    "gpu_density_A_requested": null,
    "gpu_density_A_effective": null,
    "gpu_density_A_fallback_from_vector": false,
    "xtb_A_used": false,
    "xtb_A_success": false,
    "xtb_charge_length_mismatch": false
  },
  "A:347": {
    "id": "A:347",
    "chain": "A",
    "resseq": 347,
    "resname": "ASN",
    "sasa": 0.0,
    "partial_charge_B": -0.12,
    "F_metal": 0.0,
    "F_P": 0.0,
    "F_hal": 0.0,
    "total_density": 69483.8046875,
    "centroid": [
      5.959750652313232,
      1.3447202444076538,
      3.6594064235687256
    ],
    "dipole_rho": [
      -31634.2578125,
      -8581.599609375,
      -10429.9833984375
    ],
    "curv_rho": 198599824.0,
    "curv_rho_failed": false,
    "gpu_density_B_requested": "vector",
    "gpu_density_B_effective": "vector",
    "gpu_density_B_fallback_from_vector": false,
    "gpu_density_A_requested": null,
    "gpu_density_A_effective": null,
    "gpu_density_A_fallback_from_vector": false,
    "xtb_A_used": false,
    "xtb_A_success": false,
    "xtb_charge_length_mismatch": false
  },
  "A:348": {
    "id": "A:348",
    "chain": "A",
    "resseq": 348,
    "resname": "GLU",
    "sasa": 0.0,
    "partial_charge_B": -0.54,
    "F_metal": 0.0,
    "F_P": 0.0,
    "F_hal": 0.0,
    "total_density": 80663.578125,
    "centroid": [
      5.731545925140381,
      1.1582015752792358,
      3.506242036819458
    ],
    "dipole_rho": [
      -31274.02734375,
      -93.96499633789062,
      -12864.23828125
    ],
    "curv_rho": 234285616.0,
    "curv_rho_failed": false,
    "gpu_density_B_requested": "vector",
    "gpu_density_B_effective": "vector",
    "gpu_density_B_fallback_from_vector": false,
    "gpu_density_A_requested": null,
    "gpu_density_A_effective": null,
    "gpu_density_A_fallback_from_vector": false,
    "xtb_A_used": false,
    "xtb_A_success": false,
    "xtb_charge_length_mismatch": false
  },
  "A:349": {
    "id": "A:349",
    "chain": "A",
    "resseq": 349,
    "resname": "SER",
    "sasa": 0.0,
    "partial_charge_B": -0.3,
    "F_metal": 0.0,
    "F_P": 0.0,
    "F_hal": 0.0,
    "total_density": 77834.1796875,
    "centroid": [
      5.887524127960205,
      1.051166296005249,
      3.132282018661499
    ],
    "dipole_rho": [
      -34116.71484375,
      -1113.0579833984375,
      -9170.2431640625
    ],
    "curv_rho": 245475728.0,
    "curv_rho_failed": false,
    "gpu_density_B_requested": "vector",
    "gpu_density_B_effective": "vector",
    "gpu_density_B_fallback_from_vector": false,
    "gpu_density_A_requested": null,
    "gpu_density_A_effective": null,
    "gpu_density_A_fallback_from_vector": false,
    "xtb_A_used": false,
    "xtb_A_success": false,
    "xtb_charge_length_mismatch": false
  },
  "A:350": {
    "id": "A:350",
    "chain": "A",
    "resseq": 350,
    "resname": "MET",
    "sasa": 0.0,
    "partial_charge_B": -0.21000000000000002,
    "F_metal": 0.0,
    "F_P": 0.0,
    "F_hal": 0.0,
    "total_density": 88414.890625,
    "centroid": [
      5.750852108001709,
      1.2047001123428345,
      2.9119322299957275
    ],
    "dipole_rho": [
      -28305.861328125,
      -9888.091796875,
      -11582.8046875
    ],
    "curv_rho": 276758112.0,
    "curv_rho_failed": false,
    "gpu_density_B_requested": "vector",
    "gpu_density_B_effective": "vector",
    "gpu_density_B_fallback_from_vector": false,
    "gpu_density_A_requested": null,
    "gpu_density_A_effective": null,
    "gpu_density_A_fallback_from_vector": false,
    "xtb_A_used": false,
    "xtb_A_success": false,
    "xtb_charge_length_mismatch": false
  },
  "A:351": {
    "id": "A:351",
    "chain": "A",
    "resseq": 351,
    "resname": "THR",
    "sasa": 0.0,
    "partial_charge_B": -0.3,
    "F_metal": 0.0,
    "F_P": 0.0,
    "F_hal": 0.0,
    "total_density": 98538.125,
    "centroid": [
      5.588618755340576,
      0.8567866683006287,
      2.575664758682251
    ],
    "dipole_rho": [
      -27189.06640625,
      -14765.1474609375,
      -17941.609375
    ],
    "curv_rho": 306398592.0,
    "curv_rho_failed": false,
    "gpu_density_B_requested": "vector",
    "gpu_density_B_effective": "vector",
    "gpu_density_B_fallback_from_vector": false,
    "gpu_density_A_requested": null,
    "gpu_density_A_effective": null,
    "gpu_density_A_fallback_from_vector": false,
    "xtb_A_used": false,
    "xtb_A_success": false,
    "xtb_charge_length_mismatch": false
  },
  "A:352": {
    "id": "A:352",
    "chain": "A",
    "resseq": 352,
    "resname": "LEU",
    "sasa": 0.0,
    "partial_charge_B": -0.06000000000000002,
    "F_metal": 0.0,
    "F_P": 0.0,
    "F_hal": 0.0,
    "total_density": 93903.03125,
    "centroid": [
      5.709231853485107,
      1.1178349256515503,
      2.3126542568206787
    ],
    "dipole_rho": [
      -34853.86328125,
      -6080.45654296875,
      -8851.123046875
    ],
    "curv_rho": 293133056.0,
    "curv_rho_failed": false,
    "gpu_density_B_requested": "vector",
    "gpu_density_B_effective": "vector",
    "gpu_density_B_fallback_from_vector": false,
    "gpu_density_A_requested": null,
    "gpu_density_A_effective": null,
    "gpu_density_A_fallback_from_vector": false,
    "xtb_A_used": false,
    "xtb_A_success": false,
    "xtb_charge_length_mismatch": false
  },
  "A:353": {
    "id": "A:353",
    "chain": "A",
    "resseq": 353,
    "resname": "ALA",
    "sasa": 0.0,
    "partial_charge_B": -0.06000000000000002,
    "F_metal": 0.0,
    "F_P": 0.0,
    "F_hal": 0.0,
    "total_density": 95236.3125,
    "centroid": [
      5.621756553649902,
      0.7516905069351196,
      2.139936685562134
    ],
    "dipole_rho": [
      -19013.232421875,
      -8337.8720703125,
      -11739.1435546875
    ],
    "curv_rho": 312716096.0,
    "curv_rho_failed": false,
    "gpu_density_B_requested": "vector",
    "gpu_density_B_effective": "vector",
    "gpu_density_B_fallback_from_vector": false,
    "gpu_density_A_requested": null,
    "gpu_density_A_effective": null,
    "gpu_density_A_fallback_from_vector": false,
    "xtb_A_used": false,
    "xtb_A_success": false,
    "xtb_charge_length_mismatch": false
  },
  "A:354": {
    "id": "A:354",
    "chain": "A",
    "resseq": 354,
    "resname": "THR",
    "sasa": 0.0,
    "partial_charge_B": -0.3,
    "F_metal": 0.0,
    "F_P": 0.0,
    "F_hal": 0.0,
    "total_density": 102886.4140625,
    "centroid": [
      5.414266586303711,
      0.5403854250907898,
      2.1771466732025146
    ],
    "dipole_rho": [
      -7838.99267578125,
      -7763.54833984375,
      -16095.4755859375
    ],
    "curv_rho": 338943712.0,
    "curv_rho_failed": false,
    "gpu_density_B_requested": "vector",
    "gpu_density_B_effective": "vector",
    "gpu_density_B_fallback_from_vector": false,
    "gpu_density_A_requested": null,
    "gpu_density_A_effective": null,
    "gpu_density_A_fallback_from_vector": false,
    "xtb_A_used": false,
    "xtb_A_success": false,
    "xtb_charge_length_mismatch": false
  },
  "A:355": {
    "id": "A:355",
    "chain": "A",
    "resseq": 355,
    "resname": "ILE",
    "sasa": 0.0,
    "partial_charge_B": -0.06000000000000002,
    "F_metal": 0.0,
    "F_P": 0.0,
    "F_hal": 0.0,
    "total_density": 108072.4453125,
    "centroid": [
      5.365527153015137,
      0.19216416776180267,
      1.9701546430587769
    ],
    "dipole_rho": [
      -979.1758422851562,
      -9308.9150390625,
      -10382.5546875
    ],
    "curv_rho": 351623712.0,
    "curv_rho_failed": false,
    "gpu_density_B_requested": "vector",
    "gpu_density_B_effective": "vector",
    "gpu_density_B_fallback_from_vector": false,
    "gpu_density_A_requested": null,
    "gpu_density_A_effective": null,
    "gpu_density_A_fallback_from_vector": false,
    "xtb_A_used": false,
    "xtb_A_success": false,
    "xtb_charge_length_mismatch": false
  },
  "A:356": {
    "id": "A:356",
    "chain": "A",
    "resseq": 356,
    "resname": "THR",
    "sasa": 0.0,
    "partial_charge_B": -0.3,
    "F_metal": 0.0,
    "F_P": 0.0,
    "F_hal": 0.0,
    "total_density": 108022.875,
    "centroid": [
      5.172689437866211,
      -0.0874742716550827,
      2.0572986602783203
    ],
    "dipole_rho": [
      1855.2996826171875,
      -7225.49462890625,
      -14447.4375
    ],
    "curv_rho": 374098720.0,
    "curv_rho_failed": false,
    "gpu_density_B_requested": "vector",
    "gpu_density_B_effective": "vector",
    "gpu_density_B_fallback_from_vector": false,
    "gpu_density_A_requested": null,
    "gpu_density_A_effective": null,
    "gpu_density_A_fallback_from_vector": false,
    "xtb_A_used": false,
    "xtb_A_success": false,
    "xtb_charge_length_mismatch": false
  },
  "A:357": {
    "id": "A:357",
    "chain": "A",
    "resseq": 357,
    "resname": "PHE",
    "sasa": 0.0,
    "partial_charge_B": -0.06000000000000002,
    "F_metal": 0.0,
    "F_P": 0.0,
    "F_hal": 0.0,
    "total_density": 112811.546875,
    "centroid": [
      5.3191375732421875,
      -0.46471771597862244,
      1.9401929378509521
    ],
    "dipole_rho": [
      -6965.56787109375,
      1059.4608154296875,
      -15273.451171875
    ],
    "curv_rho": 387108096.0,
    "curv_rho_failed": false,
    "gpu_density_B_requested": "vector",
    "gpu_density_B_effective": "vector",
    "gpu_density_B_fallback_from_vector": false,
    "gpu_density_A_requested": null,
    "gpu_density_A_effective": null,
    "gpu_density_A_fallback_from_vector": false,
    "xtb_A_used": false,
    "xtb_A_success": false,
    "xtb_charge_length_mismatch": false
  },
  "A:358": {
    "id": "A:358",
    "chain": "A",
    "resseq": 358,
    "resname": "GLN",
    "sasa": 0.0,
    "partial_charge_B": -0.12,
    "F_metal": 0.0,
    "F_P": 0.0,
    "F_hal": 0.0,
    "total_density": 109920.59375,
    "centroid": [
      4.941884994506836,
      -0.3842116892337799,
      1.904659628868103
    ],
    "dipole_rho": [
      22655.4296875,
      -11313.3359375,
      -9690.8857421875
    ],
    "curv_rho": 370933024.0,
    "curv_rho_failed": false,
    "gpu_density_B_requested": "vector",
    "gpu_density_B_effective": "vector",
    "gpu_density_B_fallback_from_vector": false,
    "gpu_density_A_requested": null,
    "gpu_density_A_effective": null,
    "gpu_density_A_fallback_from_vector": false,
    "xtb_A_used": false,
    "xtb_A_success": false,
    "xtb_charge_length_mismatch": false
  },
  "A:359": {
    "id": "A:359",
    "chain": "A",
    "resseq": 359,
    "resname": "ASN",
    "sasa": 0.0,
    "partial_charge_B": -0.12,
    "F_metal": 0.0,
    "F_P": 0.0,
    "F_hal": 0.0,
    "total_density": 106075.7734375,
    "centroid": [
      4.962976455688477,
      0.0014752470888197422,
      1.8681652545928955
    ],
    "dipole_rho": [
      12176.33203125,
      -9933.9697265625,
      1440.2452392578125
    ],
    "curv_rho": 357936128.0,
    "curv_rho_failed": false,
    "gpu_density_B_requested": "vector",
    "gpu_density_B_effective": "vector",
    "gpu_density_B_fallback_from_vector": false,
    "gpu_density_A_requested": null,
    "gpu_density_A_effective": null,
    "gpu_density_A_fallback_from_vector": false,
    "xtb_A_used": false,
    "xtb_A_success": false,
    "xtb_charge_length_mismatch": false
  },
  "A:360": {
    "id": "A:360",
    "chain": "A",
    "resseq": 360,
    "resname": "TYR",
    "sasa": 0.0,
    "partial_charge_B": -0.3,
    "F_metal": 0.0,
    "F_P": 0.0,
    "F_hal": 0.0,
    "total_density": 118786.03125,
    "centroid": [
      5.411954402923584,
      -0.19393384456634521,
      1.4861602783203125
    ],
    "dipole_rho": [
      -193.50396728515625,
      -14345.4560546875,
      676.2918701171875
    ],
    "curv_rho": 381093152.0,
    "curv_rho_failed": false,
    "gpu_density_B_requested": "vector",
    "gpu_density_B_effective": "vector",
    "gpu_density_B_fallback_from_vector": false,
    "gpu_density_A_requested": null,
    "gpu_density_A_effective": null,
    "gpu_density_A_fallback_from_vector": false,
    "xtb_A_used": false,
    "xtb_A_success": false,
    "xtb_charge_length_mismatch": false
  },
  "A:361": {
    "id": "A:361",
    "chain": "A",
    "resseq": 361,
    "resname": "PHE",
    "sasa": 0.0,
    "partial_charge_B": -0.06000000000000002,
    "F_metal": 0.0,
    "F_P": 0.0,
    "F_hal": 0.0,
    "total_density": 114509.8515625,
    "centroid": [
      5.32515287399292,
      -0.6007938981056213,
      1.4199639558792114
    ],
    "dipole_rho": [
      13420.3798828125,
      -18677.9453125,
      -3495.60205078125
    ],
    "curv_rho": 389773312.0,
    "curv_rho_failed": false,
    "gpu_density_B_requested": "vector",
    "gpu_density_B_effective": "vector",
    "gpu_density_B_fallback_from_vector": false,
    "gpu_density_A_requested": null,
    "gpu_density_A_effective": null,
    "gpu_density_A_fallback_from_vector": false,
    "xtb_A_used": false,
    "xtb_A_success": false,
    "xtb_charge_length_mismatch": false
  },
  "A:362": {
    "id": "A:362",
    "chain": "A",
    "resseq": 362,
    "resname": "ARG",
    "sasa": 0.0,
    "partial_charge_B": 0.4799999999999999,
    "F_metal": 0.0,
    "F_P": 0.0,
    "F_hal": 0.0,
    "total_density": 111727.4140625,
    "centroid": [
      4.8779473304748535,
      -0.21143311262130737,
      1.6088398694992065
    ],
    "dipole_rho": [
      34338.03515625,
      -15821.251953125,
      9326.595703125
    ],
    "curv_rho": 366097632.0,
    "curv_rho_failed": false,
    "gpu_density_B_requested": "vector",
    "gpu_density_B_effective": "vector",
    "gpu_density_B_fallback_from_vector": false,
    "gpu_density_A_requested": null,
    "gpu_density_A_effective": null,
    "gpu_density_A_fallback_from_vector": false,
    "xtb_A_used": false,
    "xtb_A_success": false,
    "xtb_charge_length_mismatch": false
  },
  "A:363": {
    "id": "A:363",
    "chain": "A",
    "resseq": 363,
    "resname": "MET",
    "sasa": 0.0,
    "partial_charge_B": -0.21000000000000002,
    "F_metal": 0.0,
    "F_P": 0.0,
    "F_hal": 0.0,
    "total_density": 102589.75,
    "centroid": [
      5.204614162445068,
      0.09024512767791748,
      1.264440655708313
    ],
    "dipole_rho": [
      20447.607421875,
      -13420.51953125,
      10177.2119140625
    ],
    "curv_rho": 348698144.0,
    "curv_rho_failed": false,
    "gpu_density_B_requested": "vector",
    "gpu_density_B_effective": "vector",
    "gpu_density_B_fallback_from_vector": false,
    "gpu_density_A_requested": null,
    "gpu_density_A_effective": null,
    "gpu_density_A_fallback_from_vector": false,
    "xtb_A_used": false,
    "xtb_A_success": false,
    "xtb_charge_length_mismatch": false
  },
  "A:364": {
    "id": "A:364",
    "chain": "A",
    "resseq": 364,
    "resname": "TYR",
    "sasa": 0.0,
    "partial_charge_B": -0.3,
    "F_metal": 0.0,
    "F_P": 0.0,
    "F_hal": 0.0,
    "total_density": 110410.21875,
    "centroid": [
      5.369357585906982,
      -0.40720900893211365,
      1.070397973060608
    ],
    "dipole_rho": [
      16841.1328125,
      -18082.51171875,
      14216.017578125
    ],
    "curv_rho": 366705440.0,
    "curv_rho_failed": false,
    "gpu_density_B_requested": "vector",
    "gpu_density_B_effective": "vector",
    "gpu_density_B_fallback_from_vector": false,
    "gpu_density_A_requested": null,
    "gpu_density_A_effective": null,
    "gpu_density_A_fallback_from_vector": false,
    "xtb_A_used": false,
    "xtb_A_success": false,
    "xtb_charge_length_mismatch": false
  },
  "A:365": {
    "id": "A:365",
    "chain": "A",
    "resseq": 365,
    "resname": "GLU",
    "sasa": 0.5697442889213562,
    "partial_charge_B": -0.9669814600666523,
    "F_metal": 0.0,
    "F_P": 0.0,
    "F_hal": 0.0,
    "total_density": 91697.46875,
    "centroid": [
      5.097833156585693,
      -0.3968881368637085,
      0.7375204563140869
    ],
    "dipole_rho": [
      21781.169921875,
      -23233.01171875,
      32985.44921875
    ],
    "curv_rho": 322032640.0,
    "curv_rho_failed": false,
    "gpu_density_B_requested": "vector",
    "gpu_density_B_effective": "vector",
    "gpu_density_B_fallback_from_vector": false,
    "gpu_density_A_requested": null,
    "gpu_density_A_effective": null,
    "gpu_density_A_fallback_from_vector": false,
    "xtb_A_used": false,
    "xtb_A_success": false,
    "xtb_charge_length_mismatch": false
  },
  "A:366": {
    "id": "A:366",
    "chain": "A",
    "resseq": 366,
    "resname": "LYS",
    "sasa": 0.0,
    "partial_charge_B": 0.11999999999999997,
    "F_metal": 0.0,
    "F_P": 0.0,
    "F_hal": 0.0,
    "total_density": 106671.15625,
    "centroid": [
      5.11949348449707,
      -0.8965467810630798,
      0.604351818561554
    ],
    "dipole_rho": [
      28822.984375,
      -24369.861328125,
      16733.931640625
    ],
    "curv_rho": 352387936.0,
    "curv_rho_failed": false,
    "gpu_density_B_requested": "vector",
    "gpu_density_B_effective": "vector",
    "gpu_density_B_fallback_from_vector": false,
    "gpu_density_A_requested": null,
    "gpu_density_A_effective": null,
    "gpu_density_A_fallback_from_vector": false,
    "xtb_A_used": false,
    "xtb_A_success": false,
    "xtb_charge_length_mismatch": false
  },
  "A:367": {
    "id": "A:367",
    "chain": "A",
    "resseq": 367,
    "resname": "LEU",
    "sasa": 0.0,
    "partial_charge_B": -0.06000000000000002,
    "F_metal": 0.0,
    "F_P": 0.0,
    "F_hal": 0.0,
    "total_density": 110382.0390625,
    "centroid": [
      5.043596267700195,
      -0.9347717761993408,
      1.0129685401916504
    ],
    "dipole_rho": [
      23207.37890625,
      -21939.455078125,
      7439.0419921875
    ],
    "curv_rho": 369222784.0,
    "curv_rho_failed": false,
    "gpu_density_B_requested": "vector",
    "gpu_density_B_effective": "vector",
    "gpu_density_B_fallback_from_vector": false,
    "gpu_density_A_requested": null,
    "gpu_density_A_effective": null,
    "gpu_density_A_fallback_from_vector": false,
    "xtb_A_used": false,
    "xtb_A_success": false,
    "xtb_charge_length_mismatch": false
  },
  "A:368": {
    "id": "A:368",
    "chain": "A",
    "resseq": 368,
    "resname": "ALA",
    "sasa": 0.0,
    "partial_charge_B": -0.06000000000000002,
    "F_metal": 0.0,
    "F_P": 0.0,
    "F_hal": 0.0,
    "total_density": 106693.6953125,
    "centroid": [
      5.122993469238281,
      -1.275044322013855,
      0.9117238521575928
    ],
    "dipole_rho": [
      18293.05078125,
      -12970.1396484375,
      -577.8670654296875
    ],
    "curv_rho": 365725536.0,
    "curv_rho_failed": false,
    "gpu_density_B_requested": "vector",
    "gpu_density_B_effective": "vector",
    "gpu_density_B_fallback_from_vector": false,
    "gpu_density_A_requested": null,
    "gpu_density_A_effective": null,
    "gpu_density_A_fallback_from_vector": false,
    "xtb_A_used": false,
    "xtb_A_success": false,
    "xtb_charge_length_mismatch": false
  },
  "A:369": {
    "id": "A:369",
    "chain": "A",
    "resseq": 369,
    "resname": "GLY",
    "sasa": 0.0,
    "partial_charge_B": -0.06000000000000002,
    "F_metal": 0.0,
    "F_P": 0.0,
    "F_hal": 0.0,
    "total_density": 107585.4765625,
    "centroid": [
      5.07623291015625,
      -1.5586296319961548,
      1.1662640571594238
    ],
    "dipole_rho": [
      14979.49609375,
      -10272.2255859375,
      4173.14697265625
    ],
    "curv_rho": 376784544.0,
    "curv_rho_failed": false,
    "gpu_density_B_requested": "vector",
    "gpu_density_B_effective": "vector",
    "gpu_density_B_fallback_from_vector": false,
    "gpu_density_A_requested": null,
    "gpu_density_A_effective": null,
    "gpu_density_A_fallback_from_vector": false,
    "xtb_A_used": false,
    "xtb_A_success": false,
    "xtb_charge_length_mismatch": false
  },
  "A:370": {
    "id": "A:370",
    "chain": "A",
    "resseq": 370,
    "resname": "MET",
    "sasa": 0.0,
    "partial_charge_B": -0.21000000000000002,
    "F_metal": 0.0,
    "F_P": 0.0,
    "F_hal": 0.0,
    "total_density": 116755.4921875,
    "centroid": [
      5.278640270233154,
      -1.6812074184417725,
      1.2093323469161987
    ],
    "dipole_rho": [
      8882.5009765625,
      7195.63427734375,
      -742.0050659179688
    ],
    "curv_rho": 395512576.0,
    "curv_rho_failed": false,
    "gpu_density_B_requested": "vector",
    "gpu_density_B_effective": "vector",
    "gpu_density_B_fallback_from_vector": false,
    "gpu_density_A_requested": null,
    "gpu_density_A_effective": null,
    "gpu_density_A_fallback_from_vector": false,
    "xtb_A_used": false,
    "xtb_A_success": false,
    "xtb_charge_length_mismatch": false
  },
  "A:371": {
    "id": "A:371",
    "chain": "A",
    "resseq": 371,
    "resname": "THR",
    "sasa": 0.0,
    "partial_charge_B": -0.3,
    "F_metal": 0.0,
    "F_P": 0.0,
    "F_hal": 0.0,
    "total_density": 111944.578125,
    "centroid": [
      5.053721904754639,
      -1.9251972436904907,
      1.5534965991973877
    ],
    "dipole_rho": [
      14929.5205078125,
      1772.225341796875,
      -5986.21337890625
    ],
    "curv_rho": 382104192.0,
    "curv_rho_failed": false,
    "gpu_density_B_requested": "vector",
    "gpu_density_B_effective": "vector",
    "gpu_density_B_fallback_from_vector": false,
    "gpu_density_A_requested": null,
    "gpu_density_A_effective": null,
    "gpu_density_A_fallback_from_vector": false,
    "xtb_A_used": false,
    "xtb_A_success": false,
    "xtb_charge_length_mismatch": false
  },
  "A:372": {
    "id": "A:372",
    "chain": "A",
    "resseq": 372,
    "resname": "GLY",
    "sasa": 0.0,
    "partial_charge_B": -0.06000000000000002,
    "F_metal": 0.0,
    "F_P": 0.0,
    "F_hal": 0.0,
    "total_density": 101816.796875,
    "centroid": [
      4.96494722366333,
      -2.1846327781677246,
      1.7507729530334473
    ],
    "dipole_rho": [
      15506.4228515625,
      8506.021484375,
      2074.286376953125
    ],
    "curv_rho": 364234944.0,
    "curv_rho_failed": false,
    "gpu_density_B_requested": "vector",
    "gpu_density_B_effective": "vector",
    "gpu_density_B_fallback_from_vector": false,
    "gpu_density_A_requested": null,
    "gpu_density_A_effective": null,
    "gpu_density_A_fallback_from_vector": false,
    "xtb_A_used": false,
    "xtb_A_success": false,
    "xtb_charge_length_mismatch": false
  },
  "A:373": {
    "id": "A:373",
    "chain": "A",
    "resseq": 373,
    "resname": "THR",
    "sasa": 0.0,
    "partial_charge_B": -0.3,
    "F_metal": 0.0,
    "F_P": 0.0,
    "F_hal": 0.0,
    "total_density": 105475.359375,
    "centroid": [
      4.894394874572754,
      -2.08005428314209,
      1.9100890159606934
    ],
    "dipole_rho": [
      22530.427734375,
      -489.3770751953125,
      -6857.05419921875
    ],
    "curv_rho": 361886816.0,
    "curv_rho_failed": false,
    "gpu_density_B_requested": "vector",
    "gpu_density_B_effective": "vector",
    "gpu_density_B_fallback_from_vector": false,
    "gpu_density_A_requested": null,
    "gpu_density_A_effective": null,
    "gpu_density_A_fallback_from_vector": false,
    "xtb_A_used": false,
    "xtb_A_success": false,
    "xtb_charge_length_mismatch": false
  },
  "A:374": {
    "id": "A:374",
    "chain": "A",
    "resseq": 374,
    "resname": "ALA",
    "sasa": 0.0,
    "partial_charge_B": -0.06000000000000002,
    "F_metal": 0.0,
    "F_P": 0.0,
    "F_hal": 0.0,
    "total_density": 94596.8828125,
    "centroid": [
      4.639186859130859,
      -1.8360662460327148,
      1.7587273120880127
    ],
    "dipole_rho": [
      27301.294921875,
      -1141.4482421875,
      -2324.502197265625
    ],
    "curv_rho": 335660896.0,
    "curv_rho_failed": false,
    "gpu_density_B_requested": "vector",
    "gpu_density_B_effective": "vector",
    "gpu_density_B_fallback_from_vector": false,
    "gpu_density_A_requested": null,
    "gpu_density_A_effective": null,
    "gpu_density_A_fallback_from_vector": false,
    "xtb_A_used": false,
    "xtb_A_success": false,
    "xtb_charge_length_mismatch": false
  },
  "A:375": {
    "id": "A:375",
    "chain": "A",
    "resseq": 375,
    "resname": "LYS",
    "sasa": 0.22585824131965637,
    "partial_charge_B": 0.15761425511291072,
    "F_metal": 0.0,
    "F_P": 0.0,
    "F_hal": 0.0,
    "total_density": 87830.734375,
    "centroid": [
      4.413745403289795,
      -1.8485904932022095,
      1.6700114011764526
    ],
    "dipole_rho": [
      43336.734375,
      11556.44140625,
      4515.48974609375
    ],
    "curv_rho": 299519488.0,
    "curv_rho_failed": false,
    "gpu_density_B_requested": "vector",
    "gpu_density_B_effective": "vector",
    "gpu_density_B_fallback_from_vector": false,
    "gpu_density_A_requested": null,
    "gpu_density_A_effective": null,
    "gpu_density_A_fallback_from_vector": false,
    "xtb_A_used": false,
    "xtb_A_success": false,
    "xtb_charge_length_mismatch": false
  },
  "A:376": {
    "id": "A:376",
    "chain": "A",
    "resseq": 376,
    "resname": "THR",
    "sasa": 0.0,
    "partial_charge_B": -0.3,
    "F_metal": 0.0,
    "F_P": 0.0,
    "F_hal": 0.0,
    "total_density": 82277.96875,
    "centroid": [
      4.336766242980957,
      -1.9120872020721436,
      2.055542469024658
    ],
    "dipole_rho": [
      35303.91015625,
      -3602.7412109375,
      -5987.54296875
    ],
    "curv_rho": 281430528.0,
    "curv_rho_failed": false,
    "gpu_density_B_requested": "vector",
    "gpu_density_B_effective": "vector",
    "gpu_density_B_fallback_from_vector": false,
    "gpu_density_A_requested": null,
    "gpu_density_A_effective": null,
    "gpu_density_A_fallback_from_vector": false,
    "xtb_A_used": false,
    "xtb_A_success": false,
    "xtb_charge_length_mismatch": false
  },
  "A:377": {
    "id": "A:377",
    "chain": "A",
    "resseq": 377,
    "resname": "GLU",
    "sasa": 0.0,
    "partial_charge_B": -0.54,
    "F_metal": 0.0,
    "F_P": 0.0,
    "F_hal": 0.0,
    "total_density": 93163.84375,
    "centroid": [
      4.4637250900268555,
      -1.573653221130371,
      2.1013448238372803
    ],
    "dipole_rho": [
      36258.55859375,
      -5147.60791015625,
      -1972.9832763671875
    ],
    "curv_rho": 311784832.0,
    "curv_rho_failed": false,
    "gpu_density_B_requested": "vector",
    "gpu_density_B_effective": "vector",
    "gpu_density_B_fallback_from_vector": false,
    "gpu_density_A_requested": null,
    "gpu_density_A_effective": null,
    "gpu_density_A_fallback_from_vector": false,
    "xtb_A_used": false,
    "xtb_A_success": false,
    "xtb_charge_length_mismatch": false
  },
  "A:378": {
    "id": "A:378",
    "chain": "A",
    "resseq": 378,
    "resname": "GLU",
    "sasa": 0.09458957612514496,
    "partial_charge_B": -0.6108879335981814,
    "F_metal": 0.0,
    "F_P": 0.0,
    "F_hal": 0.0,
    "total_density": 85859.453125,
    "centroid": [
      4.30326509475708,
      -1.4983080625534058,
      1.616407036781311
    ],
    "dipole_rho": [
      44759.3671875,
      1009.567138671875,
      6374.26513671875
    ],
    "curv_rho": 283577664.0,
    "curv_rho_failed": false,
    "gpu_density_B_requested": "vector",
    "gpu_density_B_effective": "vector",
    "gpu_density_B_fallback_from_vector": false,
    "gpu_density_A_requested": null,
    "gpu_density_A_effective": null,
    "gpu_density_A_fallback_from_vector": false,
    "xtb_A_used": false,
    "xtb_A_success": false,
    "xtb_charge_length_mismatch": false
  },
  "A:379": {
    "id": "A:379",
    "chain": "A",
    "resseq": 379,
    "resname": "GLU",
    "sasa": 2.207090139389038,
    "partial_charge_B": -1.35,
    "F_metal": 0.0,
    "F_P": 0.0,
    "F_hal": 0.0,
    "total_density": 71843.109375,
    "centroid": [
      4.120975971221924,
      -1.2133997678756714,
      1.8594872951507568
    ],
    "dipole_rho": [
      45353.6640625,
      -5994.884765625,
      108.46076965332031
    ],
    "curv_rho": 239429968.0,
    "curv_rho_failed": false,
    "gpu_density_B_requested": "vector",
    "gpu_density_B_effective": "vector",
    "gpu_density_B_fallback_from_vector": false,
    "gpu_density_A_requested": null,
    "gpu_density_A_effective": null,
    "gpu_density_A_fallback_from_vector": false,
    "xtb_A_used": false,
    "xtb_A_success": false,
    "xtb_charge_length_mismatch": false
  },
  "A:380": {
    "id": "A:380",
    "chain": "A",
    "resseq": 380,
    "resname": "GLU",
    "sasa": 0.0,
    "partial_charge_B": -0.54,
    "F_metal": 0.0,
    "F_P": 0.0,
    "F_hal": 0.0,
    "total_density": 90643.6796875,
    "centroid": [
      4.38166618347168,
      -1.017881989479065,
      2.0447394847869873
    ],
    "dipole_rho": [
      33481.6953125,
      -4156.89111328125,
      -635.9534912109375
    ],
    "curv_rho": 296227232.0,
    "curv_rho_failed": false,
    "gpu_density_B_requested": "vector",
    "gpu_density_B_effective": "vector",
    "gpu_density_B_fallback_from_vector": false,
    "gpu_density_A_requested": null,
    "gpu_density_A_effective": null,
    "gpu_density_A_fallback_from_vector": false,
    "xtb_A_used": false,
    "xtb_A_success": false,
    "xtb_charge_length_mismatch": false
  },
  "A:381": {
    "id": "A:381",
    "chain": "A",
    "resseq": 381,
    "resname": "PHE",
    "sasa": 0.0,
    "partial_charge_B": -0.06000000000000002,
    "F_metal": 0.0,
    "F_P": 0.0,
    "F_hal": 0.0,
    "total_density": 99502.8671875,
    "centroid": [
      4.637043476104736,
      -1.1790024042129517,
      1.7138184309005737
    ],
    "dipole_rho": [
      37094.4609375,
      -1983.0623779296875,
      5079.18896484375
    ],
    "curv_rho": 342314208.0,
    "curv_rho_failed": false,
    "gpu_density_B_requested": "vector",
    "gpu_density_B_effective": "vector",
    "gpu_density_B_fallback_from_vector": false,
    "gpu_density_A_requested": null,
    "gpu_density_A_effective": null,
    "gpu_density_A_fallback_from_vector": false,
    "xtb_A_used": false,
    "xtb_A_success": false,
    "xtb_charge_length_mismatch": false
  },
  "A:382": {
    "id": "A:382",
    "chain": "A",
    "resseq": 382,
    "resname": "ARG",
    "sasa": 3.7349209785461426,
    "partial_charge_B": 1.2,
    "F_metal": 0.0,
    "F_P": 0.0,
    "F_hal": 0.0,
    "total_density": 81626.140625,
    "centroid": [
      4.328209400177002,
      -0.935866117477417,
      1.4173029661178589
    ],
    "dipole_rho": [
      53422.109375,
      4901.0712890625,
      13482.650390625
    ],
    "curv_rho": 282428224.0,
    "curv_rho_failed": false,
    "gpu_density_B_requested": "vector",
    "gpu_density_B_effective": "vector",
    "gpu_density_B_fallback_from_vector": false,
    "gpu_density_A_requested": null,
    "gpu_density_A_effective": null,
    "gpu_density_A_fallback_from_vector": false,
    "xtb_A_used": false,
    "xtb_A_success": false,
    "xtb_charge_length_mismatch": false
  },
  "A:383": {
    "id": "A:383",
    "chain": "A",
    "resseq": 383,
    "resname": "ASN",
    "sasa": 0.5380818247795105,
    "partial_charge_B": -0.2096117268540672,
    "F_metal": 0.0,
    "F_P": 0.0,
    "F_hal": 0.0,
    "total_density": 74577.34375,
    "centroid": [
      4.228044509887695,
      -0.7070378661155701,
      1.7242799997329712
    ],
    "dipole_rho": [
      37895.1484375,
      -13687.76953125,
      4108.65478515625
    ],
    "curv_rho": 253808960.0,
    "curv_rho_failed": false,
    "gpu_density_B_requested": "vector",
    "gpu_density_B_effective": "vector",
    "gpu_density_B_fallback_from_vector": false,
    "gpu_density_A_requested": null,
    "gpu_density_A_effective": null,
    "gpu_density_A_fallback_from_vector": false,
    "xtb_A_used": false,
    "xtb_A_success": false,
    "xtb_charge_length_mismatch": false
  },
  "A:384": {
    "id": "A:384",
    "chain": "A",
    "resseq": 384,
    "resname": "ILE",
    "sasa": 0.0,
    "partial_charge_B": -0.06000000000000002,
    "F_metal": 0.0,
    "F_P": 0.0,
    "F_hal": 0.0,
    "total_density": 90677.15625,
    "centroid": [
      4.4989800453186035,
      -0.6326441764831543,
      1.7741422653198242
    ],
    "dipole_rho": [
      33255.171875,
      -12061.8095703125,
      2625.53515625
    ],
    "curv_rho": 302188192.0,
    "curv_rho_failed": false,
    "gpu_density_B_requested": "vector",
    "gpu_density_B_effective": "vector",
    "gpu_density_B_fallback_from_vector": false,
    "gpu_density_A_requested": null,
    "gpu_density_A_effective": null,
    "gpu_density_A_fallback_from_vector": false,
    "xtb_A_used": false,
    "xtb_A_success": false,
    "xtb_charge_length_mismatch": false
  },
  "A:385": {
    "id": "A:385",
    "chain": "A",
    "resseq": 385,
    "resname": "TYR",
    "sasa": 0.0,
    "partial_charge_B": -0.3,
    "F_metal": 0.0,
    "F_P": 0.0,
    "F_hal": 0.0,
    "total_density": 108005.8515625,
    "centroid": [
      4.749009132385254,
      -0.7470860481262207,
      1.6222470998764038
    ],
    "dipole_rho": [
      33154.3046875,
      -12933.0986328125,
      7404.37744140625
    ],
    "curv_rho": 358408640.0,
    "curv_rho_failed": false,
    "gpu_density_B_requested": "vector",
    "gpu_density_B_effective": "vector",
    "gpu_density_B_fallback_from_vector": false,
    "gpu_density_A_requested": null,
    "gpu_density_A_effective": null,
    "gpu_density_A_fallback_from_vector": false,
    "xtb_A_used": false,
    "xtb_A_success": false,
    "xtb_charge_length_mismatch": false
  },
  "A:386": {
    "id": "A:386",
    "chain": "A",
    "resseq": 386,
    "resname": "ASN",
    "sasa": 1.1981346607208252,
    "partial_charge_B": -0.30000000000000004,
    "F_metal": 0.0,
    "F_P": 0.0,
    "F_hal": 0.0,
    "total_density": 81618.3203125,
    "centroid": [
      4.495738506317139,
      -0.7992299199104309,
      1.1535189151763916
    ],
    "dipole_rho": [
      38624.890625,
      -10974.99609375,
      12950.287109375
    ],
    "curv_rho": 284987008.0,
    "curv_rho_failed": false,
    "gpu_density_B_requested": "vector",
    "gpu_density_B_effective": "vector",
    "gpu_density_B_fallback_from_vector": false,
    "gpu_density_A_requested": null,
    "gpu_density_A_effective": null,
    "gpu_density_A_fallback_from_vector": false,
    "xtb_A_used": false,
    "xtb_A_success": false,
    "xtb_charge_length_mismatch": false
  },
  "A:387": {
    "id": "A:387",
    "chain": "A",
    "resseq": 387,
    "resname": "MET",
    "sasa": 0.0,
    "partial_charge_B": -0.21000000000000002,
    "F_metal": 0.0,
    "F_P": 0.0,
    "F_hal": 0.0,
    "total_density": 101813.359375,
    "centroid": [
      4.778530597686768,
      -1.1495401859283447,
      1.2449129819869995
    ],
    "dipole_rho": [
      47600.86328125,
      -11507.7216796875,
      9403.7724609375
    ],
    "curv_rho": 352468864.0,
    "curv_rho_failed": false,
    "gpu_density_B_requested": "vector",
    "gpu_density_B_effective": "vector",
    "gpu_density_B_fallback_from_vector": false,
    "gpu_density_A_requested": null,
    "gpu_density_A_effective": null,
    "gpu_density_A_fallback_from_vector": false,
    "xtb_A_used": false,
    "xtb_A_success": false,
    "xtb_charge_length_mismatch": false
  },
  "A:388": {
    "id": "A:388",
    "chain": "A",
    "resseq": 388,
    "resname": "GLN",
    "sasa": 0.0,
    "partial_charge_B": -0.12,
    "F_metal": 0.0,
    "F_P": 0.0,
    "F_hal": 0.0,
    "total_density": 83873.796875,
    "centroid": [
      4.487814903259277,
      -1.3978759050369263,
      1.1201168298721313
    ],
    "dipole_rho": [
      47748.71875,
      -4152.515625,
      15311.1708984375
    ],
    "curv_rho": 294596288.0,
    "curv_rho_failed": false,
    "gpu_density_B_requested": "vector",
    "gpu_density_B_effective": "vector",
    "gpu_density_B_fallback_from_vector": false,
    "gpu_density_A_requested": null,
    "gpu_density_A_effective": null,
    "gpu_density_A_fallback_from_vector": false,
    "xtb_A_used": false,
    "xtb_A_success": false,
    "xtb_charge_length_mismatch": false
  },
  "A:389": {
    "id": "A:389",
    "chain": "A",
    "resseq": 389,
    "resname": "VAL",
    "sasa": 0.0,
    "partial_charge_B": -0.06000000000000002,
    "F_metal": 0.0,
    "F_P": 0.0,
    "F_hal": 0.0,
    "total_density": 90174.3203125,
    "centroid": [
      4.514963150024414,
      -1.6896580457687378,
      1.3282686471939087
    ],
    "dipole_rho": [
      37806.78515625,
      2547.953369140625,
      5551.91650390625
    ],
    "curv_rho": 304618272.0,
    "curv_rho_failed": false,
    "gpu_density_B_requested": "vector",
    "gpu_density_B_effective": "vector",
    "gpu_density_B_fallback_from_vector": false,
    "gpu_density_A_requested": null,
    "gpu_density_A_effective": null,
    "gpu_density_A_fallback_from_vector": false,
    "xtb_A_used": false,
    "xtb_A_success": false,
    "xtb_charge_length_mismatch": false
  },
  "A:390": {
    "id": "A:390",
    "chain": "A",
    "resseq": 390,
    "resname": "VAL",
    "sasa": 0.0,
    "partial_charge_B": -0.06000000000000002,
    "F_metal": 0.0,
    "F_P": 0.0,
    "F_hal": 0.0,
    "total_density": 85050.8515625,
    "centroid": [
      4.610818862915039,
      -1.949834942817688,
      0.945374071598053
    ],
    "dipole_rho": [
      34665.87890625,
      2473.21533203125,
      2117.986328125
    ],
    "curv_rho": 289272096.0,
    "curv_rho_failed": false,
    "gpu_density_B_requested": "vector",
    "gpu_density_B_effective": "vector",
    "gpu_density_B_fallback_from_vector": false,
    "gpu_density_A_requested": null,
    "gpu_density_A_effective": null,
    "gpu_density_A_fallback_from_vector": false,
    "xtb_A_used": false,
    "xtb_A_success": false,
    "xtb_charge_length_mismatch": false
  },
  "A:391": {
    "id": "A:391",
    "chain": "A",
    "resseq": 391,
    "resname": "THR",
    "sasa": 0.03226546198129654,
    "partial_charge_B": -0.31343366209717743,
    "F_metal": 0.0,
    "F_P": 0.0,
    "F_hal": 0.0,
    "total_density": 79834.4609375,
    "centroid": [
      4.565263748168945,
      -2.238379716873169,
      1.1107087135314941
    ],
    "dipole_rho": [
      33535.5703125,
      10125.7490234375,
      -1066.8043212890625
    ],
    "curv_rho": 273618528.0,
    "curv_rho_failed": false,
    "gpu_density_B_requested": "vector",
    "gpu_density_B_effective": "vector",
    "gpu_density_B_fallback_from_vector": false,
    "gpu_density_A_requested": null,
    "gpu_density_A_effective": null,
    "gpu_density_A_fallback_from_vector": false,
    "xtb_A_used": false,
    "xtb_A_success": false,
    "xtb_charge_length_mismatch": false
  },
  "A:392": {
    "id": "A:392",
    "chain": "A",
    "resseq": 392,
    "resname": "ILE",
    "sasa": 0.0,
    "partial_charge_B": -0.06000000000000002,
    "F_metal": 0.0,
    "F_P": 0.0,
    "F_hal": 0.0,
    "total_density": 86652.0546875,
    "centroid": [
      4.823974132537842,
      -2.3101096153259277,
      0.9377516508102417
    ],
    "dipole_rho": [
      27910.521484375,
      14831.8310546875,
      4077.122314453125
    ],
    "curv_rho": 294077120.0,
    "curv_rho_failed": false,
    "gpu_density_B_requested": "vector",
    "gpu_density_B_effective": "vector",
    "gpu_density_B_fallback_from_vector": false,
    "gpu_density_A_requested": null,
    "gpu_density_A_effective": null,
    "gpu_density_A_fallback_from_vector": false,
    "xtb_A_used": false,
    "xtb_A_success": false,
    "xtb_charge_length_mismatch": false
  },
  "A:393": {
    "id": "A:393",
    "chain": "A",
    "resseq": 393,
    "resname": "PRO",
    "sasa": 0.0,
    "partial_charge_B": -0.06000000000000002,
    "F_metal": 0.0,
    "F_P": 0.0,
    "F_hal": 0.0,
    "total_density": 74635.375,
    "centroid": [
      4.72365665435791,
      -2.5787410736083984,
      0.9271178841590881
    ],
    "dipole_rho": [
      23123.087890625,
      20912.9140625,
      6751.57470703125
    ],
    "curv_rho": 250424336.0,
    "curv_rho_failed": false,
    "gpu_density_B_requested": "vector",
    "gpu_density_B_effective": "vector",
    "gpu_density_B_fallback_from_vector": false,
    "gpu_density_A_requested": null,
    "gpu_density_A_effective": null,
    "gpu_density_A_fallback_from_vector": false,
    "xtb_A_used": false,
    "xtb_A_success": false,
    "xtb_charge_length_mismatch": false
  },
  "A:394": {
    "id": "A:394",
    "chain": "A",
    "resseq": 394,
    "resname": "THR",
    "sasa": 0.0,
    "partial_charge_B": -0.3,
    "F_metal": 0.0,
    "F_P": 0.0,
    "F_hal": 0.0,
    "total_density": 80194.4765625,
    "centroid": [
      4.929482936859131,
      -2.7958099842071533,
      1.1719164848327637
    ],
    "dipole_rho": [
      20452.783203125,
      28317.056640625,
      9030.0556640625
    ],
    "curv_rho": 263548384.0,
    "curv_rho_failed": false,
    "gpu_density_B_requested": "vector",
    "gpu_density_B_effective": "vector",
    "gpu_density_B_fallback_from_vector": false,
    "gpu_density_A_requested": null,
    "gpu_density_A_effective": null,
    "gpu_density_A_fallback_from_vector": false,
    "xtb_A_used": false,
    "xtb_A_success": false,
    "xtb_charge_length_mismatch": false
  },
  "A:395": {
    "id": "A:395",
    "chain": "A",
    "resseq": 395,
    "resname": "ASN",
    "sasa": 0.0,
    "partial_charge_B": -0.12,
    "F_metal": 0.0,
    "F_P": 0.0,
    "F_hal": 0.0,
    "total_density": 71850.2265625,
    "centroid": [
      5.089574813842773,
      -2.880561590194702,
      0.8411569595336914
    ],
    "dipole_rho": [
      8490.85546875,
      32417.111328125,
      10716.9599609375
    ],
    "curv_rho": 227542544.0,
    "curv_rho_failed": false,
    "gpu_density_B_requested": "vector",
    "gpu_density_B_effective": "vector",
    "gpu_density_B_fallback_from_vector": false,
    "gpu_density_A_requested": null,
    "gpu_density_A_effective": null,
    "gpu_density_A_fallback_from_vector": false,
    "xtb_A_used": false,
    "xtb_A_success": false,
    "xtb_charge_length_mismatch": false
  },
  "A:396": {
    "id": "A:396",
    "chain": "A",
    "resseq": 396,
    "resname": "ARG",
    "sasa": 1.0445117950439453,
    "partial_charge_B": 1.175808714309829,
    "F_metal": 0.0,
    "F_P": 0.0,
    "F_hal": 0.0,
    "total_density": 73774.9921875,
    "centroid": [
      5.205031871795654,
      -3.1482725143432617,
      1.1458865404129028
    ],
    "dipole_rho": [
      10142.4267578125,
      42269.0859375,
      14699.689453125
    ],
    "curv_rho": 228242912.0,
    "curv_rho_failed": false,
    "gpu_density_B_requested": "vector",
    "gpu_density_B_effective": "vector",
    "gpu_density_B_fallback_from_vector": false,
    "gpu_density_A_requested": null,
    "gpu_density_A_effective": null,
    "gpu_density_A_fallback_from_vector": false,
    "xtb_A_used": false,
    "xtb_A_success": false,
    "xtb_charge_length_mismatch": false
  },
  "A:397": {
    "id": "A:397",
    "chain": "A",
    "resseq": 397,
    "resname": "PRO",
    "sasa": 1.9036622047424316,
    "partial_charge_B": -0.15000000000000005,
    "F_metal": 0.0,
    "F_P": 0.0,
    "F_hal": 0.0,
    "total_density": 60400.03125,
    "centroid": [
      4.869128704071045,
      -3.254387378692627,
      1.2711163759231567
    ],
    "dipole_rho": [
      15647.1103515625,
      30236.16015625,
      6947.8486328125
    ],
    "curv_rho": 188169184.0,
    "curv_rho_failed": false,
    "gpu_density_B_requested": "vector",
    "gpu_density_B_effective": "vector",
    "gpu_density_B_fallback_from_vector": false,
    "gpu_density_A_requested": null,
    "gpu_density_A_effective": null,
    "gpu_density_A_fallback_from_vector": false,
    "xtb_A_used": false,
    "xtb_A_success": false,
    "xtb_charge_length_mismatch": false
  },
  "A:398": {
    "id": "A:398",
    "chain": "A",
    "resseq": 398,
    "resname": "VAL",
    "sasa": 0.0,
    "partial_charge_B": -0.06000000000000002,
    "F_metal": 0.0,
    "F_P": 0.0,
    "F_hal": 0.0,
    "total_density": 72665.546875,
    "centroid": [
      4.972064971923828,
      -3.1505932807922363,
      1.7357615232467651
    ],
    "dipole_rho": [
      23731.005859375,
      31471.978515625,
      9736.4677734375
    ],
    "curv_rho": 232819568.0,
    "curv_rho_failed": false,
    "gpu_density_B_requested": "vector",
    "gpu_density_B_effective": "vector",
    "gpu_density_B_fallback_from_vector": false,
    "gpu_density_A_requested": null,
    "gpu_density_A_effective": null,
    "gpu_density_A_fallback_from_vector": false,
    "xtb_A_used": false,
    "xtb_A_success": false,
    "xtb_charge_length_mismatch": false
  },
  "A:399": {
    "id": "A:399",
    "chain": "A",
    "resseq": 399,
    "resname": "VAL",
    "sasa": 1.5810075998306274,
    "partial_charge_B": -0.15000000000000005,
    "F_metal": 0.0,
    "F_P": 0.0,
    "F_hal": 0.0,
    "total_density": 60505.75390625,
    "centroid": [
      4.99949836730957,
      -3.5120460987091064,
      1.8591220378875732
    ],
    "dipole_rho": [
      13294.740234375,
      28712.369140625,
      6939.61376953125
    ],
    "curv_rho": 187089408.0,
    "curv_rho_failed": false,
    "gpu_density_B_requested": "vector",
    "gpu_density_B_effective": "vector",
    "gpu_density_B_fallback_from_vector": false,
    "gpu_density_A_requested": null,
    "gpu_density_A_effective": null,
    "gpu_density_A_fallback_from_vector": false,
    "xtb_A_used": false,
    "xtb_A_success": false,
    "xtb_charge_length_mismatch": false
  },
  "A:400": {
    "id": "A:400",
    "chain": "A",
    "resseq": 400,
    "resname": "ARG",
    "sasa": 0.0,
    "partial_charge_B": 0.4799999999999999,
    "F_metal": 0.0,
    "F_P": 0.0,
    "F_hal": 0.0,
    "total_density": 87339.7734375,
    "centroid": [
      5.0091447830200195,
      -3.063236951828003,
      2.158921241760254
    ],
    "dipole_rho": [
      13190.669921875,
      40932.89453125,
      4927.0869140625
    ],
    "curv_rho": 276856128.0,
    "curv_rho_failed": false,
    "gpu_density_B_requested": "vector",
    "gpu_density_B_effective": "vector",
    "gpu_density_B_fallback_from_vector": false,
    "gpu_density_A_requested": null,
    "gpu_density_A_effective": null,
    "gpu_density_A_fallback_from_vector": false,
    "xtb_A_used": false,
    "xtb_A_success": false,
    "xtb_charge_length_mismatch": false
  },
  "A:401": {
    "id": "A:401",
    "chain": "A",
    "resseq": 401,
    "resname": "ASP",
    "sasa": 0.2837687134742737,
    "partial_charge_B": -0.7526637896272192,
    "F_metal": 0.0,
    "F_P": 0.0,
    "F_hal": 0.0,
    "total_density": 65488.73828125,
    "centroid": [
      4.972586154937744,
      -3.4941327571868896,
      2.5548782348632812
    ],
    "dipole_rho": [
      18721.52734375,
      29623.2890625,
      4302.8056640625
    ],
    "curv_rho": 200621392.0,
    "curv_rho_failed": false,
    "gpu_density_B_requested": "vector",
    "gpu_density_B_effective": "vector",
    "gpu_density_B_fallback_from_vector": false,
    "gpu_density_A_requested": null,
    "gpu_density_A_effective": null,
    "gpu_density_A_fallback_from_vector": false,
    "xtb_A_used": false,
    "xtb_A_success": false,
    "xtb_charge_length_mismatch": false
  },
  "A:402": {
    "id": "A:402",
    "chain": "A",
    "resseq": 402,
    "resname": "ASP",
    "sasa": 0.0,
    "partial_charge_B": -0.54,
    "F_metal": 0.0,
    "F_P": 0.0,
    "F_hal": 0.0,
    "total_density": 75508.890625,
    "centroid": [
      4.8171186447143555,
      -3.1773386001586914,
      2.5080699920654297
    ],
    "dipole_rho": [
      19306.17578125,
      24948.060546875,
      688.6298828125
    ],
    "curv_rho": 238418448.0,
    "curv_rho_failed": false,
    "gpu_density_B_requested": "vector",
    "gpu_density_B_effective": "vector",
    "gpu_density_B_fallback_from_vector": false,
    "gpu_density_A_requested": null,
    "gpu_density_A_effective": null,
    "gpu_density_A_fallback_from_vector": false,
    "xtb_A_used": false,
    "xtb_A_success": false,
    "xtb_charge_length_mismatch": false
  },
  "A:403": {
    "id": "A:403",
    "chain": "A",
    "resseq": 403,
    "resname": "ARG",
    "sasa": 1.835808515548706,
    "partial_charge_B": 1.2,
    "F_metal": 0.0,
    "F_P": 0.0,
    "F_hal": 0.0,
    "total_density": 73993.46875,
    "centroid": [
      4.703891277313232,
      -3.2613346576690674,
      2.948852777481079
    ],
    "dipole_rho": [
      19727.326171875,
      45724.6875,
      -768.9909057617188
    ],
    "curv_rho": 221131712.0,
    "curv_rho_failed": false,
    "gpu_density_B_requested": "vector",
    "gpu_density_B_effective": "vector",
    "gpu_density_B_fallback_from_vector": false,
    "gpu_density_A_requested": null,
    "gpu_density_A_effective": null,
    "gpu_density_A_fallback_from_vector": false,
    "xtb_A_used": false,
    "xtb_A_success": false,
    "xtb_charge_length_mismatch": false
  },
  "A:404": {
    "id": "A:404",
    "chain": "A",
    "resseq": 404,
    "resname": "PRO",
    "sasa": 0.0,
    "partial_charge_B": -0.06000000000000002,
    "F_metal": 0.0,
    "F_P": 0.0,
    "F_hal": 0.0,
    "total_density": 66600.1484375,
    "centroid": [
      4.545691967010498,
      -3.2892680168151855,
      3.1404149532318115
    ],
    "dipole_rho": [
      21023.197265625,
      22512.986328125,
      -1376.7071533203125
    ],
    "curv_rho": 192326064.0,
    "curv_rho_failed": false,
    "gpu_density_B_requested": "vector",
    "gpu_density_B_effective": "vector",
    "gpu_density_B_fallback_from_vector": false,
    "gpu_density_A_requested": null,
    "gpu_density_A_effective": null,
    "gpu_density_A_fallback_from_vector": false,
    "xtb_A_used": false,
    "xtb_A_success": false,
    "xtb_charge_length_mismatch": false
  },
  "A:405": {
    "id": "A:405",
    "chain": "A",
    "resseq": 405,
    "resname": "ASP",
    "sasa": 0.0,
    "partial_charge_B": -0.54,
    "F_metal": 0.0,
    "F_P": 0.0,
    "F_hal": 0.0,
    "total_density": 74130.5078125,
    "centroid": [
      4.581996440887451,
      -3.060918092727661,
      3.2664783000946045
    ],
    "dipole_rho": [
      20624.71484375,
      14271.5244140625,
      -10580.0244140625
    ],
    "curv_rho": 214592000.0,
    "curv_rho_failed": false,
    "gpu_density_B_requested": "vector",
    "gpu_density_B_effective": "vector",
    "gpu_density_B_fallback_from_vector": false,
    "gpu_density_A_requested": null,
    "gpu_density_A_effective": null,
    "gpu_density_A_fallback_from_vector": false,
    "xtb_A_used": false,
    "xtb_A_success": false,
    "xtb_charge_length_mismatch": false
  },
  "A:406": {
    "id": "A:406",
    "chain": "A",
    "resseq": 406,
    "resname": "LEU",
    "sasa": 0.0,
    "partial_charge_B": -0.06000000000000002,
    "F_metal": 0.0,
    "F_P": 0.0,
    "F_hal": 0.0,
    "total_density": 69604.0859375,
    "centroid": [
      4.736499309539795,
      -3.278641700744629,
      3.5578978061676025
    ],
    "dipole_rho": [
      14330.6025390625,
      20435.466796875,
      -12788.169921875
    ],
    "curv_rho": 187207552.0,
    "curv_rho_failed": false,
    "gpu_density_B_requested": "vector",
    "gpu_density_B_effective": "vector",
    "gpu_density_B_fallback_from_vector": false,
    "gpu_density_A_requested": null,
    "gpu_density_A_effective": null,
    "gpu_density_A_fallback_from_vector": false,
    "xtb_A_used": false,
    "xtb_A_success": false,
    "xtb_charge_length_mismatch": false
  },
  "A:407": {
    "id": "A:407",
    "chain": "A",
    "resseq": 407,
    "resname": "ILE",
    "sasa": 0.0,
    "partial_charge_B": -0.06000000000000002,
    "F_metal": 0.0,
    "F_P": 0.0,
    "F_hal": 0.0,
    "total_density": 63084.5,
    "centroid": [
      4.445291996002197,
      -3.120645761489868,
      3.7649295330047607
    ],
    "dipole_rho": [
      11517.9365234375,
      10704.15234375,
      -19070.150390625
    ],
    "curv_rho": 162771680.0,
    "curv_rho_failed": false,
    "gpu_density_B_requested": "vector",
    "gpu_density_B_effective": "vector",
    "gpu_density_B_fallback_from_vector": false,
    "gpu_density_A_requested": null,
    "gpu_density_A_effective": null,
    "gpu_density_A_fallback_from_vector": false,
    "xtb_A_used": false,
    "xtb_A_success": false,
    "xtb_charge_length_mismatch": false
  },
  "A:408": {
    "id": "A:408",
    "chain": "A",
    "resseq": 408,
    "resname": "TYR",
    "sasa": 0.0,
    "partial_charge_B": -0.3,
    "F_metal": 0.0,
    "F_P": 0.0,
    "F_hal": 0.0,
    "total_density": 67995.9453125,
    "centroid": [
      4.744729995727539,
      -3.2177488803863525,
      3.880316972732544
    ],
    "dipole_rho": [
      3755.420166015625,
      17533.958984375,
      -27549.67578125
    ],
    "curv_rho": 167743872.0,
    "curv_rho_failed": false,
    "gpu_density_B_requested": "vector",
    "gpu_density_B_effective": "vector",
    "gpu_density_B_fallback_from_vector": false,
    "gpu_density_A_requested": null,
    "gpu_density_A_effective": null,
    "gpu_density_A_fallback_from_vector": false,
    "xtb_A_used": false,
    "xtb_A_success": false,
    "xtb_charge_length_mismatch": false
  },
  "A:409": {
    "id": "A:409",
    "chain": "A",
    "resseq": 409,
    "resname": "ARG",
    "sasa": 2.3738903999328613,
    "partial_charge_B": 1.2,
    "F_metal": 0.0,
    "F_P": 0.0,
    "F_hal": 0.0,
    "total_density": 53421.49609375,
    "centroid": [
      4.590966701507568,
      -3.0654335021972656,
      4.261155128479004
    ],
    "dipole_rho": [
      8216.8642578125,
      5362.69140625,
      -38099.69921875
    ],
    "curv_rho": 135002464.0,
    "curv_rho_failed": false,
    "gpu_density_B_requested": "vector",
    "gpu_density_B_effective": "vector",
    "gpu_density_B_fallback_from_vector": false,
    "gpu_density_A_requested": null,
    "gpu_density_A_effective": null,
    "gpu_density_A_fallback_from_vector": false,
    "xtb_A_used": false,
    "xtb_A_success": false,
    "xtb_charge_length_mismatch": false
  },
  "A:410": {
    "id": "A:410",
    "chain": "A",
    "resseq": 410,
    "resname": "THR",
    "sasa": 0.0,
    "partial_charge_B": -0.3,
    "F_metal": 0.0,
    "F_P": 0.0,
    "F_hal": 0.0,
    "total_density": 55949.80859375,
    "centroid": [
      4.850931644439697,
      -3.017181396484375,
      4.184057235717773
    ],
    "dipole_rho": [
      1450.856201171875,
      3095.847412109375,
      -34709.68359375
    ],
    "curv_rho": 150172944.0,
    "curv_rho_failed": false,
    "gpu_density_B_requested": "vector",
    "gpu_density_B_effective": "vector",
    "gpu_density_B_fallback_from_vector": false,
    "gpu_density_A_requested": null,
    "gpu_density_A_effective": null,
    "gpu_density_A_fallback_from_vector": false,
    "xtb_A_used": false,
    "xtb_A_success": false,
    "xtb_charge_length_mismatch": false
  },
  "A:411": {
    "id": "A:411",
    "chain": "A",
    "resseq": 411,
    "resname": "MET",
    "sasa": 0.0,
    "partial_charge_B": -0.21000000000000002,
    "F_metal": 0.0,
    "F_P": 0.0,
    "F_hal": 0.0,
    "total_density": 70837.2265625,
    "centroid": [
      5.023343086242676,
      -2.726940393447876,
      4.004210472106934
    ],
    "dipole_rho": [
      -4612.90576171875,
      1559.09423828125,
      -38698.5390625
    ],
    "curv_rho": 185160864.0,
    "curv_rho_failed": false,
    "gpu_density_B_requested": "vector",
    "gpu_density_B_effective": "vector",
    "gpu_density_B_fallback_from_vector": false,
    "gpu_density_A_requested": null,
    "gpu_density_A_effective": null,
    "gpu_density_A_fallback_from_vector": false,
    "xtb_A_used": false,
    "xtb_A_success": false,
    "xtb_charge_length_mismatch": false
  },
  "A:412": {
    "id": "A:412",
    "chain": "A",
    "resseq": 412,
    "resname": "GLU",
    "sasa": 1.5985610485076904,
    "partial_charge_B": -1.35,
    "F_metal": 0.0,
    "F_P": 0.0,
    "F_hal": 0.0,
    "total_density": 58042.2265625,
    "centroid": [
      5.167752265930176,
      -3.014774799346924,
      4.154575824737549
    ],
    "dipole_rho": [
      -6894.94189453125,
      1013.9921875,
      -40133.0859375
    ],
    "curv_rho": 157168064.0,
    "curv_rho_failed": false,
    "gpu_density_B_requested": "vector",
    "gpu_density_B_effective": "vector",
    "gpu_density_B_fallback_from_vector": false,
    "gpu_density_A_requested": null,
    "gpu_density_A_effective": null,
    "gpu_density_A_fallback_from_vector": false,
    "xtb_A_used": false,
    "xtb_A_success": false,
    "xtb_charge_length_mismatch": false
  },
  "A:413": {
    "id": "A:413",
    "chain": "A",
    "resseq": 413,
    "resname": "GLY",
    "sasa": 0.0,
    "partial_charge_B": -0.06000000000000002,
    "F_metal": 0.0,
    "F_P": 0.0,
    "F_hal": 0.0,
    "total_density": 60920.265625,
    "centroid": [
      5.106013774871826,
      -3.230229616165161,
      3.9837849140167236
    ],
    "dipole_rho": [
      -2105.50146484375,
      9678.44140625,
      -34946.31640625
    ],
    "curv_rho": 163539088.0,
    "curv_rho_failed": false,
    "gpu_density_B_requested": "vector",
    "gpu_density_B_effective": "vector",
    "gpu_density_B_fallback_from_vector": false,
    "gpu_density_A_requested": null,
    "gpu_density_A_effective": null,
    "gpu_density_A_fallback_from_vector": false,
    "xtb_A_used": false,
    "xtb_A_success": false,
    "xtb_charge_length_mismatch": false
  },
  "A:414": {
    "id": "A:414",
    "chain": "A",
    "resseq": 414,
    "resname": "LYS",
    "sasa": 0.0,
    "partial_charge_B": 0.11999999999999997,
    "F_metal": 0.0,
    "F_P": 0.0,
    "F_hal": 0.0,
    "total_density": 77768.7421875,
    "centroid": [
      5.050283432006836,
      -2.933697462081909,
      3.761500835418701
    ],
    "dipole_rho": [
      -2152.90625,
      12295.4384765625,
      -33526.00390625
    ],
    "curv_rho": 203980576.0,
    "curv_rho_failed": false,
    "gpu_density_B_requested": "vector",
    "gpu_density_B_effective": "vector",
    "gpu_density_B_fallback_from_vector": false,
    "gpu_density_A_requested": null,
    "gpu_density_A_effective": null,
    "gpu_density_A_fallback_from_vector": false,
    "xtb_A_used": false,
    "xtb_A_success": false,
    "xtb_charge_length_mismatch": false
  },
  "A:415": {
    "id": "A:415",
    "chain": "A",
    "resseq": 415,
    "resname": "PHE",
    "sasa": 0.0,
    "partial_charge_B": -0.06000000000000002,
    "F_metal": 0.0,
    "F_P": 0.0,
    "F_hal": 0.0,
    "total_density": 77237.3125,
    "centroid": [
      5.306574821472168,
      -2.9343862533569336,
      3.7700366973876953
    ],
    "dipole_rho": [
      -12401.384765625,
      5765.77294921875,
      -36338.04296875
    ],
    "curv_rho": 204346416.0,
    "curv_rho_failed": false,
    "gpu_density_B_requested": "vector",
    "gpu_density_B_effective": "vector",
    "gpu_density_B_fallback_from_vector": false,
    "gpu_density_A_requested": null,
    "gpu_density_A_effective": null,
    "gpu_density_A_fallback_from_vector": false,
    "xtb_A_used": false,
    "xtb_A_success": false,
    "xtb_charge_length_mismatch": false
  },
  "A:416": {
    "id": "A:416",
    "chain": "A",
    "resseq": 416,
    "resname": "LYS",
    "sasa": 2.31058669090271,
    "partial_charge_B": 0.29999999999999993,
    "F_metal": 0.0,
    "F_P": 0.0,
    "F_hal": 0.0,
    "total_density": 59115.203125,
    "centroid": [
      5.338449001312256,
      -3.3832755088806152,
      3.9515953063964844
    ],
    "dipole_rho": [
      -9941.556640625,
      19016.841796875,
      -32363.23046875
    ],
    "curv_rho": 157220992.0,
    "curv_rho_failed": false,
    "gpu_density_B_requested": "vector",
    "gpu_density_B_effective": "vector",
    "gpu_density_B_fallback_from_vector": false,
    "gpu_density_A_requested": null,
    "gpu_density_A_effective": null,
    "gpu_density_A_fallback_from_vector": false,
    "xtb_A_used": false,
    "xtb_A_success": false,
    "xtb_charge_length_mismatch": false
  },
  "A:417": {
    "id": "A:417",
    "chain": "A",
    "resseq": 417,
    "resname": "ALA",
    "sasa": 0.0,
    "partial_charge_B": -0.06000000000000002,
    "F_metal": 0.0,
    "F_P": 0.0,
    "F_hal": 0.0,
    "total_density": 64290.125,
    "centroid": [
      5.243164539337158,
      -3.382551670074463,
      3.7075393199920654
    ],
    "dipole_rho": [
      -5594.2626953125,
      19014.962890625,
      -24575.58984375
    ],
    "curv_rho": 182795296.0,
    "curv_rho_failed": false,
    "gpu_density_B_requested": "vector",
    "gpu_density_B_effective": "vector",
    "gpu_density_B_fallback_from_vector": false,
    "gpu_density_A_requested": null,
    "gpu_density_A_effective": null,
    "gpu_density_A_fallback_from_vector": false,
    "xtb_A_used": false,
    "xtb_A_success": false,
    "xtb_charge_length_mismatch": false
  },
  "A:418": {
    "id": "A:418",
    "chain": "A",
    "resseq": 418,
    "resname": "VAL",
    "sasa": 0.0,
    "partial_charge_B": -0.06000000000000002,
    "F_metal": 0.0,
    "F_P": 0.0,
    "F_hal": 0.0,
    "total_density": 72105.0,
    "centroid": [
      5.366434574127197,
      -3.275954008102417,
      3.5327744483947754
    ],
    "dipole_rho": [
      -11638.341796875,
      12202.4140625,
      -22773.62890625
    ],
    "curv_rho": 202143024.0,
    "curv_rho_failed": false,
    "gpu_density_B_requested": "vector",
    "gpu_density_B_effective": "vector",
    "gpu_density_B_fallback_from_vector": false,
    "gpu_density_A_requested": null,
    "gpu_density_A_effective": null,
    "gpu_density_A_fallback_from_vector": false,
    "xtb_A_used": false,
    "xtb_A_success": false,
    "xtb_charge_length_mismatch": false
  },
  "A:419": {
    "id": "A:419",
    "chain": "A",
    "resseq": 419,
    "resname": "ALA",
    "sasa": 0.0,
    "partial_charge_B": -0.06000000000000002,
    "F_metal": 0.0,
    "F_P": 0.0,
    "F_hal": 0.0,
    "total_density": 62844.6171875,
    "centroid": [
      5.600722312927246,
      -3.4011318683624268,
      3.6116445064544678
    ],
    "dipole_rho": [
      -14920.390625,
      16436.8828125,
      -23377.931640625
    ],
    "curv_rho": 177729072.0,
    "curv_rho_failed": false,
    "gpu_density_B_requested": "vector",
    "gpu_density_B_effective": "vector",
    "gpu_density_B_fallback_from_vector": false,
    "gpu_density_A_requested": null,
    "gpu_density_A_effective": null,
    "gpu_density_A_fallback_from_vector": false,
    "xtb_A_used": false,
    "xtb_A_success": false,
    "xtb_charge_length_mismatch": false
  },
  "A:420": {
    "id": "A:420",
    "chain": "A",
    "resseq": 420,
    "resname": "GLU",
    "sasa": 0.2522388696670532,
    "partial_charge_B": -0.7290344895951503,
    "F_metal": 0.0,
    "F_P": 0.0,
    "F_hal": 0.0,
    "total_density": 56835.9453125,
    "centroid": [
      5.551417827606201,
      -3.6684906482696533,
      3.610353946685791
    ],
    "dipole_rho": [
      -8188.42822265625,
      23716.263671875,
      -24723.072265625
    ],
    "curv_rho": 154130864.0,
    "curv_rho_failed": false,
    "gpu_density_B_requested": "vector",
    "gpu_density_B_effective": "vector",
    "gpu_density_B_fallback_from_vector": false,
    "gpu_density_A_requested": null,
    "gpu_density_A_effective": null,
    "gpu_density_A_fallback_from_vector": false,
    "xtb_A_used": false,
    "xtb_A_success": false,
    "xtb_charge_length_mismatch": false
  },
  "A:421": {
    "id": "A:421",
    "chain": "A",
    "resseq": 421,
    "resname": "ASP",
    "sasa": 0.0,
    "partial_charge_B": -0.54,
    "F_metal": 0.0,
    "F_P": 0.0,
    "F_hal": 0.0,
    "total_density": 69665.2734375,
    "centroid": [
      5.409200191497803,
      -3.5085806846618652,
      3.311706781387329
    ],
    "dipole_rho": [
      -8837.9169921875,
      28338.5859375,
      -16466.693359375
    ],
    "curv_rho": 192784464.0,
    "curv_rho_failed": false,
    "gpu_density_B_requested": "vector",
    "gpu_density_B_effective": "vector",
    "gpu_density_B_fallback_from_vector": false,
    "gpu_density_A_requested": null,
    "gpu_density_A_effective": null,
    "gpu_density_A_fallback_from_vector": false,
    "xtb_A_used": false,
    "xtb_A_success": false,
    "xtb_charge_length_mismatch": false
  },
  "A:422": {
    "id": "A:422",
    "chain": "A",
    "resseq": 422,
    "resname": "VAL",
    "sasa": 0.0,
    "partial_charge_B": -0.06000000000000002,
    "F_metal": 0.0,
    "F_P": 0.0,
    "F_hal": 0.0,
    "total_density": 68538.7421875,
    "centroid": [
      5.696378707885742,
      -3.4493000507354736,
      3.292489767074585
    ],
    "dipole_rho": [
      -17549.353515625,
      22670.65234375,
      -15671.615234375
    ],
    "curv_rho": 189227696.0,
    "curv_rho_failed": false,
    "gpu_density_B_requested": "vector",
    "gpu_density_B_effective": "vector",
    "gpu_density_B_fallback_from_vector": false,
    "gpu_density_A_requested": null,
    "gpu_density_A_effective": null,
    "gpu_density_A_fallback_from_vector": false,
    "xtb_A_used": false,
    "xtb_A_success": false,
    "xtb_charge_length_mismatch": false
  },
  "A:423": {
    "id": "A:423",
    "chain": "A",
    "resseq": 423,
    "resname": "ALA",
    "sasa": 0.0,
    "partial_charge_B": -0.06000000000000002,
    "F_metal": 0.0,
    "F_P": 0.0,
    "F_hal": 0.0,
    "total_density": 53856.23828125,
    "centroid": [
      5.81495475769043,
      -3.706671953201294,
      3.3780879974365234
    ],
    "dipole_rho": [
      -14284.015625,
      22958.2421875,
      -16226.4638671875
    ],
    "curv_rho": 152115984.0,
    "curv_rho_failed": false,
    "gpu_density_B_requested": "vector",
    "gpu_density_B_effective": "vector",
    "gpu_density_B_fallback_from_vector": false,
    "gpu_density_A_requested": null,
    "gpu_density_A_effective": null,
    "gpu_density_A_fallback_from_vector": false,
    "xtb_A_used": false,
    "xtb_A_success": false,
    "xtb_charge_length_mismatch": false
  },
  "A:424": {
    "id": "A:424",
    "chain": "A",
    "resseq": 424,
    "resname": "GLN",
    "sasa": 2.49623441696167,
    "partial_charge_B": -0.30000000000000004,
    "F_metal": 0.0,
    "F_P": 0.0,
    "F_hal": 0.0,
    "total_density": 51739.6875,
    "centroid": [
      5.712388038635254,
      -3.8948800563812256,
      3.3584518432617188
    ],
    "dipole_rho": [
      -6034.02783203125,
      27602.4375,
      -13224.26953125
    ],
    "curv_rho": 138654656.0,
    "curv_rho_failed": false,
    "gpu_density_B_requested": "vector",
    "gpu_density_B_effective": "vector",
    "gpu_density_B_fallback_from_vector": false,
    "gpu_density_A_requested": null,
    "gpu_density_A_effective": null,
    "gpu_density_A_fallback_from_vector": false,
    "xtb_A_used": false,
    "xtb_A_success": false,
    "xtb_charge_length_mismatch": false
  },
  "A:425": {
    "id": "A:425",
    "chain": "A",
    "resseq": 425,
    "resname": "ARG",
    "sasa": 0.0,
    "partial_charge_B": 0.4799999999999999,
    "F_metal": 0.0,
    "F_P": 0.0,
    "F_hal": 0.0,
    "total_density": 71088.6640625,
    "centroid": [
      5.545347690582275,
      -3.6645679473876953,
      3.007385492324829
    ],
    "dipole_rho": [
      -11374.01953125,
      35058.0859375,
      -8747.521484375
    ],
    "curv_rho": 183253488.0,
    "curv_rho_failed": false,
    "gpu_density_B_requested": "vector",
    "gpu_density_B_effective": "vector",
    "gpu_density_B_fallback_from_vector": false,
    "gpu_density_A_requested": null,
    "gpu_density_A_effective": null,
    "gpu_density_A_fallback_from_vector": false,
    "xtb_A_used": false,
    "xtb_A_success": false,
    "xtb_charge_length_mismatch": false
  },
  "A:426": {
    "id": "A:426",
    "chain": "A",
    "resseq": 426,
    "resname": "TYR",
    "sasa": 1.0720151662826538,
    "partial_charge_B": -0.7463314213581883,
    "F_metal": 0.0,
    "F_P": 0.0,
    "F_hal": 0.0,
    "total_density": 57071.63671875,
    "centroid": [
      6.01201057434082,
      -3.713237762451172,
      3.1097230911254883
    ],
    "dipole_rho": [
      -29869.740234375,
      24483.025390625,
      -10315.7939453125
    ],
    "curv_rho": 151911792.0,
    "curv_rho_failed": false,
    "gpu_density_B_requested": "vector",
    "gpu_density_B_effective": "vector",
    "gpu_density_B_fallback_from_vector": false,
    "gpu_density_A_requested": null,
    "gpu_density_A_effective": null,
    "gpu_density_A_fallback_from_vector": false,
    "xtb_A_used": false,
    "xtb_A_success": false,
    "xtb_charge_length_mismatch": false
  },
  "A:427": {
    "id": "A:427",
    "chain": "A",
    "resseq": 427,
    "resname": "MET",
    "sasa": 4.487829208374023,
    "partial_charge_B": -0.525,
    "F_metal": 0.0,
    "F_P": 0.0,
    "F_hal": 0.0,
    "total_density": 45016.7421875,
    "centroid": [
      6.045272350311279,
      -3.969536304473877,
      3.157184600830078
    ],
    "dipole_rho": [
      -14818.4736328125,
      26322.46875,
      -12087.68359375
    ],
    "curv_rho": 117432216.0,
    "curv_rho_failed": false,
    "gpu_density_B_requested": "vector",
    "gpu_density_B_effective": "vector",
    "gpu_density_B_fallback_from_vector": false,
    "gpu_density_A_requested": null,
    "gpu_density_A_effective": null,
    "gpu_density_A_fallback_from_vector": false,
    "xtb_A_used": false,
    "xtb_A_success": false,
    "xtb_charge_length_mismatch": false
  },
  "A:428": {
    "id": "A:428",
    "chain": "A",
    "resseq": 428,
    "resname": "THR",
    "sasa": 0.8711674809455872,
    "partial_charge_B": -0.6627088797258259,
    "F_metal": 0.0,
    "F_P": 0.0,
    "F_hal": 0.0,
    "total_density": 48315.9296875,
    "centroid": [
      5.888852596282959,
      -3.944301128387451,
      2.905134916305542
    ],
    "dipole_rho": [
      -11892.826171875,
      31795.28125,
      -3746.26318359375
    ],
    "curv_rho": 134093936.0,
    "curv_rho_failed": false,
    "gpu_density_B_requested": "vector",
    "gpu_density_B_effective": "vector",
    "gpu_density_B_fallback_from_vector": false,
    "gpu_density_A_requested": null,
    "gpu_density_A_effective": null,
    "gpu_density_A_fallback_from_vector": false,
    "xtb_A_used": false,
    "xtb_A_success": false,
    "xtb_charge_length_mismatch": false
  },
  "A:429": {
    "id": "A:429",
    "chain": "A",
    "resseq": 429,
    "resname": "GLY",
    "sasa": 0.0,
    "partial_charge_B": -0.06000000000000002,
    "F_metal": 0.0,
    "F_P": 0.0,
    "F_hal": 0.0,
    "total_density": 50032.4296875,
    "centroid": [
      6.020591735839844,
      -3.8270959854125977,
      2.701465129852295
    ],
    "dipole_rho": [
      -16203.45703125,
      25584.298828125,
      -4119.423828125
    ],
    "curv_rho": 142453360.0,
    "curv_rho_failed": false,
    "gpu_density_B_requested": "vector",
    "gpu_density_B_effective": "vector",
    "gpu_density_B_fallback_from_vector": false,
    "gpu_density_A_requested": null,
    "gpu_density_A_effective": null,
    "gpu_density_A_fallback_from_vector": false,
    "xtb_A_used": false,
    "xtb_A_success": false,
    "xtb_charge_length_mismatch": false
  },
  "A:430": {
    "id": "A:430",
    "chain": "A",
    "resseq": 430,
    "resname": "GLN",
    "sasa": 0.0,
    "partial_charge_B": -0.12,
    "F_metal": 0.0,
    "F_P": 0.0,
    "F_hal": 0.0,
    "total_density": 68218.5859375,
    "centroid": [
      5.699440956115723,
      -3.653559446334839,
      2.7457211017608643
    ],
    "dipole_rho": [
      -14732.4765625,
      35407.48828125,
      1842.582763671875
    ],
    "curv_rho": 182511472.0,
    "curv_rho_failed": false,
    "gpu_density_B_requested": "vector",
    "gpu_density_B_effective": "vector",
    "gpu_density_B_fallback_from_vector": false,
    "gpu_density_A_requested": null,
    "gpu_density_A_effective": null,
    "gpu_density_A_fallback_from_vector": false,
    "xtb_A_used": false,
    "xtb_A_success": false,
    "xtb_charge_length_mismatch": false
  },
  "A:431": {
    "id": "A:431",
    "chain": "A",
    "resseq": 431,
    "resname": "PRO",
    "sasa": 0.0,
    "partial_charge_B": -0.06000000000000002,
    "F_metal": 0.0,
    "F_P": 0.0,
    "F_hal": 0.0,
    "total_density": 68806.765625,
    "centroid": [
      5.828952312469482,
      -3.4797353744506836,
      2.548628807067871
    ],
    "dipole_rho": [
      -18488.70703125,
      25850.220703125,
      -2387.5703125
    ],
    "curv_rho": 203283904.0,
    "curv_rho_failed": false,
    "gpu_density_B_requested": "vector",
    "gpu_density_B_effective": "vector",
    "gpu_density_B_fallback_from_vector": false,
    "gpu_density_A_requested": null,
    "gpu_density_A_effective": null,
    "gpu_density_A_fallback_from_vector": false,
    "xtb_A_used": false,
    "xtb_A_success": false,
    "xtb_charge_length_mismatch": false
  },
  "A:432": {
    "id": "A:432",
    "chain": "A",
    "resseq": 432,
    "resname": "VAL",
    "sasa": 0.0,
    "partial_charge_B": -0.06000000000000002,
    "F_metal": 0.0,
    "F_P": 0.0,
    "F_hal": 0.0,
    "total_density": 74740.921875,
    "centroid": [
      5.7635345458984375,
      -3.3634872436523438,
      2.8407349586486816
    ],
    "dipole_rho": [
      -17231.6484375,
      17493.5625,
      -8570.18359375
    ],
    "curv_rho": 217298336.0,
    "curv_rho_failed": false,
    "gpu_density_B_requested": "vector",
    "gpu_density_B_effective": "vector",
    "gpu_density_B_fallback_from_vector": false,
    "gpu_density_A_requested": null,
    "gpu_density_A_effective": null,
    "gpu_density_A_fallback_from_vector": false,
    "xtb_A_used": false,
    "xtb_A_success": false,
    "xtb_charge_length_mismatch": false
  },
  "A:433": {
    "id": "A:433",
    "chain": "A",
    "resseq": 433,
    "resname": "LEU",
    "sasa": 0.0,
    "partial_charge_B": -0.06000000000000002,
    "F_metal": 0.0,
    "F_P": 0.0,
    "F_hal": 0.0,
    "total_density": 93025.203125,
    "centroid": [
      5.6592698097229,
      -2.947550058364868,
      2.658442258834839
    ],
    "dipole_rho": [
      -17845.01171875,
      17303.83203125,
      -15731.296875
    ],
    "curv_rho": 280517024.0,
    "curv_rho_failed": false,
    "gpu_density_B_requested": "vector",
    "gpu_density_B_effective": "vector",
    "gpu_density_B_fallback_from_vector": false,
    "gpu_density_A_requested": null,
    "gpu_density_A_effective": null,
    "gpu_density_A_fallback_from_vector": false,
    "xtb_A_used": false,
    "xtb_A_success": false,
    "xtb_charge_length_mismatch": false
  },
  "A:434": {
    "id": "A:434",
    "chain": "A",
    "resseq": 434,
    "resname": "VAL",
    "sasa": 0.0,
    "partial_charge_B": -0.06000000000000002,
    "F_metal": 0.0,
    "F_P": 0.0,
    "F_hal": 0.0,
    "total_density": 85572.390625,
    "centroid": [
      5.639676094055176,
      -2.989089012145996,
      3.0180141925811768
    ],
    "dipole_rho": [
      -14518.7626953125,
      4549.69287109375,
      -20838.0703125
    ],
    "curv_rho": 254006768.0,
    "curv_rho_failed": false,
    "gpu_density_B_requested": "vector",
    "gpu_density_B_effective": "vector",
    "gpu_density_B_fallback_from_vector": false,
    "gpu_density_A_requested": null,
    "gpu_density_A_effective": null,
    "gpu_density_A_fallback_from_vector": false,
    "xtb_A_used": false,
    "xtb_A_success": false,
    "xtb_charge_length_mismatch": false
  },
  "A:435": {
    "id": "A:435",
    "chain": "A",
    "resseq": 435,
    "resname": "GLY",
    "sasa": 0.0,
    "partial_charge_B": -0.06000000000000002,
    "F_metal": 0.0,
    "F_P": 0.0,
    "F_hal": 0.0,
    "total_density": 90675.7265625,
    "centroid": [
      5.445980548858643,
      -2.7478556632995605,
      3.0127692222595215
    ],
    "dipole_rho": [
      -10597.2314453125,
      772.506103515625,
      -20531.771484375
    ],
    "curv_rho": 282935872.0,
    "curv_rho_failed": false,
    "gpu_density_B_requested": "vector",
    "gpu_density_B_effective": "vector",
    "gpu_density_B_fallback_from_vector": false,
    "gpu_density_A_requested": null,
    "gpu_density_A_effective": null,
    "gpu_density_A_fallback_from_vector": false,
    "xtb_A_used": false,
    "xtb_A_success": false,
    "xtb_charge_length_mismatch": false
  },
  "A:436": {
    "id": "A:436",
    "chain": "A",
    "resseq": 436,
    "resname": "THR",
    "sasa": 0.0,
    "partial_charge_B": -0.3,
    "F_metal": 0.0,
    "F_P": 0.0,
    "F_hal": 0.0,
    "total_density": 92819.40625,
    "centroid": [
      5.473216533660889,
      -2.5227298736572266,
      3.1060121059417725
    ],
    "dipole_rho": [
      -14592.3564453125,
      -9003.6357421875,
      -30104.189453125
    ],
    "curv_rho": 287273568.0,
    "curv_rho_failed": false,
    "gpu_density_B_requested": "vector",
    "gpu_density_B_effective": "vector",
    "gpu_density_B_fallback_from_vector": false,
    "gpu_density_A_requested": null,
    "gpu_density_A_effective": null,
    "gpu_density_A_fallback_from_vector": false,
    "xtb_A_used": false,
    "xtb_A_success": false,
    "xtb_charge_length_mismatch": false
  },
  "A:437": {
    "id": "A:437",
    "chain": "A",
    "resseq": 437,
    "resname": "VAL",
    "sasa": 0.0,
    "partial_charge_B": -0.06000000000000002,
    "F_metal": 0.0,
    "F_P": 0.0,
    "F_hal": 0.0,
    "total_density": 92782.84375,
    "centroid": [
      5.241641521453857,
      -2.26168155670166,
      3.1900522708892822
    ],
    "dipole_rho": [
      -16034.2373046875,
      -17515.693359375,
      -27420.40234375
    ],
    "curv_rho": 282955584.0,
    "curv_rho_failed": false,
    "gpu_density_B_requested": "vector",
    "gpu_density_B_effective": "vector",
    "gpu_density_B_fallback_from_vector": false,
    "gpu_density_A_requested": null,
    "gpu_density_A_effective": null,
    "gpu_density_A_fallback_from_vector": false,
    "xtb_A_used": false,
    "xtb_A_success": false,
    "xtb_charge_length_mismatch": false
  },
  "A:438": {
    "id": "A:438",
    "chain": "A",
    "resseq": 438,
    "resname": "ALA",
    "sasa": 0.0,
    "partial_charge_B": -0.06000000000000002,
    "F_metal": 0.0,
    "F_P": 0.0,
    "F_hal": 0.0,
    "total_density": 79130.4609375,
    "centroid": [
      5.547481060028076,
      -2.182133197784424,
      3.3464272022247314
    ],
    "dipole_rho": [
      -15840.294921875,
      -11652.21484375,
      -30247.888671875
    ],
    "curv_rho": 257030976.0,
    "curv_rho_failed": false,
    "gpu_density_B_requested": "vector",
    "gpu_density_B_effective": "vector",
    "gpu_density_B_fallback_from_vector": false,
    "gpu_density_A_requested": null,
    "gpu_density_A_effective": null,
    "gpu_density_A_fallback_from_vector": false,
    "xtb_A_used": false,
    "xtb_A_success": false,
    "xtb_charge_length_mismatch": false
  },
  "A:439": {
    "id": "A:439",
    "chain": "A",
    "resseq": 439,
    "resname": "VAL",
    "sasa": 0.0,
    "partial_charge_B": -0.06000000000000002,
    "F_metal": 0.0,
    "F_P": 0.0,
    "F_hal": 0.0,
    "total_density": 75064.96875,
    "centroid": [
      5.78031587600708,
      -2.164581060409546,
      3.34456467628479
    ],
    "dipole_rho": [
      -26901.162109375,
      -13751.5205078125,
      -30591.689453125
    ],
    "curv_rho": 242515392.0,
    "curv_rho_failed": false,
    "gpu_density_B_requested": "vector",
    "gpu_density_B_effective": "vector",
    "gpu_density_B_fallback_from_vector": false,
    "gpu_density_A_requested": null,
    "gpu_density_A_effective": null,
    "gpu_density_A_fallback_from_vector": false,
    "xtb_A_used": false,
    "xtb_A_success": false,
    "xtb_charge_length_mismatch": false
  },
  "A:440": {
    "id": "A:440",
    "chain": "A",
    "resseq": 440,
    "resname": "GLU",
    "sasa": 0.0,
    "partial_charge_B": -0.54,
    "F_metal": 0.0,
    "F_P": 0.0,
    "F_hal": 0.0,
    "total_density": 75614.015625,
    "centroid": [
      5.672788143157959,
      -2.124708414077759,
      3.665715217590332
    ],
    "dipole_rho": [
      -22985.04296875,
      -12012.33984375,
      -32479.23828125
    ],
    "curv_rho": 224769648.0,
    "curv_rho_failed": false,
    "gpu_density_B_requested": "vector",
    "gpu_density_B_effective": "vector",
    "gpu_density_B_fallback_from_vector": false,
    "gpu_density_A_requested": null,
    "gpu_density_A_effective": null,
    "gpu_density_A_fallback_from_vector": false,
    "xtb_A_used": false,
    "xtb_A_success": false,
    "xtb_charge_length_mismatch": false
  },
  "A:441": {
    "id": "A:441",
    "chain": "A",
    "resseq": 441,
    "resname": "THR",
    "sasa": 0.0,
    "partial_charge_B": -0.3,
    "F_metal": 0.0,
    "F_P": 0.0,
    "F_hal": 0.0,
    "total_density": 73195.265625,
    "centroid": [
      5.530797958374023,
      -2.5472524166107178,
      3.5917201042175293
    ],
    "dipole_rho": [
      -18386.826171875,
      -9681.3095703125,
      -28355.4609375
    ],
    "curv_rho": 223902208.0,
    "curv_rho_failed": false,
    "gpu_density_B_requested": "vector",
    "gpu_density_B_effective": "vector",
    "gpu_density_B_fallback_from_vector": false,
    "gpu_density_A_requested": null,
    "gpu_density_A_effective": null,
    "gpu_density_A_fallback_from_vector": false,
    "xtb_A_used": false,
    "xtb_A_success": false,
    "xtb_charge_length_mismatch": false
  },
  "A:442": {
    "id": "A:442",
    "chain": "A",
    "resseq": 442,
    "resname": "SER",
    "sasa": 0.0,
    "partial_charge_B": -0.3,
    "F_metal": 0.0,
    "F_P": 0.0,
    "F_hal": 0.0,
    "total_density": 75641.21875,
    "centroid": [
      5.758944988250732,
      -2.6139819622039795,
      3.367180585861206
    ],
    "dipole_rho": [
      -26942.46875,
      -7430.3876953125,
      -30392.890625
    ],
    "curv_rho": 236071552.0,
    "curv_rho_failed": false,
    "gpu_density_B_requested": "vector",
    "gpu_density_B_effective": "vector",
    "gpu_density_B_fallback_from_vector": false,
    "gpu_density_A_requested": null,
    "gpu_density_A_effective": null,
    "gpu_density_A_fallback_from_vector": false,
    "xtb_A_used": false,
    "xtb_A_success": false,
    "xtb_charge_length_mismatch": false
  },
  "A:443": {
    "id": "A:443",
    "chain": "A",
    "resseq": 443,
    "resname": "GLU",
    "sasa": 0.0,
    "partial_charge_B": -0.54,
    "F_metal": 0.0,
    "F_P": 0.0,
    "F_hal": 0.0,
    "total_density": 61944.6484375,
    "centroid": [
      5.949793815612793,
      -2.588249444961548,
      3.628091812133789
    ],
    "dipole_rho": [
      -30015.97265625,
      -8018.67041015625,
      -24244.26171875
    ],
    "curv_rho": 186665888.0,
    "curv_rho_failed": false,
    "gpu_density_B_requested": "vector",
    "gpu_density_B_effective": "vector",
    "gpu_density_B_fallback_from_vector": false,
    "gpu_density_A_requested": null,
    "gpu_density_A_effective": null,
    "gpu_density_A_fallback_from_vector": false,
    "xtb_A_used": false,
    "xtb_A_success": false,
    "xtb_charge_length_mismatch": false
  },
  "A:444": {
    "id": "A:444",
    "chain": "A",
    "resseq": 444,
    "resname": "LEU",
    "sasa": 0.0,
    "partial_charge_B": -0.06000000000000002,
    "F_metal": 0.0,
    "F_P": 0.0,
    "F_hal": 0.0,
    "total_density": 63047.234375,
    "centroid": [
      5.696469783782959,
      -2.827733278274536,
      3.8552143573760986
    ],
    "dipole_rho": [
      -19639.56640625,
      -6080.62744140625,
      -30439.880859375
    ],
    "curv_rho": 179348688.0,
    "curv_rho_failed": false,
    "gpu_density_B_requested": "vector",
    "gpu_density_B_effective": "vector",
    "gpu_density_B_fallback_from_vector": false,
    "gpu_density_A_requested": null,
    "gpu_density_A_effective": null,
    "gpu_density_A_fallback_from_vector": false,
    "xtb_A_used": false,
    "xtb_A_success": false,
    "xtb_charge_length_mismatch": false
  },
  "A:445": {
    "id": "A:445",
    "chain": "A",
    "resseq": 445,
    "resname": "ILE",
    "sasa": 0.0,
    "partial_charge_B": -0.06000000000000002,
    "F_metal": 0.0,
    "F_P": 0.0,
    "F_hal": 0.0,
    "total_density": 73432.5625,
    "centroid": [
      5.645655155181885,
      -2.964794158935547,
      3.5829076766967773
    ],
    "dipole_rho": [
      -26871.388671875,
      1643.4947509765625,
      -30153.642578125
    ],
    "curv_rho": 210651376.0,
    "curv_rho_failed": false,
    "gpu_density_B_requested": "vector",
    "gpu_density_B_effective": "vector",
    "gpu_density_B_fallback_from_vector": false,
    "gpu_density_A_requested": null,
    "gpu_density_A_effective": null,
    "gpu_density_A_fallback_from_vector": false,
    "xtb_A_used": false,
    "xtb_A_success": false,
    "xtb_charge_length_mismatch": false
  },
  "A:446": {
    "id": "A:446",
    "chain": "A",
    "resseq": 446,
    "resname": "SER",
    "sasa": 0.0,
    "partial_charge_B": -0.3,
    "F_metal": 0.0,
    "F_P": 0.0,
    "F_hal": 0.0,
    "total_density": 60841.72265625,
    "centroid": [
      5.996283054351807,
      -2.961449146270752,
      3.544327974319458
    ],
    "dipole_rho": [
      -29690.796875,
      858.9396362304688,
      -26489.8515625
    ],
    "curv_rho": 182502480.0,
    "curv_rho_failed": false,
    "gpu_density_B_requested": "vector",
    "gpu_density_B_effective": "vector",
    "gpu_density_B_fallback_from_vector": false,
    "gpu_density_A_requested": null,
    "gpu_density_A_effective": null,
    "gpu_density_A_fallback_from_vector": false,
    "xtb_A_used": false,
    "xtb_A_success": false,
    "xtb_charge_length_mismatch": false
  },
  "A:447": {
    "id": "A:447",
    "chain": "A",
    "resseq": 447,
    "resname": "LYS",
    "sasa": 1.9940680265426636,
    "partial_charge_B": 0.29999999999999993,
    "F_metal": 0.0,
    "F_P": 0.0,
    "F_hal": 0.0,
    "total_density": 54370.11328125,
    "centroid": [
      6.037362575531006,
      -2.8865532875061035,
      3.883012533187866
    ],
    "dipole_rho": [
      -26825.861328125,
      -133.38401794433594,
      -29448.01171875
    ],
    "curv_rho": 150720272.0,
    "curv_rho_failed": false,
    "gpu_density_B_requested": "vector",
    "gpu_density_B_effective": "vector",
    "gpu_density_B_fallback_from_vector": false,
    "gpu_density_A_requested": null,
    "gpu_density_A_effective": null,
    "gpu_density_A_fallback_from_vector": false,
    "xtb_A_used": false,
    "xtb_A_success": false,
    "xtb_charge_length_mismatch": false
  },
  "A:448": {
    "id": "A:448",
    "chain": "A",
    "resseq": 448,
    "resname": "LEU",
    "sasa": 0.0,
    "partial_charge_B": -0.06000000000000002,
    "F_metal": 0.0,
    "F_P": 0.0,
    "F_hal": 0.0,
    "total_density": 58565.35546875,
    "centroid": [
      5.755633354187012,
      -3.210737466812134,
      3.8270864486694336
    ],
    "dipole_rho": [
      -24435.142578125,
      6248.18310546875,
      -30667.779296875
    ],
    "curv_rho": 163920608.0,
    "curv_rho_failed": false,
    "gpu_density_B_requested": "vector",
    "gpu_density_B_effective": "vector",
    "gpu_density_B_fallback_from_vector": false,
    "gpu_density_A_requested": null,
    "gpu_density_A_effective": null,
    "gpu_density_A_fallback_from_vector": false,
    "xtb_A_used": false,
    "xtb_A_success": false,
    "xtb_charge_length_mismatch": false
  },
  "A:449": {
    "id": "A:449",
    "chain": "A",
    "resseq": 449,
    "resname": "LEU",
    "sasa": 0.0,
    "partial_charge_B": -0.06000000000000002,
    "F_metal": 0.0,
    "F_P": 0.0,
    "F_hal": 0.0,
    "total_density": 63258.75390625,
    "centroid": [
      5.9263739585876465,
      -3.259650945663452,
      3.4705677032470703
    ],
    "dipole_rho": [
      -29935.6640625,
      12212.81640625,
      -29359.662109375
    ],
    "curv_rho": 181878448.0,
    "curv_rho_failed": false,
    "gpu_density_B_requested": "vector",
    "gpu_density_B_effective": "vector",
    "gpu_density_B_fallback_from_vector": false,
    "gpu_density_A_requested": null,
    "gpu_density_A_effective": null,
    "gpu_density_A_fallback_from_vector": false,
    "xtb_A_used": false,
    "xtb_A_success": false,
    "xtb_charge_length_mismatch": false
  },
  "A:450": {
    "id": "A:450",
    "chain": "A",
    "resseq": 450,
    "resname": "LYS",
    "sasa": 2.349486827850342,
    "partial_charge_B": 0.29999999999999993,
    "F_metal": 0.0,
    "F_P": 0.0,
    "F_hal": 0.0,
    "total_density": 50706.83203125,
    "centroid": [
      6.273946762084961,
      -3.156013011932373,
      3.641806125640869
    ],
    "dipole_rho": [
      -29825.12109375,
      6292.06591796875,
      -24956.474609375
    ],
    "curv_rho": 140103392.0,
    "curv_rho_failed": false,
    "gpu_density_B_requested": "vector",
    "gpu_density_B_effective": "vector",
    "gpu_density_B_fallback_from_vector": false,
    "gpu_density_A_requested": null,
    "gpu_density_A_effective": null,
    "gpu_density_A_fallback_from_vector": false,
    "xtb_A_used": false,
    "xtb_A_success": false,
    "xtb_charge_length_mismatch": false
  },
  "A:451": {
    "id": "A:451",
    "chain": "A",
    "resseq": 451,
    "resname": "ASN",
    "sasa": 6.17997407913208,
    "partial_charge_B": -0.30000000000000004,
    "F_metal": 0.0,
    "F_P": 0.0,
    "F_hal": 0.0,
    "total_density": 42706.0859375,
    "centroid": [
      6.104803562164307,
      -3.3581721782684326,
      3.950760841369629
    ],
    "dipole_rho": [
      -23151.375,
      8938.5341796875,
      -25626.38671875
    ],
    "curv_rho": 118266096.0,
    "curv_rho_failed": false,
    "gpu_density_B_requested": "vector",
    "gpu_density_B_effective": "vector",
    "gpu_density_B_fallback_from_vector": false,
    "gpu_density_A_requested": null,
    "gpu_density_A_effective": null,
    "gpu_density_A_fallback_from_vector": false,
    "xtb_A_used": false,
    "xtb_A_success": false,
    "xtb_charge_length_mismatch": false
  },
  "A:452": {
    "id": "A:452",
    "chain": "A",
    "resseq": 452,
    "resname": "LYS",
    "sasa": 0.09458957612514496,
    "partial_charge_B": 0.13575287413292916,
    "F_metal": 0.0,
    "F_P": 0.0,
    "F_hal": 0.0,
    "total_density": 53852.5703125,
    "centroid": [
      5.88625431060791,
      -3.5667636394500732,
      3.745584726333618
    ],
    "dipole_rho": [
      -27969.26953125,
      18517.05859375,
      -25816.521484375
    ],
    "curv_rho": 139659824.0,
    "curv_rho_failed": false,
    "gpu_density_B_requested": "vector",
    "gpu_density_B_effective": "vector",
    "gpu_density_B_fallback_from_vector": false,
    "gpu_density_A_requested": null,
    "gpu_density_A_effective": null,
    "gpu_density_A_fallback_from_vector": false,
    "xtb_A_used": false,
    "xtb_A_success": false,
    "xtb_charge_length_mismatch": false
  },
  "A:453": {
    "id": "A:453",
    "chain": "A",
    "resseq": 453,
    "resname": "GLY",
    "sasa": 1.856684684753418,
    "partial_charge_B": -0.15000000000000005,
    "F_metal": 0.0,
    "F_P": 0.0,
    "F_hal": 0.0,
    "total_density": 40091.58984375,
    "centroid": [
      6.376765251159668,
      -3.543015956878662,
      3.6133182048797607
    ],
    "dipole_rho": [
      -20758.8203125,
      13791.853515625,
      -15118.806640625
    ],
    "curv_rho": 107860392.0,
    "curv_rho_failed": false,
    "gpu_density_B_requested": "vector",
    "gpu_density_B_effective": "vector",
    "gpu_density_B_fallback_from_vector": false,
    "gpu_density_A_requested": null,
    "gpu_density_A_effective": null,
    "gpu_density_A_fallback_from_vector": false,
    "xtb_A_used": false,
    "xtb_A_success": false,
    "xtb_charge_length_mismatch": false
  },
  "A:454": {
    "id": "A:454",
    "chain": "A",
    "resseq": 454,
    "resname": "ILE",
    "sasa": 0.0,
    "partial_charge_B": -0.06000000000000002,
    "F_metal": 0.0,
    "F_P": 0.0,
    "F_hal": 0.0,
    "total_density": 52258.20703125,
    "centroid": [
      6.173242568969727,
      -3.512911796569824,
      3.3864612579345703
    ],
    "dipole_rho": [
      -26143.884765625,
      14718.6015625,
      -17701.880859375
    ],
    "curv_rho": 145241984.0,
    "curv_rho_failed": false,
    "gpu_density_B_requested": "vector",
    "gpu_density_B_effective": "vector",
    "gpu_density_B_fallback_from_vector": false,
    "gpu_density_A_requested": null,
    "gpu_density_A_effective": null,
    "gpu_density_A_fallback_from_vector": false,
    "xtb_A_used": false,
    "xtb_A_success": false,
    "xtb_charge_length_mismatch": false
  },
  "A:455": {
    "id": "A:455",
    "chain": "A",
    "resseq": 455,
    "resname": "PRO",
    "sasa": 1.1292911767959595,
    "partial_charge_B": -0.15000000000000005,
    "F_metal": 0.0,
    "F_P": 0.0,
    "F_hal": 0.0,
    "total_density": 51117.70703125,
    "centroid": [
      6.313506126403809,
      -3.4255998134613037,
      3.1730246543884277
    ],
    "dipole_rho": [
      -31131.837890625,
      12893.341796875,
      -13590.93359375
    ],
    "curv_rho": 149823728.0,
    "curv_rho_failed": false,
    "gpu_density_B_requested": "vector",
    "gpu_density_B_effective": "vector",
    "gpu_density_B_fallback_from_vector": false,
    "gpu_density_A_requested": null,
    "gpu_density_A_effective": null,
    "gpu_density_A_fallback_from_vector": false,
    "xtb_A_used": false,
    "xtb_A_success": false,
    "xtb_charge_length_mismatch": false
  },
  "A:456": {
    "id": "A:456",
    "chain": "A",
    "resseq": 456,
    "resname": "HIS",
    "sasa": 0.0,
    "partial_charge_B": 0.29999999999999993,
    "F_metal": 0.0,
    "F_P": 0.0,
    "F_hal": 0.0,
    "total_density": 63014.34375,
    "centroid": [
      6.217166423797607,
      -3.117720603942871,
      3.1782336235046387
    ],
    "dipole_rho": [
      -32607.533203125,
      6870.4091796875,
      -20567.013671875
    ],
    "curv_rho": 183649040.0,
    "curv_rho_failed": false,
    "gpu_density_B_requested": "vector",
    "gpu_density_B_effective": "vector",
    "gpu_density_B_fallback_from_vector": false,
    "gpu_density_A_requested": null,
    "gpu_density_A_effective": null,
    "gpu_density_A_fallback_from_vector": false,
    "xtb_A_used": false,
    "xtb_A_success": false,
    "xtb_charge_length_mismatch": false
  },
  "A:457": {
    "id": "A:457",
    "chain": "A",
    "resseq": 457,
    "resname": "GLN",
    "sasa": 0.37945646047592163,
    "partial_charge_B": -0.18319438257018464,
    "F_metal": 0.0,
    "F_P": 0.0,
    "F_hal": 0.0,
    "total_density": 67084.0703125,
    "centroid": [
      6.267011642456055,
      -2.958573579788208,
      2.9051809310913086
    ],
    "dipole_rho": [
      -39130.09375,
      1375.4832763671875,
      -10657.9453125
    ],
    "curv_rho": 201476144.0,
    "curv_rho_failed": false,
    "gpu_density_B_requested": "vector",
    "gpu_density_B_effective": "vector",
    "gpu_density_B_fallback_from_vector": false,
    "gpu_density_A_requested": null,
    "gpu_density_A_effective": null,
    "gpu_density_A_fallback_from_vector": false,
    "xtb_A_used": false,
    "xtb_A_success": false,
    "xtb_charge_length_mismatch": false
  },
  "A:458": {
    "id": "A:458",
    "chain": "A",
    "resseq": 458,
    "resname": "VAL",
    "sasa": 0.0,
    "partial_charge_B": -0.06000000000000002,
    "F_metal": 0.0,
    "F_P": 0.0,
    "F_hal": 0.0,
    "total_density": 71170.671875,
    "centroid": [
      6.164762020111084,
      -2.660308361053467,
      3.0302953720092773
    ],
    "dipole_rho": [
      -33440.76171875,
      -4318.5947265625,
      -21352.587890625
    ],
    "curv_rho": 224327792.0,
    "curv_rho_failed": false,
    "gpu_density_B_requested": "vector",
    "gpu_density_B_effective": "vector",
    "gpu_density_B_fallback_from_vector": false,
    "gpu_density_A_requested": null,
    "gpu_density_A_effective": null,
    "gpu_density_A_fallback_from_vector": false,
    "xtb_A_used": false,
    "xtb_A_success": false,
    "xtb_charge_length_mismatch": false
  },
  "A:459": {
    "id": "A:459",
    "chain": "A",
    "resseq": 459,
    "resname": "LEU",
    "sasa": 0.0,
    "partial_charge_B": -0.06000000000000002,
    "F_metal": 0.0,
    "F_P": 0.0,
    "F_hal": 0.0,
    "total_density": 83402.1640625,
    "centroid": [
      6.058583736419678,
      -2.4834094047546387,
      2.720675468444824
    ],
    "dipole_rho": [
      -33799.0703125,
      -4603.53662109375,
      -20150.99609375
    ],
    "curv_rho": 267929040.0,
    "curv_rho_failed": false,
    "gpu_density_B_requested": "vector",
    "gpu_density_B_effective": "vector",
    "gpu_density_B_fallback_from_vector": false,
    "gpu_density_A_requested": null,
    "gpu_density_A_effective": null,
    "gpu_density_A_fallback_from_vector": false,
    "xtb_A_used": false,
    "xtb_A_success": false,
    "xtb_charge_length_mismatch": false
  },
  "A:460": {
    "id": "A:460",
    "chain": "A",
    "resseq": 460,
    "resname": "ASN",
    "sasa": 0.0,
    "partial_charge_B": -0.12,
    "F_metal": 0.0,
    "F_P": 0.0,
    "F_hal": 0.0,
    "total_density": 78138.046875,
    "centroid": [
      6.059370994567871,
      -2.1709001064300537,
      2.930424928665161
    ],
    "dipole_rho": [
      -31998.830078125,
      -10535.9580078125,
      -27257.49609375
    ],
    "curv_rho": 261795104.0,
    "curv_rho_failed": false,
    "gpu_density_B_requested": "vector",
    "gpu_density_B_effective": "vector",
    "gpu_density_B_fallback_from_vector": false,
    "gpu_density_A_requested": null,
    "gpu_density_A_effective": null,
    "gpu_density_A_fallback_from_vector": false,
    "xtb_A_used": false,
    "xtb_A_success": false,
    "xtb_charge_length_mismatch": false
  },
  "A:461": {
    "id": "A:461",
    "chain": "A",
    "resseq": 461,
    "resname": "ALA",
    "sasa": 0.0,
    "partial_charge_B": -0.06000000000000002,
    "F_metal": 0.0,
    "F_P": 0.0,
    "F_hal": 0.0,
    "total_density": 82540.2890625,
    "centroid": [
      6.022024631500244,
      -1.9419894218444824,
      2.673787832260132
    ],
    "dipole_rho": [
      -32855.5234375,
      -13380.591796875,
      -18173.037109375
    ],
    "curv_rho": 289725248.0,
    "curv_rho_failed": false,
    "gpu_density_B_requested": "vector",
    "gpu_density_B_effective": "vector",
    "gpu_density_B_fallback_from_vector": false,
    "gpu_density_A_requested": null,
    "gpu_density_A_effective": null,
    "gpu_density_A_fallback_from_vector": false,
    "xtb_A_used": false,
    "xtb_A_success": false,
    "xtb_charge_length_mismatch": false
  },
  "A:462": {
    "id": "A:462",
    "chain": "A",
    "resseq": 462,
    "resname": "LYS",
    "sasa": 1.1278198957443237,
    "partial_charge_B": 0.29999999999999993,
    "F_metal": 0.0,
    "F_P": 0.0,
    "F_hal": 0.0,
    "total_density": 78005.7421875,
    "centroid": [
      6.262304306030273,
      -1.7349278926849365,
      2.777667999267578
    ],
    "dipole_rho": [
      -38187.79296875,
      -7065.16015625,
      -25332.65625
    ],
    "curv_rho": 253854768.0,
    "curv_rho_failed": false,
    "gpu_density_B_requested": "vector",
    "gpu_density_B_effective": "vector",
    "gpu_density_B_fallback_from_vector": false,
    "gpu_density_A_requested": null,
    "gpu_density_A_effective": null,
    "gpu_density_A_fallback_from_vector": false,
    "xtb_A_used": false,
    "xtb_A_success": false,
    "xtb_charge_length_mismatch": false
  },
  "A:463": {
    "id": "A:463",
    "chain": "A",
    "resseq": 463,
    "resname": "ASN",
    "sasa": 1.481903314590454,
    "partial_charge_B": -0.30000000000000004,
    "F_metal": 0.0,
    "F_P": 0.0,
    "F_hal": 0.0,
    "total_density": 69131.5625,
    "centroid": [
      6.427607536315918,
      -1.9340144395828247,
      2.399923086166382
    ],
    "dipole_rho": [
      -43205.86328125,
      -7691.88818359375,
      -14298.248046875
    ],
    "curv_rho": 239271760.0,
    "curv_rho_failed": false,
    "gpu_density_B_requested": "vector",
    "gpu_density_B_effective": "vector",
    "gpu_density_B_fallback_from_vector": false,
    "gpu_density_A_requested": null,
    "gpu_density_A_effective": null,
    "gpu_density_A_fallback_from_vector": false,
    "xtb_A_used": false,
    "xtb_A_success": false,
    "xtb_charge_length_mismatch": false
  },
  "A:464": {
    "id": "A:464",
    "chain": "A",
    "resseq": 464,
    "resname": "HIS",
    "sasa": 0.0,
    "partial_charge_B": 0.29999999999999993,
    "F_metal": 0.0,
    "F_P": 0.0,
    "F_hal": 0.0,
    "total_density": 91248.3828125,
    "centroid": [
      6.163978576660156,
      -1.7802163362503052,
      2.178065061569214
    ],
    "dipole_rho": [
      -43823.89453125,
      -4756.4765625,
      -16620.41796875
    ],
    "curv_rho": 319248064.0,
    "curv_rho_failed": false,
    "gpu_density_B_requested": "vector",
    "gpu_density_B_effective": "vector",
    "gpu_density_B_fallback_from_vector": false,
    "gpu_density_A_requested": null,
    "gpu_density_A_effective": null,
    "gpu_density_A_fallback_from_vector": false,
    "xtb_A_used": false,
    "xtb_A_success": false,
    "xtb_charge_length_mismatch": false
  },
  "A:465": {
    "id": "A:465",
    "chain": "A",
    "resseq": 465,
    "resname": "GLU",
    "sasa": 1.2927242517471313,
    "partial_charge_B": -1.35,
    "F_metal": 0.0,
    "F_P": 0.0,
    "F_hal": 0.0,
    "total_density": 67776.484375,
    "centroid": [
      6.549577713012695,
      -2.070222854614258,
      1.9906961917877197
    ],
    "dipole_rho": [
      -42346.69921875,
      -6872.59716796875,
      -3967.442626953125
    ],
    "curv_rho": 228895136.0,
    "curv_rho_failed": false,
    "gpu_density_B_requested": "vector",
    "gpu_density_B_effective": "vector",
    "gpu_density_B_fallback_from_vector": false,
    "gpu_density_A_requested": null,
    "gpu_density_A_effective": null,
    "gpu_density_A_fallback_from_vector": false,
    "xtb_A_used": false,
    "xtb_A_success": false,
    "xtb_charge_length_mismatch": false
  },
  "A:466": {
    "id": "A:466",
    "chain": "A",
    "resseq": 466,
    "resname": "ARG",
    "sasa": 1.5687358379364014,
    "partial_charge_B": 1.2,
    "F_metal": 0.0,
    "F_P": 0.0,
    "F_hal": 0.0,
    "total_density": 73321.3671875,
    "centroid": [
      6.457973480224609,
      -2.3029093742370605,
      2.466843843460083
    ],
    "dipole_rho": [
      -49664.44140625,
      -2971.571533203125,
      -15177.61328125
    ],
    "curv_rho": 236116048.0,
    "curv_rho_failed": false,
    "gpu_density_B_requested": "vector",
    "gpu_density_B_effective": "vector",
    "gpu_density_B_fallback_from_vector": false,
    "gpu_density_A_requested": null,
    "gpu_density_A_effective": null,
    "gpu_density_A_fallback_from_vector": false,
    "xtb_A_used": false,
    "xtb_A_success": false,
    "xtb_charge_length_mismatch": false
  },
  "A:467": {
    "id": "A:467",
    "chain": "A",
    "resseq": 467,
    "resname": "GLU",
    "sasa": 0.0,
    "partial_charge_B": -0.54,
    "F_metal": 0.0,
    "F_P": 0.0,
    "F_hal": 0.0,
    "total_density": 80435.4375,
    "centroid": [
      6.26320743560791,
      -2.2844326496124268,
      2.4414918422698975
    ],
    "dipole_rho": [
      -36241.828125,
      -5389.98583984375,
      -12843.5458984375
    ],
    "curv_rho": 262762672.0,
    "curv_rho_failed": false,
    "gpu_density_B_requested": "vector",
    "gpu_density_B_effective": "vector",
    "gpu_density_B_fallback_from_vector": false,
    "gpu_density_A_requested": null,
    "gpu_density_A_effective": null,
    "gpu_density_A_fallback_from_vector": false,
    "xtb_A_used": false,
    "xtb_A_success": false,
    "xtb_charge_length_mismatch": false
  },
  "A:468": {
    "id": "A:468",
    "chain": "A",
    "resseq": 468,
    "resname": "ALA",
    "sasa": 0.0,
    "partial_charge_B": -0.06000000000000002,
    "F_metal": 0.0,
    "F_P": 0.0,
    "F_hal": 0.0,
    "total_density": 81364.75,
    "centroid": [
      6.253420352935791,
      -2.4750990867614746,
      2.0230071544647217
    ],
    "dipole_rho": [
      -39396.7578125,
      -4523.81689453125,
      -8166.8193359375
    ],
    "curv_rho": 269223520.0,
    "curv_rho_failed": false,
    "gpu_density_B_requested": "vector",
    "gpu_density_B_effective": "vector",
    "gpu_density_B_fallback_from_vector": false,
    "gpu_density_A_requested": null,
    "gpu_density_A_effective": null,
    "gpu_density_A_fallback_from_vector": false,
    "xtb_A_used": false,
    "xtb_A_success": false,
    "xtb_charge_length_mismatch": false
  },
  "A:469": {
    "id": "A:469",
    "chain": "A",
    "resseq": 469,
    "resname": "GLN",
    "sasa": 2.6806480884552,
    "partial_charge_B": -0.30000000000000004,
    "F_metal": 0.0,
    "F_P": 0.0,
    "F_hal": 0.0,
    "total_density": 72721.578125,
    "centroid": [
      6.466998100280762,
      -2.5388779640197754,
      2.078465461730957
    ],
    "dipole_rho": [
      -49302.10546875,
      3242.58056640625,
      -3501.219970703125
    ],
    "curv_rho": 238397920.0,
    "curv_rho_failed": false,
    "gpu_density_B_requested": "vector",
    "gpu_density_B_effective": "vector",
    "gpu_density_B_fallback_from_vector": false,
    "gpu_density_A_requested": null,
    "gpu_density_A_effective": null,
    "gpu_density_A_fallback_from_vector": false,
    "xtb_A_used": false,
    "xtb_A_success": false,
    "xtb_charge_length_mismatch": false
  },
  "A:470": {
    "id": "A:470",
    "chain": "A",
    "resseq": 470,
    "resname": "ILE",
    "sasa": 0.0,
    "partial_charge_B": -0.06000000000000002,
    "F_metal": 0.0,
    "F_P": 0.0,
    "F_hal": 0.0,
    "total_density": 76372.78125,
    "centroid": [
      6.267733097076416,
      -2.801110029220581,
      2.35172700881958
    ],
    "dipole_rho": [
      -44493.20703125,
      248.3700408935547,
      -12295.8349609375
    ],
    "curv_rho": 234987136.0,
    "curv_rho_failed": false,
    "gpu_density_B_requested": "vector",
    "gpu_density_B_effective": "vector",
    "gpu_density_B_fallback_from_vector": false,
    "gpu_density_A_requested": null,
    "gpu_density_A_effective": null,
    "gpu_density_A_fallback_from_vector": false,
    "xtb_A_used": false,
    "xtb_A_success": false,
    "xtb_charge_length_mismatch": false
  },
  "A:471": {
    "id": "A:471",
    "chain": "A",
    "resseq": 471,
    "resname": "ILE",
    "sasa": 0.0,
    "partial_charge_B": -0.06000000000000002,
    "F_metal": 0.0,
    "F_P": 0.0,
    "F_hal": 0.0,
    "total_density": 86381.140625,
    "centroid": [
      6.0282721519470215,
      -2.7118566036224365,
      2.2279534339904785
    ],
    "dipole_rho": [
      -33784.92578125,
      5987.76611328125,
      -5426.60595703125
    ],
    "curv_rho": 281538368.0,
    "curv_rho_failed": false,
    "gpu_density_B_requested": "vector",
    "gpu_density_B_effective": "vector",
    "gpu_density_B_fallback_from_vector": false,
    "gpu_density_A_requested": null,
    "gpu_density_A_effective": null,
    "gpu_density_A_fallback_from_vector": false,
    "xtb_A_used": false,
    "xtb_A_success": false,
    "xtb_charge_length_mismatch": false
  },
  "A:472": {
    "id": "A:472",
    "chain": "A",
    "resseq": 472,
    "resname": "GLU",
    "sasa": 0.0,
    "partial_charge_B": -0.54,
    "F_metal": 0.0,
    "F_P": 0.0,
    "F_hal": 0.0,
    "total_density": 80457.6796875,
    "centroid": [
      6.184609889984131,
      -2.7971043586730957,
      1.8776639699935913
    ],
    "dipole_rho": [
      -42771.3515625,
      11722.3212890625,
      2745.180419921875
    ],
    "curv_rho": 257152992.0,
    "curv_rho_failed": false,
    "gpu_density_B_requested": "vector",
    "gpu_density_B_effective": "vector",
    "gpu_density_B_fallback_from_vector": false,
    "gpu_density_A_requested": null,
    "gpu_density_A_effective": null,
    "gpu_density_A_fallback_from_vector": false,
    "xtb_A_used": false,
    "xtb_A_success": false,
    "xtb_charge_length_mismatch": false
  },
  "A:473": {
    "id": "A:473",
    "chain": "A",
    "resseq": 473,
    "resname": "GLU",
    "sasa": 1.387313723564148,
    "partial_charge_B": -1.35,
    "F_metal": 0.0,
    "F_P": 0.0,
    "F_hal": 0.0,
    "total_density": 66111.09375,
    "centroid": [
      6.312633991241455,
      -3.0894181728363037,
      2.1708645820617676
    ],
    "dipole_rho": [
      -35626.4296875,
      14133.3125,
      1590.2218017578125
    ],
    "curv_rho": 204248608.0,
    "curv_rho_failed": false,
    "gpu_density_B_requested": "vector",
    "gpu_density_B_effective": "vector",
    "gpu_density_B_fallback_from_vector": false,
    "gpu_density_A_requested": null,
    "gpu_density_A_effective": null,
    "gpu_density_A_fallback_from_vector": false,
    "xtb_A_used": false,
    "xtb_A_success": false,
    "xtb_charge_length_mismatch": false
  },
  "A:474": {
    "id": "A:474",
    "chain": "A",
    "resseq": 474,
    "resname": "ALA",
    "sasa": 0.0,
    "partial_charge_B": -0.06000000000000002,
    "F_metal": 0.0,
    "F_P": 0.0,
    "F_hal": 0.0,
    "total_density": 76529.5625,
    "centroid": [
      6.010246753692627,
      -3.110218048095703,
      2.3971142768859863
    ],
    "dipole_rho": [
      -29353.1640625,
      15827.984375,
      -87.67444610595703
    ],
    "curv_rho": 236285376.0,
    "curv_rho_failed": false,
    "gpu_density_B_requested": "vector",
    "gpu_density_B_effective": "vector",
    "gpu_density_B_fallback_from_vector": false,
    "gpu_density_A_requested": null,
    "gpu_density_A_effective": null,
    "gpu_density_A_fallback_from_vector": false,
    "xtb_A_used": false,
    "xtb_A_success": false,
    "xtb_charge_length_mismatch": false
  },
  "A:475": {
    "id": "A:475",
    "chain": "A",
    "resseq": 475,
    "resname": "GLY",
    "sasa": 0.0,
    "partial_charge_B": -0.06000000000000002,
    "F_metal": 0.0,
    "F_P": 0.0,
    "F_hal": 0.0,
    "total_density": 69576.703125,
    "centroid": [
      6.0123090744018555,
      -3.354124069213867,
      2.2633631229400635
    ],
    "dipole_rho": [
      -23229.29296875,
      18980.568359375,
      5062.6171875
    ],
    "curv_rho": 204891328.0,
    "curv_rho_failed": false,
    "gpu_density_B_requested": "vector",
    "gpu_density_B_effective": "vector",
    "gpu_density_B_fallback_from_vector": false,
    "gpu_density_A_requested": null,
    "gpu_density_A_effective": null,
    "gpu_density_A_fallback_from_vector": false,
    "xtb_A_used": false,
    "xtb_A_success": false,
    "xtb_charge_length_mismatch": false
  },
  "A:476": {
    "id": "A:476",
    "chain": "A",
    "resseq": 476,
    "resname": "GLN",
    "sasa": 0.03152985870838165,
    "partial_charge_B": -0.12525095804430972,
    "F_metal": 0.0,
    "F_P": 0.0,
    "F_hal": 0.0,
    "total_density": 63696.08984375,
    "centroid": [
      6.1999311447143555,
      -3.4111974239349365,
      2.2313458919525146
    ],
    "dipole_rho": [
      -30168.03515625,
      21876.92578125,
      4128.333984375
    ],
    "curv_rho": 185996032.0,
    "curv_rho_failed": false,
    "gpu_density_B_requested": "vector",
    "gpu_density_B_effective": "vector",
    "gpu_density_B_fallback_from_vector": false,
    "gpu_density_A_requested": null,
    "gpu_density_A_effective": null,
    "gpu_density_A_fallback_from_vector": false,
    "xtb_A_used": false,
    "xtb_A_success": false,
    "xtb_charge_length_mismatch": false
  },
  "A:477": {
    "id": "A:477",
    "chain": "A",
    "resseq": 477,
    "resname": "LYS",
    "sasa": 2.4780499935150146,
    "partial_charge_B": 0.29999999999999993,
    "F_metal": 0.0,
    "F_P": 0.0,
    "F_hal": 0.0,
    "total_density": 53859.7109375,
    "centroid": [
      6.228989124298096,
      -3.6584746837615967,
      2.449244976043701
    ],
    "dipole_rho": [
      -21045.955078125,
      33660.1328125,
      1222.63818359375
    ],
    "curv_rho": 151321024.0,
    "curv_rho_failed": false,
    "gpu_density_B_requested": "vector",
    "gpu_density_B_effective": "vector",
    "gpu_density_B_fallback_from_vector": false,
    "gpu_density_A_requested": null,
    "gpu_density_A_effective": null,
    "gpu_density_A_fallback_from_vector": false,
    "xtb_A_used": false,
    "xtb_A_success": false,
    "xtb_charge_length_mismatch": false
  },
  "A:478": {
    "id": "A:478",
    "chain": "A",
    "resseq": 478,
    "resname": "GLY",
    "sasa": 0.0,
    "partial_charge_B": -0.06000000000000002,
    "F_metal": 0.0,
    "F_P": 0.0,
    "F_hal": 0.0,
    "total_density": 56643.203125,
    "centroid": [
      6.177557945251465,
      -3.5992701053619385,
      2.7136309146881104
    ],
    "dipole_rho": [
      -25303.45703125,
      20833.619140625,
      -6430.0908203125
    ],
    "curv_rho": 158838864.0,
    "curv_rho_failed": false,
    "gpu_density_B_requested": "vector",
    "gpu_density_B_effective": "vector",
    "gpu_density_B_fallback_from_vector": false,
    "gpu_density_A_requested": null,
    "gpu_density_A_effective": null,
    "gpu_density_A_fallback_from_vector": false,
    "xtb_A_used": false,
    "xtb_A_success": false,
    "xtb_charge_length_mismatch": false
  },
  "A:479": {
    "id": "A:479",
    "chain": "A",
    "resseq": 479,
    "resname": "ALA",
    "sasa": 0.0,
    "partial_charge_B": -0.06000000000000002,
    "F_metal": 0.0,
    "F_P": 0.0,
    "F_hal": 0.0,
    "total_density": 65411.7578125,
    "centroid": [
      6.090973854064941,
      -3.3847594261169434,
      2.699385404586792
    ],
    "dipole_rho": [
      -27583.2421875,
      18939.37109375,
      -5202.5068359375
    ],
    "curv_rho": 192890608.0,
    "curv_rho_failed": false,
    "gpu_density_B_requested": "vector",
    "gpu_density_B_effective": "vector",
    "gpu_density_B_fallback_from_vector": false,
    "gpu_density_A_requested": null,
    "gpu_density_A_effective": null,
    "gpu_density_A_fallback_from_vector": false,
    "xtb_A_used": false,
    "xtb_A_success": false,
    "xtb_charge_length_mismatch": false
  },
  "A:480": {
    "id": "A:480",
    "chain": "A",
    "resseq": 480,
    "resname": "VAL",
    "sasa": 0.0,
    "partial_charge_B": -0.06000000000000002,
    "F_metal": 0.0,
    "F_P": 0.0,
    "F_hal": 0.0,
    "total_density": 68523.7109375,
    "centroid": [
      6.048916339874268,
      -3.2952699661254883,
      2.929739236831665
    ],
    "dipole_rho": [
      -26967.74609375,
      12264.8115234375,
      -13559.1181640625
    ],
    "curv_rho": 198645904.0,
    "curv_rho_failed": false,
    "gpu_density_B_requested": "vector",
    "gpu_density_B_effective": "vector",
    "gpu_density_B_fallback_from_vector": false,
    "gpu_density_A_requested": null,
    "gpu_density_A_effective": null,
    "gpu_density_A_fallback_from_vector": false,
    "xtb_A_used": false,
    "xtb_A_success": false,
    "xtb_charge_length_mismatch": false
  },
  "A:481": {
    "id": "A:481",
    "chain": "A",
    "resseq": 481,
    "resname": "THR",
    "sasa": 0.0,
    "partial_charge_B": -0.3,
    "F_metal": 0.0,
    "F_P": 0.0,
    "F_hal": 0.0,
    "total_density": 79540.671875,
    "centroid": [
      5.944482326507568,
      -3.015660285949707,
      2.821367025375366
    ],
    "dipole_rho": [
      -29129.205078125,
      5192.60400390625,
      -11213.306640625
    ],
    "curv_rho": 239043024.0,
    "curv_rho_failed": false,
    "gpu_density_B_requested": "vector",
    "gpu_density_B_effective": "vector",
    "gpu_density_B_fallback_from_vector": false,
    "gpu_density_A_requested": null,
    "gpu_density_A_effective": null,
    "gpu_density_A_fallback_from_vector": false,
    "xtb_A_used": false,
    "xtb_A_success": false,
    "xtb_charge_length_mismatch": false
  },
  "A:482": {
    "id": "A:482",
    "chain": "A",
    "resseq": 482,
    "resname": "ILE",
    "sasa": 0.0,
    "partial_charge_B": -0.06000000000000002,
    "F_metal": 0.0,
    "F_P": 0.0,
    "F_hal": 0.0,
    "total_density": 81990.4609375,
    "centroid": [
      5.879228115081787,
      -2.8377397060394287,
      3.0625340938568115
    ],
    "dipole_rho": [
      -27291.2421875,
      51.02301025390625,
      -22820.25
    ],
    "curv_rho": 247732960.0,
    "curv_rho_failed": false,
    "gpu_density_B_requested": "vector",
    "gpu_density_B_effective": "vector",
    "gpu_density_B_fallback_from_vector": false,
    "gpu_density_A_requested": null,
    "gpu_density_A_effective": null,
    "gpu_density_A_fallback_from_vector": false,
    "xtb_A_used": false,
    "xtb_A_success": false,
    "xtb_charge_length_mismatch": false
  },
  "A:483": {
    "id": "A:483",
    "chain": "A",
    "resseq": 483,
    "resname": "ALA",
    "sasa": 0.0,
    "partial_charge_B": -0.06000000000000002,
    "F_metal": 0.0,
    "F_P": 0.0,
    "F_hal": 0.0,
    "total_density": 91045.515625,
    "centroid": [
      5.706277847290039,
      -2.5943098068237305,
      2.8572919368743896
    ],
    "dipole_rho": [
      -26166.658203125,
      -4817.2138671875,
      -19602.828125
    ],
    "curv_rho": 290411392.0,
    "curv_rho_failed": false,
    "gpu_density_B_requested": "vector",
    "gpu_density_B_effective": "vector",
    "gpu_density_B_fallback_from_vector": false,
    "gpu_density_A_requested": null,
    "gpu_density_A_effective": null,
    "gpu_density_A_fallback_from_vector": false,
    "xtb_A_used": false,
    "xtb_A_success": false,
    "xtb_charge_length_mismatch": false
  },
  "A:484": {
    "id": "A:484",
    "chain": "A",
    "resseq": 484,
    "resname": "THR",
    "sasa": 0.0,
    "partial_charge_B": -0.3,
    "F_metal": 0.0,
    "F_P": 0.0,
    "F_hal": 0.0,
    "total_density": 95785.1484375,
    "centroid": [
      5.6905598640441895,
      -2.2735230922698975,
      2.838829278945923
    ],
    "dipole_rho": [
      -22390.21875,
      -9958.3955078125,
      -31799.30859375
    ],
    "curv_rho": 313581408.0,
    "curv_rho_failed": false,
    "gpu_density_B_requested": "vector",
    "gpu_density_B_effective": "vector",
    "gpu_density_B_fallback_from_vector": false,
    "gpu_density_A_requested": null,
    "gpu_density_A_effective": null,
    "gpu_density_A_fallback_from_vector": false,
    "xtb_A_used": false,
    "xtb_A_success": false,
    "xtb_charge_length_mismatch": false
  },
  "A:485": {
    "id": "A:485",
    "chain": "A",
    "resseq": 485,
    "resname": "ASN",
    "sasa": 0.0,
    "partial_charge_B": -0.12,
    "F_metal": 0.0,
    "F_P": 0.0,
    "F_hal": 0.0,
    "total_density": 103958.8515625,
    "centroid": [
      5.433863162994385,
      -2.1403121948242188,
      2.6614415645599365
    ],
    "dipole_rho": [
      -13019.4677734375,
      -9861.76171875,
      -27850.1640625
    ],
    "curv_rho": 348890048.0,
    "curv_rho_failed": false,
    "gpu_density_B_requested": "vector",
    "gpu_density_B_effective": "vector",
    "gpu_density_B_fallback_from_vector": false,
    "gpu_density_A_requested": null,
    "gpu_density_A_effective": null,
    "gpu_density_A_fallback_from_vector": false,
    "xtb_A_used": false,
    "xtb_A_success": false,
    "xtb_charge_length_mismatch": false
  },
  "A:486": {
    "id": "A:486",
    "chain": "A",
    "resseq": 486,
    "resname": "MET",
    "sasa": 0.0,
    "partial_charge_B": -0.21000000000000002,
    "F_metal": 0.0,
    "F_P": 0.0,
    "F_hal": 0.0,
    "total_density": 105658.1015625,
    "centroid": [
      5.560705184936523,
      -1.9160414934158325,
      2.516338586807251
    ],
    "dipole_rho": [
      -24154.31640625,
      -13133.6962890625,
      -24315.74609375
    ],
    "curv_rho": 361770912.0,
    "curv_rho_failed": false,
    "gpu_density_B_requested": "vector",
    "gpu_density_B_effective": "vector",
    "gpu_density_B_fallback_from_vector": false,
    "gpu_density_A_requested": null,
    "gpu_density_A_effective": null,
    "gpu_density_A_fallback_from_vector": false,
    "xtb_A_used": false,
    "xtb_A_success": false,
    "xtb_charge_length_mismatch": false
  },
  "A:487": {
    "id": "A:487",
    "chain": "A",
    "resseq": 487,
    "resname": "ALA",
    "sasa": 0.0,
    "partial_charge_B": -0.06000000000000002,
    "F_metal": 0.0,
    "F_P": 0.0,
    "F_hal": 0.0,
    "total_density": 100403.171875,
    "centroid": [
      5.776553153991699,
      -2.2566347122192383,
      2.461883068084717
    ],
    "dipole_rho": [
      -31611.65234375,
      -10543.828125,
      -22451.83203125
    ],
    "curv_rho": 329960896.0,
    "curv_rho_failed": false,
    "gpu_density_B_requested": "vector",
    "gpu_density_B_effective": "vector",
    "gpu_density_B_fallback_from_vector": false,
    "gpu_density_A_requested": null,
    "gpu_density_A_effective": null,
    "gpu_density_A_fallback_from_vector": false,
    "xtb_A_used": false,
    "xtb_A_success": false,
    "xtb_charge_length_mismatch": false
  },
  "A:488": {
    "id": "A:488",
    "chain": "A",
    "resseq": 488,
    "resname": "GLY",
    "sasa": 0.0,
    "partial_charge_B": -0.06000000000000002,
    "F_metal": 0.0,
    "F_P": 0.0,
    "F_hal": 0.0,
    "total_density": 101311.453125,
    "centroid": [
      5.861624240875244,
      -2.282628297805786,
      2.1436047554016113
    ],
    "dipole_rho": [
      -30824.095703125,
      -549.9500732421875,
      -19978.140625
    ],
    "curv_rho": 337881888.0,
    "curv_rho_failed": false,
    "gpu_density_B_requested": "vector",
    "gpu_density_B_effective": "vector",
    "gpu_density_B_fallback_from_vector": false,
    "gpu_density_A_requested": null,
    "gpu_density_A_effective": null,
    "gpu_density_A_fallback_from_vector": false,
    "xtb_A_used": false,
    "xtb_A_success": false,
    "xtb_charge_length_mismatch": false
  },
  "A:489": {
    "id": "A:489",
    "chain": "A",
    "resseq": 489,
    "resname": "ARG",
    "sasa": 0.0,
    "partial_charge_B": 0.4799999999999999,
    "F_metal": 0.0,
    "F_P": 0.0,
    "F_hal": 0.0,
    "total_density": 116469.9375,
    "centroid": [
      5.694211959838867,
      -1.8452210426330566,
      2.092991828918457
    ],
    "dipole_rho": [
      -17538.978515625,
      6799.4140625,
      -16987.599609375
    ],
    "curv_rho": 394877504.0,
    "curv_rho_failed": false,
    "gpu_density_B_requested": "vector",
    "gpu_density_B_effective": "vector",
    "gpu_density_B_fallback_from_vector": false,
    "gpu_density_A_requested": null,
    "gpu_density_A_effective": null,
    "gpu_density_A_fallback_from_vector": false,
    "xtb_A_used": false,
    "xtb_A_success": false,
    "xtb_charge_length_mismatch": false
  },
  "A:490": {
    "id": "A:490",
    "chain": "A",
    "resseq": 490,
    "resname": "GLY",
    "sasa": 0.0,
    "partial_charge_B": -0.06000000000000002,
    "F_metal": 0.0,
    "F_P": 0.0,
    "F_hal": 0.0,
    "total_density": 100844.59375,
    "centroid": [
      5.823895454406738,
      -2.137195587158203,
      1.7299035787582397
    ],
    "dipole_rho": [
      -23146.84375,
      8491.6044921875,
      -5175.4912109375
    ],
    "curv_rho": 362160704.0,
    "curv_rho_failed": false,
    "gpu_density_B_requested": "vector",
    "gpu_density_B_effective": "vector",
    "gpu_density_B_fallback_from_vector": false,
    "gpu_density_A_requested": null,
    "gpu_density_A_effective": null,
    "gpu_density_A_fallback_from_vector": false,
    "xtb_A_used": false,
    "xtb_A_success": false,
    "xtb_charge_length_mismatch": false
  },
  "A:491": {
    "id": "A:491",
    "chain": "A",
    "resseq": 491,
    "resname": "THR",
    "sasa": 0.0,
    "partial_charge_B": -0.3,
    "F_metal": 0.0,
    "F_P": 0.0,
    "F_hal": 0.0,
    "total_density": 96302.078125,
    "centroid": [
      5.896254062652588,
      -2.4416723251342773,
      1.856946587562561
    ],
    "dipole_rho": [
      -34205.46875,
      6705.26611328125,
      521.7695922851562
    ],
    "curv_rho": 333504992.0,
    "curv_rho_failed": false,
    "gpu_density_B_requested": "vector",
    "gpu_density_B_effective": "vector",
    "gpu_density_B_fallback_from_vector": false,
    "gpu_density_A_requested": null,
    "gpu_density_A_effective": null,
    "gpu_density_A_fallback_from_vector": false,
    "xtb_A_used": false,
    "xtb_A_success": false,
    "xtb_charge_length_mismatch": false
  },
  "A:492": {
    "id": "A:492",
    "chain": "A",
    "resseq": 492,
    "resname": "ASP",
    "sasa": 0.0,
    "partial_charge_B": -0.54,
    "F_metal": 0.0,
    "F_P": 0.0,
    "F_hal": 0.0,
    "total_density": 99988.796875,
    "centroid": [
      5.772032737731934,
      -2.6162259578704834,
      1.5682369470596313
    ],
    "dipole_rho": [
      -26116.23046875,
      21832.5,
      -5625.69873046875
    ],
    "curv_rho": 316174432.0,
    "curv_rho_failed": false,
    "gpu_density_B_requested": "vector",
    "gpu_density_B_effective": "vector",
    "gpu_density_B_fallback_from_vector": false,
    "gpu_density_A_requested": null,
    "gpu_density_A_effective": null,
    "gpu_density_A_fallback_from_vector": false,
    "xtb_A_used": false,
    "xtb_A_success": false,
    "xtb_charge_length_mismatch": false
  },
  "A:493": {
    "id": "A:493",
    "chain": "A",
    "resseq": 493,
    "resname": "ILE",
    "sasa": 0.0,
    "partial_charge_B": -0.06000000000000002,
    "F_metal": 0.0,
    "F_P": 0.0,
    "F_hal": 0.0,
    "total_density": 90473.328125,
    "centroid": [
      5.806508541107178,
      -2.9485440254211426,
      2.019071578979492
    ],
    "dipole_rho": [
      -23965.572265625,
      17737.833984375,
      1119.3226318359375
    ],
    "curv_rho": 276423648.0,
    "curv_rho_failed": false,
    "gpu_density_B_requested": "vector",
    "gpu_density_B_effective": "vector",
    "gpu_density_B_fallback_from_vector": false,
    "gpu_density_A_requested": null,
    "gpu_density_A_effective": null,
    "gpu_density_A_fallback_from_vector": false,
    "xtb_A_used": false,
    "xtb_A_success": false,
    "xtb_charge_length_mismatch": false
  },
  "A:494": {
    "id": "A:494",
    "chain": "A",
    "resseq": 494,
    "resname": "LYS",
    "sasa": 0.0,
    "partial_charge_B": 0.11999999999999997,
    "F_metal": 0.0,
    "F_P": 0.0,
    "F_hal": 0.0,
    "total_density": 83974.1953125,
    "centroid": [
      5.983222007751465,
      -3.0764379501342773,
      1.7170263528823853
    ],
    "dipole_rho": [
      -25411.537109375,
      23274.46875,
      14602.533203125
    ],
    "curv_rho": 256756944.0,
    "curv_rho_failed": false,
    "gpu_density_B_requested": "vector",
    "gpu_density_B_effective": "vector",
    "gpu_density_B_fallback_from_vector": false,
    "gpu_density_A_requested": null,
    "gpu_density_A_effective": null,
    "gpu_density_A_fallback_from_vector": false,
    "xtb_A_used": false,
    "xtb_A_success": false,
    "xtb_charge_length_mismatch": false
  },
  "A:495": {
    "id": "A:495",
    "chain": "A",
    "resseq": 495,
    "resname": "LEU",
    "sasa": 0.0,
    "partial_charge_B": -0.06000000000000002,
    "F_metal": 0.0,
    "F_P": 0.0,
    "F_hal": 0.0,
    "total_density": 69588.484375,
    "centroid": [
      5.817331314086914,
      -3.3677163124084473,
      1.9447122812271118
    ],
    "dipole_rho": [
      -18896.353515625,
      30605.6171875,
      9861.5400390625
    ],
    "curv_rho": 209815104.0,
    "curv_rho_failed": false,
    "gpu_density_B_requested": "vector",
    "gpu_density_B_effective": "vector",
    "gpu_density_B_fallback_from_vector": false,
    "gpu_density_A_requested": null,
    "gpu_density_A_effective": null,
    "gpu_density_A_fallback_from_vector": false,
    "xtb_A_used": false,
    "xtb_A_success": false,
    "xtb_charge_length_mismatch": false
  },
  "A:496": {
    "id": "A:496",
    "chain": "A",
    "resseq": 496,
    "resname": "GLY",
    "sasa": 0.0,
    "partial_charge_B": -0.06000000000000002,
    "F_metal": 0.0,
    "F_P": 0.0,
    "F_hal": 0.0,
    "total_density": 54509.3671875,
    "centroid": [
      6.057569980621338,
      -3.607635259628296,
      1.9960808753967285
    ],
    "dipole_rho": [
      -21031.302734375,
      22507.748046875,
      9013.447265625
    ],
    "curv_rho": 160438704.0,
    "curv_rho_failed": false,
    "gpu_density_B_requested": "vector",
    "gpu_density_B_effective": "vector",
    "gpu_density_B_fallback_from_vector": false,
    "gpu_density_A_requested": null,
    "gpu_density_A_effective": null,
    "gpu_density_A_fallback_from_vector": false,
    "xtb_A_used": false,
    "xtb_A_success": false,
    "xtb_charge_length_mismatch": false
  },
  "A:497": {
    "id": "A:497",
    "chain": "A",
    "resseq": 497,
    "resname": "GLU",
    "sasa": 6.749798774719238,
    "partial_charge_B": -1.35,
    "F_metal": 0.0,
    "F_P": 0.0,
    "F_hal": 0.0,
    "total_density": 47255.390625,
    "centroid": [
      6.190806865692139,
      -3.744422197341919,
      1.8883506059646606
    ],
    "dipole_rho": [
      -20970.595703125,
      28462.443359375,
      12634.8046875
    ],
    "curv_rho": 128092200.0,
    "curv_rho_failed": false,
    "gpu_density_B_requested": "vector",
    "gpu_density_B_effective": "vector",
    "gpu_density_B_fallback_from_vector": false,
    "gpu_density_A_requested": null,
    "gpu_density_A_effective": null,
    "gpu_density_A_fallback_from_vector": false,
    "xtb_A_used": false,
    "xtb_A_success": false,
    "xtb_charge_length_mismatch": false
  },
  "A:498": {
    "id": "A:498",
    "chain": "A",
    "resseq": 498,
    "resname": "GLY",
    "sasa": 0.0,
    "partial_charge_B": -0.06000000000000002,
    "F_metal": 0.0,
    "F_P": 0.0,
    "F_hal": 0.0,
    "total_density": 42905.15234375,
    "centroid": [
      6.015255451202393,
      -3.883897304534912,
      2.085968494415283
    ],
    "dipole_rho": [
      -13421.5634765625,
      27199.845703125,
      6013.953125
    ],
    "curv_rho": 124094224.0,
    "curv_rho_failed": false,
    "gpu_density_B_requested": "vector",
    "gpu_density_B_effective": "vector",
    "gpu_density_B_fallback_from_vector": false,
    "gpu_density_A_requested": null,
    "gpu_density_A_effective": null,
    "gpu_density_A_fallback_from_vector": false,
    "xtb_A_used": false,
    "xtb_A_success": false,
    "xtb_charge_length_mismatch": false
  },
  "A:499": {
    "id": "A:499",
    "chain": "A",
    "resseq": 499,
    "resname": "VAL",
    "sasa": 0.0,
    "partial_charge_B": -0.06000000000000002,
    "F_metal": 0.0,
    "F_P": 0.0,
    "F_hal": 0.0,
    "total_density": 56325.55078125,
    "centroid": [
      5.893846035003662,
      -3.7019870281219482,
      2.269988775253296
    ],
    "dipole_rho": [
      -13415.7568359375,
      29689.109375,
      10983.677734375
    ],
    "curv_rho": 161806128.0,
    "curv_rho_failed": false,
    "gpu_density_B_requested": "vector",
    "gpu_density_B_effective": "vector",
    "gpu_density_B_fallback_from_vector": false,
    "gpu_density_A_requested": null,
    "gpu_density_A_effective": null,
    "gpu_density_A_fallback_from_vector": false,
    "xtb_A_used": false,
    "xtb_A_success": false,
    "xtb_charge_length_mismatch": false
  },
  "A:500": {
    "id": "A:500",
    "chain": "A",
    "resseq": 500,
    "resname": "LYS",
    "sasa": 0.0,
    "partial_charge_B": 0.11999999999999997,
    "F_metal": 0.0,
    "F_P": 0.0,
    "F_hal": 0.0,
    "total_density": 54955.80078125,
    "centroid": [
      5.765316486358643,
      -3.7395002841949463,
      1.963653802871704
    ],
    "dipole_rho": [
      -7088.97314453125,
      32643.107421875,
      11273.791015625
    ],
    "curv_rho": 152651856.0,
    "curv_rho_failed": false,
    "gpu_density_B_requested": "vector",
    "gpu_density_B_effective": "vector",
    "gpu_density_B_fallback_from_vector": false,
    "gpu_density_A_requested": null,
    "gpu_density_A_effective": null,
    "gpu_density_A_fallback_from_vector": false,
    "xtb_A_used": false,
    "xtb_A_success": false,
    "xtb_charge_length_mismatch": false
  },
  "A:501": {
    "id": "A:501",
    "chain": "A",
    "resseq": 501,
    "resname": "GLU",
    "sasa": 5.939585208892822,
    "partial_charge_B": -1.35,
    "F_metal": 0.0,
    "F_P": 0.0,
    "F_hal": 0.0,
    "total_density": 45474.3359375,
    "centroid": [
      5.804662704467773,
      -4.009247779846191,
      2.1687588691711426
    ],
    "dipole_rho": [
      -5594.56201171875,
      31776.8203125,
      12270.14453125
    ],
    "curv_rho": 120632560.0,
    "curv_rho_failed": false,
    "gpu_density_B_requested": "vector",
    "gpu_density_B_effective": "vector",
    "gpu_density_B_fallback_from_vector": false,
    "gpu_density_A_requested": null,
    "gpu_density_A_effective": null,
    "gpu_density_A_fallback_from_vector": false,
    "xtb_A_used": false,
    "xtb_A_success": false,
    "xtb_charge_length_mismatch": false
  },
  "A:502": {
    "id": "A:502",
    "chain": "A",
    "resseq": 502,
    "resname": "LEU",
    "sasa": 0.3226546049118042,
    "partial_charge_B": -0.08686732295354105,
    "F_metal": 0.0,
    "F_P": 0.0,
    "F_hal": 0.0,
    "total_density": 52124.72265625,
    "centroid": [
      5.773495674133301,
      -3.9189724922180176,
      2.4610559940338135
    ],
    "dipole_rho": [
      -9202.8232421875,
      33034.82421875,
      3695.306640625
    ],
    "curv_rho": 139213776.0,
    "curv_rho_failed": false,
    "gpu_density_B_requested": "vector",
    "gpu_density_B_effective": "vector",
    "gpu_density_B_fallback_from_vector": false,
    "gpu_density_A_requested": null,
    "gpu_density_A_effective": null,
    "gpu_density_A_fallback_from_vector": false,
    "xtb_A_used": false,
    "xtb_A_success": false,
    "xtb_charge_length_mismatch": false
  },
  "A:503": {
    "id": "A:503",
    "chain": "A",
    "resseq": 503,
    "resname": "GLY",
    "sasa": 0.0,
    "partial_charge_B": -0.06000000000000002,
    "F_metal": 0.0,
    "F_P": 0.0,
    "F_hal": 0.0,
    "total_density": 55959.3046875,
    "centroid": [
      5.503344535827637,
      -3.7849180698394775,
      2.3943300247192383
    ],
    "dipole_rho": [
      -3363.426025390625,
      27703.03515625,
      6603.4599609375
    ],
    "curv_rho": 165666752.0,
    "curv_rho_failed": false,
    "gpu_density_B_requested": "vector",
    "gpu_density_B_effective": "vector",
    "gpu_density_B_fallback_from_vector": false,
    "gpu_density_A_requested": null,
    "gpu_density_A_effective": null,
    "gpu_density_A_fallback_from_vector": false,
    "xtb_A_used": false,
    "xtb_A_success": false,
    "xtb_charge_length_mismatch": false
  },
  "A:504": {
    "id": "A:504",
    "chain": "A",
    "resseq": 504,
    "resname": "GLY",
    "sasa": 0.0,
    "partial_charge_B": -0.06000000000000002,
    "F_metal": 0.0,
    "F_P": 0.0,
    "F_hal": 0.0,
    "total_density": 65623.9921875,
    "centroid": [
      5.616580963134766,
      -3.596984624862671,
      2.3267714977264404
    ],
    "dipole_rho": [
      -6028.80810546875,
      28449.046875,
      4411.31494140625
    ],
    "curv_rho": 193763744.0,
    "curv_rho_failed": false,
    "gpu_density_B_requested": "vector",
    "gpu_density_B_effective": "vector",
    "gpu_density_B_fallback_from_vector": false,
    "gpu_density_A_requested": null,
    "gpu_density_A_effective": null,
    "gpu_density_A_fallback_from_vector": false,
    "xtb_A_used": false,
    "xtb_A_success": false,
    "xtb_charge_length_mismatch": false
  },
  "A:505": {
    "id": "A:505",
    "chain": "A",
    "resseq": 505,
    "resname": "LEU",
    "sasa": 0.0,
    "partial_charge_B": -0.06000000000000002,
    "F_metal": 0.0,
    "F_P": 0.0,
    "F_hal": 0.0,
    "total_density": 84734.8671875,
    "centroid": [
      5.608500003814697,
      -3.2249183654785156,
      2.4492671489715576
    ],
    "dipole_rho": [
      -9000.9501953125,
      31641.615234375,
      4923.50634765625
    ],
    "curv_rho": 250600048.0,
    "curv_rho_failed": false,
    "gpu_density_B_requested": "vector",
    "gpu_density_B_effective": "vector",
    "gpu_density_B_fallback_from_vector": false,
    "gpu_density_A_requested": null,
    "gpu_density_A_effective": null,
    "gpu_density_A_fallback_from_vector": false,
    "xtb_A_used": false,
    "xtb_A_success": false,
    "xtb_charge_length_mismatch": false
  },
  "A:506": {
    "id": "A:506",
    "chain": "A",
    "resseq": 506,
    "resname": "ALA",
    "sasa": 0.0,
    "partial_charge_B": -0.06000000000000002,
    "F_metal": 0.0,
    "F_P": 0.0,
    "F_hal": 0.0,
    "total_density": 78227.703125,
    "centroid": [
      5.537482738494873,
      -3.3497824668884277,
      2.6678287982940674
    ],
    "dipole_rho": [
      -4513.52587890625,
      25082.751953125,
      -5777.21240234375
    ],
    "curv_rho": 231383744.0,
    "curv_rho_failed": false,
    "gpu_density_B_requested": "vector",
    "gpu_density_B_effective": "vector",
    "gpu_density_B_fallback_from_vector": false,
    "gpu_density_A_requested": null,
    "gpu_density_A_effective": null,
    "gpu_density_A_fallback_from_vector": false,
    "xtb_A_used": false,
    "xtb_A_success": false,
    "xtb_charge_length_mismatch": false
  },
  "A:507": {
    "id": "A:507",
    "chain": "A",
    "resseq": 507,
    "resname": "VAL",
    "sasa": 0.0,
    "partial_charge_B": -0.06000000000000002,
    "F_metal": 0.0,
    "F_P": 0.0,
    "F_hal": 0.0,
    "total_density": 87915.1875,
    "centroid": [
      5.362565994262695,
      -3.119232416152954,
      2.6910080909729004
    ],
    "dipole_rho": [
      -1691.0262451171875,
      17962.0390625,
      -9633.5234375
    ],
    "curv_rho": 266230512.0,
    "curv_rho_failed": false,
    "gpu_density_B_requested": "vector",
    "gpu_density_B_effective": "vector",
    "gpu_density_B_fallback_from_vector": false,
    "gpu_density_A_requested": null,
    "gpu_density_A_effective": null,
    "gpu_density_A_fallback_from_vector": false,
    "xtb_A_used": false,
    "xtb_A_success": false,
    "xtb_charge_length_mismatch": false
  },
  "A:508": {
    "id": "A:508",
    "chain": "A",
    "resseq": 508,
    "resname": "VAL",
    "sasa": 0.0,
    "partial_charge_B": -0.06000000000000002,
    "F_metal": 0.0,
    "F_P": 0.0,
    "F_hal": 0.0,
    "total_density": 86180.7734375,
    "centroid": [
      5.375594139099121,
      -3.1025660037994385,
      3.0433189868927
    ],
    "dipole_rho": [
      -2971.299560546875,
      15119.06640625,
      -16872.517578125
    ],
    "curv_rho": 251504080.0,
    "curv_rho_failed": false,
    "gpu_density_B_requested": "vector",
    "gpu_density_B_effective": "vector",
    "gpu_density_B_fallback_from_vector": false,
    "gpu_density_A_requested": null,
    "gpu_density_A_effective": null,
    "gpu_density_A_fallback_from_vector": false,
    "xtb_A_used": false,
    "xtb_A_success": false,
    "xtb_charge_length_mismatch": false
  },
  "A:509": {
    "id": "A:509",
    "chain": "A",
    "resseq": 509,
    "resname": "GLY",
    "sasa": 0.0,
    "partial_charge_B": -0.06000000000000002,
    "F_metal": 0.0,
    "F_P": 0.0,
    "F_hal": 0.0,
    "total_density": 88530.796875,
    "centroid": [
      5.177230358123779,
      -2.9195339679718018,
      3.1237099170684814
    ],
    "dipole_rho": [
      961.0261840820312,
      9051.4892578125,
      -20788.369140625
    ],
    "curv_rho": 265246640.0,
    "curv_rho_failed": false,
    "gpu_density_B_requested": "vector",
    "gpu_density_B_effective": "vector",
    "gpu_density_B_fallback_from_vector": false,
    "gpu_density_A_requested": null,
    "gpu_density_A_effective": null,
    "gpu_density_A_fallback_from_vector": false,
    "xtb_A_used": false,
    "xtb_A_success": false,
    "xtb_charge_length_mismatch": false
  },
  "A:510": {
    "id": "A:510",
    "chain": "A",
    "resseq": 510,
    "resname": "THR",
    "sasa": 0.0,
    "partial_charge_B": -0.3,
    "F_metal": 0.0,
    "F_P": 0.0,
    "F_hal": 0.0,
    "total_density": 85529.0,
    "centroid": [
      5.190556049346924,
      -2.791123628616333,
      3.35740327835083
    ],
    "dipole_rho": [
      -6345.130859375,
      839.7901611328125,
      -25346.826171875
    ],
    "curv_rho": 253554016.0,
    "curv_rho_failed": false,
    "gpu_density_B_requested": "vector",
    "gpu_density_B_effective": "vector",
    "gpu_density_B_fallback_from_vector": false,
    "gpu_density_A_requested": null,
    "gpu_density_A_effective": null,
    "gpu_density_A_fallback_from_vector": false,
    "xtb_A_used": false,
    "xtb_A_success": false,
    "xtb_charge_length_mismatch": false
  },
  "A:511": {
    "id": "A:511",
    "chain": "A",
    "resseq": 511,
    "resname": "GLU",
    "sasa": 0.0,
    "partial_charge_B": -0.54,
    "F_metal": 0.0,
    "F_P": 0.0,
    "F_hal": 0.0,
    "total_density": 92319.359375,
    "centroid": [
      4.99969482421875,
      -2.5444483757019043,
      3.326094150543213
    ],
    "dipole_rho": [
      -1834.5782470703125,
      -8002.3984375,
      -31101.904296875
    ],
    "curv_rho": 268194320.0,
    "curv_rho_failed": false,
    "gpu_density_B_requested": "vector",
    "gpu_density_B_effective": "vector",
    "gpu_density_B_fallback_from_vector": false,
    "gpu_density_A_requested": null,
    "gpu_density_A_effective": null,
    "gpu_density_A_fallback_from_vector": false,
    "xtb_A_used": false,
    "xtb_A_success": false,
    "xtb_charge_length_mismatch": false
  },
  "A:512": {
    "id": "A:512",
    "chain": "A",
    "resseq": 512,
    "resname": "ARG",
    "sasa": 0.0,
    "partial_charge_B": 0.4799999999999999,
    "F_metal": 0.0,
    "F_P": 0.0,
    "F_hal": 0.0,
    "total_density": 93734.3125,
    "centroid": [
      4.6719970703125,
      -2.4779045581817627,
      3.1560184955596924
    ],
    "dipole_rho": [
      19568.9140625,
      3946.654052734375,
      -18617.310546875
    ],
    "curv_rho": 262145568.0,
    "curv_rho_failed": false,
    "gpu_density_B_requested": "vector",
    "gpu_density_B_effective": "vector",
    "gpu_density_B_fallback_from_vector": false,
    "gpu_density_A_requested": null,
    "gpu_density_A_effective": null,
    "gpu_density_A_fallback_from_vector": false,
    "xtb_A_used": false,
    "xtb_A_success": false,
    "xtb_charge_length_mismatch": false
  },
  "A:513": {
    "id": "A:513",
    "chain": "A",
    "resseq": 513,
    "resname": "HIS",
    "sasa": 0.0,
    "partial_charge_B": 0.29999999999999993,
    "F_metal": 0.0,
    "F_P": 0.0,
    "F_hal": 0.0,
    "total_density": 101644.6796875,
    "centroid": [
      4.955257415771484,
      -2.2872610092163086,
      2.96272611618042
    ],
    "dipole_rho": [
      10927.642578125,
      -9462.1962890625,
      -20755.23828125
    ],
    "curv_rho": 305736736.0,
    "curv_rho_failed": false,
    "gpu_density_B_requested": "vector",
    "gpu_density_B_effective": "vector",
    "gpu_density_B_fallback_from_vector": false,
    "gpu_density_A_requested": null,
    "gpu_density_A_effective": null,
    "gpu_density_A_fallback_from_vector": false,
    "xtb_A_used": false,
    "xtb_A_success": false,
    "xtb_charge_length_mismatch": false
  },
  "A:514": {
    "id": "A:514",
    "chain": "A",
    "resseq": 514,
    "resname": "GLU",
    "sasa": 0.0,
    "partial_charge_B": -0.54,
    "F_metal": 0.0,
    "F_P": 0.0,
    "F_hal": 0.0,
    "total_density": 90887.90625,
    "centroid": [
      4.654356002807617,
      -1.848582148551941,
      3.0267863273620605
    ],
    "dipole_rho": [
      13605.89453125,
      -14152.64453125,
      -27802.810546875
    ],
    "curv_rho": 284192896.0,
    "curv_rho_failed": false,
    "gpu_density_B_requested": "vector",
    "gpu_density_B_effective": "vector",
    "gpu_density_B_fallback_from_vector": false,
    "gpu_density_A_requested": null,
    "gpu_density_A_effective": null,
    "gpu_density_A_fallback_from_vector": false,
    "xtb_A_used": false,
    "xtb_A_success": false,
    "xtb_charge_length_mismatch": false
  },
  "A:515": {
    "id": "A:515",
    "chain": "A",
    "resseq": 515,
    "resname": "SER",
    "sasa": 0.0,
    "partial_charge_B": -0.3,
    "F_metal": 0.0,
    "F_P": 0.0,
    "F_hal": 0.0,
    "total_density": 95482.34375,
    "centroid": [
      4.707849502563477,
      -1.9976475238800049,
      2.668114423751831
    ],
    "dipole_rho": [
      20234.2109375,
      -8414.92578125,
      -17643.794921875
    ],
    "curv_rho": 320743808.0,
    "curv_rho_failed": false,
    "gpu_density_B_requested": "vector",
    "gpu_density_B_effective": "vector",
    "gpu_density_B_fallback_from_vector": false,
    "gpu_density_A_requested": null,
    "gpu_density_A_effective": null,
    "gpu_density_A_fallback_from_vector": false,
    "xtb_A_used": false,
    "xtb_A_success": false,
    "xtb_charge_length_mismatch": false
  },
  "A:516": {
    "id": "A:516",
    "chain": "A",
    "resseq": 516,
    "resname": "ARG",
    "sasa": 0.0,
    "partial_charge_B": 0.4799999999999999,
    "F_metal": 0.0,
    "F_P": 0.0,
    "F_hal": 0.0,
    "total_density": 106360.203125,
    "centroid": [
      4.648899555206299,
      -2.257389783859253,
      2.5725157260894775
    ],
    "dipole_rho": [
      54560.82421875,
      -2596.999267578125,
      -14554.1630859375
    ],
    "curv_rho": 319912352.0,
    "curv_rho_failed": false,
    "gpu_density_B_requested": "vector",
    "gpu_density_B_effective": "vector",
    "gpu_density_B_fallback_from_vector": false,
    "gpu_density_A_requested": null,
    "gpu_density_A_effective": null,
    "gpu_density_A_fallback_from_vector": false,
    "xtb_A_used": false,
    "xtb_A_success": false,
    "xtb_charge_length_mismatch": false
  },
  "A:517": {
    "id": "A:517",
    "chain": "A",
    "resseq": 517,
    "resname": "ARG",
    "sasa": 0.0,
    "partial_charge_B": 0.4799999999999999,
    "F_metal": 0.0,
    "F_P": 0.0,
    "F_hal": 0.0,
    "total_density": 115341.75,
    "centroid": [
      4.766725540161133,
      -1.893035888671875,
      2.307671546936035
    ],
    "dipole_rho": [
      21802.576171875,
      295.748046875,
      -12453.888671875
    ],
    "curv_rho": 370195200.0,
    "curv_rho_failed": false,
    "gpu_density_B_requested": "vector",
    "gpu_density_B_effective": "vector",
    "gpu_density_B_fallback_from_vector": false,
    "gpu_density_A_requested": null,
    "gpu_density_A_effective": null,
    "gpu_density_A_fallback_from_vector": false,
    "xtb_A_used": false,
    "xtb_A_success": false,
    "xtb_charge_length_mismatch": false
  },
  "A:518": {
    "id": "A:518",
    "chain": "A",
    "resseq": 518,
    "resname": "ILE",
    "sasa": 0.0,
    "partial_charge_B": -0.06000000000000002,
    "F_metal": 0.0,
    "F_P": 0.0,
    "F_hal": 0.0,
    "total_density": 110202.109375,
    "centroid": [
      5.031067371368408,
      -2.1227805614471436,
      2.559591054916382
    ],
    "dipole_rho": [
      10538.662109375,
      -971.7511596679688,
      -15752.9970703125
    ],
    "curv_rho": 358993824.0,
    "curv_rho_failed": false,
    "gpu_density_B_requested": "vector",
    "gpu_density_B_effective": "vector",
    "gpu_density_B_fallback_from_vector": false,
    "gpu_density_A_requested": null,
    "gpu_density_A_effective": null,
    "gpu_density_A_fallback_from_vector": false,
    "xtb_A_used": false,
    "xtb_A_success": false,
    "xtb_charge_length_mismatch": false
  },
  "A:519": {
    "id": "A:519",
    "chain": "A",
    "resseq": 519,
    "resname": "ASP",
    "sasa": 0.0,
    "partial_charge_B": -0.54,
    "F_metal": 0.0,
    "F_P": 0.0,
    "F_hal": 0.0,
    "total_density": 96349.9296875,
    "centroid": [
      4.846613883972168,
      -2.486097812652588,
      2.72072434425354
    ],
    "dipole_rho": [
      12304.013671875,
      1414.11767578125,
      -12154.61328125
    ],
    "curv_rho": 305786016.0,
    "curv_rho_failed": false,
    "gpu_density_B_requested": "vector",
    "gpu_density_B_effective": "vector",
    "gpu_density_B_fallback_from_vector": false,
    "gpu_density_A_requested": null,
    "gpu_density_A_effective": null,
    "gpu_density_A_fallback_from_vector": false,
    "xtb_A_used": false,
    "xtb_A_success": false,
    "xtb_charge_length_mismatch": false
  },
  "A:520": {
    "id": "A:520",
    "chain": "A",
    "resseq": 520,
    "resname": "ASN",
    "sasa": 0.0,
    "partial_charge_B": -0.12,
    "F_metal": 0.0,
    "F_P": 0.0,
    "F_hal": 0.0,
    "total_density": 101281.859375,
    "centroid": [
      4.825973987579346,
      -2.506092071533203,
      2.370486259460449
    ],
    "dipole_rho": [
      16824.119140625,
      11044.3154296875,
      -3581.70166015625
    ],
    "curv_rho": 319017664.0,
    "curv_rho_failed": false,
    "gpu_density_B_requested": "vector",
    "gpu_density_B_effective": "vector",
    "gpu_density_B_fallback_from_vector": false,
    "gpu_density_A_requested": null,
    "gpu_density_A_effective": null,
    "gpu_density_A_fallback_from_vector": false,
    "xtb_A_used": false,
    "xtb_A_success": false,
    "xtb_charge_length_mismatch": false
  },
  "A:521": {
    "id": "A:521",
    "chain": "A",
    "resseq": 521,
    "resname": "GLN",
    "sasa": 0.0,
    "partial_charge_B": -0.12,
    "F_metal": 0.0,
    "F_P": 0.0,
    "F_hal": 0.0,
    "total_density": 120591.25,
    "centroid": [
      5.149203300476074,
      -2.1958351135253906,
      2.218345880508423
    ],
    "dipole_rho": [
      3992.040771484375,
      14809.712890625,
      -10185.78125
    ],
    "curv_rho": 392999392.0,
    "curv_rho_failed": false,
    "gpu_density_B_requested": "vector",
    "gpu_density_B_effective": "vector",
    "gpu_density_B_fallback_from_vector": false,
    "gpu_density_A_requested": null,
    "gpu_density_A_effective": null,
    "gpu_density_A_fallback_from_vector": false,
    "xtb_A_used": false,
    "xtb_A_success": false,
    "xtb_charge_length_mismatch": false
  },
  "A:522": {
    "id": "A:522",
    "chain": "A",
    "resseq": 522,
    "resname": "LEU",
    "sasa": 0.0,
    "partial_charge_B": -0.06000000000000002,
    "F_metal": 0.0,
    "F_P": 0.0,
    "F_hal": 0.0,
    "total_density": 102532.2265625,
    "centroid": [
      5.261836528778076,
      -2.699336290359497,
      2.564842939376831
    ],
    "dipole_rho": [
      -27.044004440307617,
      5903.40380859375,
      -11931.6220703125
    ],
    "curv_rho": 320543872.0,
    "curv_rho_failed": false,
    "gpu_density_B_requested": "vector",
    "gpu_density_B_effective": "vector",
    "gpu_density_B_fallback_from_vector": false,
    "gpu_density_A_requested": null,
    "gpu_density_A_effective": null,
    "gpu_density_A_fallback_from_vector": false,
    "xtb_A_used": false,
    "xtb_A_success": false,
    "xtb_charge_length_mismatch": false
  },
  "A:523": {
    "id": "A:523",
    "chain": "A",
    "resseq": 523,
    "resname": "ARG",
    "sasa": 0.0,
    "partial_charge_B": 0.4799999999999999,
    "F_metal": 0.0,
    "F_P": 0.0,
    "F_hal": 0.0,
    "total_density": 105735.328125,
    "centroid": [
      5.026766777038574,
      -2.803499221801758,
      2.5586633682250977
    ],
    "dipole_rho": [
      23827.34375,
      20802.966796875,
      -1155.4132080078125
    ],
    "curv_rho": 315614400.0,
    "curv_rho_failed": false,
    "gpu_density_B_requested": "vector",
    "gpu_density_B_effective": "vector",
    "gpu_density_B_fallback_from_vector": false,
    "gpu_density_A_requested": null,
    "gpu_density_A_effective": null,
    "gpu_density_A_fallback_from_vector": false,
    "xtb_A_used": false,
    "xtb_A_success": false,
    "xtb_charge_length_mismatch": false
  },
  "A:524": {
    "id": "A:524",
    "chain": "A",
    "resseq": 524,
    "resname": "GLY",
    "sasa": 0.0,
    "partial_charge_B": -0.06000000000000002,
    "F_metal": 0.0,
    "F_P": 0.0,
    "F_hal": 0.0,
    "total_density": 93996.0703125,
    "centroid": [
      5.253636837005615,
      -2.7418129444122314,
      2.0868701934814453
    ],
    "dipole_rho": [
      3681.056640625,
      17646.525390625,
      -1447.966796875
    ],
    "curv_rho": 328606336.0,
    "curv_rho_failed": false,
    "gpu_density_B_requested": "vector",
    "gpu_density_B_effective": "vector",
    "gpu_density_B_fallback_from_vector": false,
    "gpu_density_A_requested": null,
    "gpu_density_A_effective": null,
    "gpu_density_A_fallback_from_vector": false,
    "xtb_A_used": false,
    "xtb_A_success": false,
    "xtb_charge_length_mismatch": false
  },
  "A:525": {
    "id": "A:525",
    "chain": "A",
    "resseq": 525,
    "resname": "ARG",
    "sasa": 0.0,
    "partial_charge_B": 0.4799999999999999,
    "F_metal": 0.0,
    "F_P": 0.0,
    "F_hal": 0.0,
    "total_density": 108565.640625,
    "centroid": [
      5.536264419555664,
      -2.6541550159454346,
      2.2282044887542725
    ],
    "dipole_rho": [
      -12932.146484375,
      17614.279296875,
      -5313.29296875
    ],
    "curv_rho": 331652864.0,
    "curv_rho_failed": false,
    "gpu_density_B_requested": "vector",
    "gpu_density_B_effective": "vector",
    "gpu_density_B_fallback_from_vector": false,
    "gpu_density_A_requested": null,
    "gpu_density_A_effective": null,
    "gpu_density_A_fallback_from_vector": false,
    "xtb_A_used": false,
    "xtb_A_success": false,
    "xtb_charge_length_mismatch": false
  },
  "A:526": {
    "id": "A:526",
    "chain": "A",
    "resseq": 526,
    "resname": "SER",
    "sasa": 0.0,
    "partial_charge_B": -0.3,
    "F_metal": 0.0,
    "F_P": 0.0,
    "F_hal": 0.0,
    "total_density": 88014.84375,
    "centroid": [
      5.388335704803467,
      -3.0767505168914795,
      2.179309844970703
    ],
    "dipole_rho": [
      1940.8582763671875,
      24702.759765625,
      3782.569091796875
    ],
    "curv_rho": 273149216.0,
    "curv_rho_failed": false,
    "gpu_density_B_requested": "vector",
    "gpu_density_B_effective": "vector",
    "gpu_density_B_fallback_from_vector": false,
    "gpu_density_A_requested": null,
    "gpu_density_A_effective": null,
    "gpu_density_A_fallback_from_vector": false,
    "xtb_A_used": false,
    "xtb_A_success": false,
    "xtb_charge_length_mismatch": false
  },
  "A:527": {
    "id": "A:527",
    "chain": "A",
    "resseq": 527,
    "resname": "GLY",
    "sasa": 0.0,
    "partial_charge_B": -0.06000000000000002,
    "F_metal": 0.0,
    "F_P": 0.0,
    "F_hal": 0.0,
    "total_density": 80801.7578125,
    "centroid": [
      5.287431716918945,
      -3.116976261138916,
      1.8573431968688965
    ],
    "dipole_rho": [
      2370.038330078125,
      30138.951171875,
      3409.282958984375
    ],
    "curv_rho": 265536000.0,
    "curv_rho_failed": false,
    "gpu_density_B_requested": "vector",
    "gpu_density_B_effective": "vector",
    "gpu_density_B_fallback_from_vector": false,
    "gpu_density_A_requested": null,
    "gpu_density_A_effective": null,
    "gpu_density_A_fallback_from_vector": false,
    "xtb_A_used": false,
    "xtb_A_success": false,
    "xtb_charge_length_mismatch": false
  },
  "A:528": {
    "id": "A:528",
    "chain": "A",
    "resseq": 528,
    "resname": "ARG",
    "sasa": 0.0,
    "partial_charge_B": 0.4799999999999999,
    "F_metal": 0.0,
    "F_P": 0.0,
    "F_hal": 0.0,
    "total_density": 91436.7109375,
    "centroid": [
      5.5819807052612305,
      -2.941833257675171,
      1.5570483207702637
    ],
    "dipole_rho": [
      -3780.606689453125,
      34792.79296875,
      6453.18798828125
    ],
    "curv_rho": 294316384.0,
    "curv_rho_failed": false,
    "gpu_density_B_requested": "vector",
    "gpu_density_B_effective": "vector",
    "gpu_density_B_fallback_from_vector": false,
    "gpu_density_A_requested": null,
    "gpu_density_A_effective": null,
    "gpu_density_A_fallback_from_vector": false,
    "xtb_A_used": false,
    "xtb_A_success": false,
    "xtb_charge_length_mismatch": false
  },
  "A:529": {
    "id": "A:529",
    "chain": "A",
    "resseq": 529,
    "resname": "GLN",
    "sasa": 0.0,
    "partial_charge_B": -0.12,
    "F_metal": 0.0,
    "F_P": 0.0,
    "F_hal": 0.0,
    "total_density": 81974.7734375,
    "centroid": [
      5.43141508102417,
      -2.9959616661071777,
      1.2485567331314087
    ],
    "dipole_rho": [
      4681.06689453125,
      37073.01171875,
      10895.45703125
    ],
    "curv_rho": 266833632.0,
    "curv_rho_failed": false,
    "gpu_density_B_requested": "vector",
    "gpu_density_B_effective": "vector",
    "gpu_density_B_fallback_from_vector": false,
    "gpu_density_A_requested": null,
    "gpu_density_A_effective": null,
    "gpu_density_A_fallback_from_vector": false,
    "xtb_A_used": false,
    "xtb_A_success": false,
    "xtb_charge_length_mismatch": false
  },
  "A:530": {
    "id": "A:530",
    "chain": "A",
    "resseq": 530,
    "resname": "GLY",
    "sasa": 0.0,
    "partial_charge_B": -0.06000000000000002,
    "F_metal": 0.0,
    "F_P": 0.0,
    "F_hal": 0.0,
    "total_density": 61784.125,
    "centroid": [
      5.2517828941345215,
      -3.405243158340454,
      1.5359439849853516
    ],
    "dipole_rho": [
      5392.7099609375,
      25722.701171875,
      8555.1748046875
    ],
    "curv_rho": 195401600.0,
    "curv_rho_failed": false,
    "gpu_density_B_requested": "vector",
    "gpu_density_B_effective": "vector",
    "gpu_density_B_fallback_from_vector": false,
    "gpu_density_A_requested": null,
    "gpu_density_A_effective": null,
    "gpu_density_A_fallback_from_vector": false,
    "xtb_A_used": false,
    "xtb_A_success": false,
    "xtb_charge_length_mismatch": false
  },
  "A:531": {
    "id": "A:531",
    "chain": "A",
    "resseq": 531,
    "resname": "ASP",
    "sasa": 0.0,
    "partial_charge_B": -0.54,
    "F_metal": 0.0,
    "F_P": 0.0,
    "F_hal": 0.0,
    "total_density": 72399.3203125,
    "centroid": [
      5.4830121994018555,
      -3.3177027702331543,
      1.722741723060608
    ],
    "dipole_rho": [
      1712.207763671875,
      37256.5078125,
      9348.8720703125
    ],
    "curv_rho": 218225024.0,
    "curv_rho_failed": false,
    "gpu_density_B_requested": "vector",
    "gpu_density_B_effective": "vector",
    "gpu_density_B_fallback_from_vector": false,
    "gpu_density_A_requested": null,
    "gpu_density_A_effective": null,
    "gpu_density_A_fallback_from_vector": false,
    "xtb_A_used": false,
    "xtb_A_success": false,
    "xtb_charge_length_mismatch": false
  },
  "A:532": {
    "id": "A:532",
    "chain": "A",
    "resseq": 532,
    "resname": "PRO",
    "sasa": 0.0,
    "partial_charge_B": -0.06000000000000002,
    "F_metal": 0.0,
    "F_P": 0.0,
    "F_hal": 0.0,
    "total_density": 63308.5625,
    "centroid": [
      5.397726535797119,
      -3.5533459186553955,
      2.0228865146636963
    ],
    "dipole_rho": [
      2696.863037109375,
      33704.37109375,
      8206.66015625
    ],
    "curv_rho": 191411616.0,
    "curv_rho_failed": false,
    "gpu_density_B_requested": "vector",
    "gpu_density_B_effective": "vector",
    "gpu_density_B_fallback_from_vector": false,
    "gpu_density_A_requested": null,
    "gpu_density_A_effective": null,
    "gpu_density_A_fallback_from_vector": false,
    "xtb_A_used": false,
    "xtb_A_success": false,
    "xtb_charge_length_mismatch": false
  },
  "A:533": {
    "id": "A:533",
    "chain": "A",
    "resseq": 533,
    "resname": "GLY",
    "sasa": 0.0,
    "partial_charge_B": -0.06000000000000002,
    "F_metal": 0.0,
    "F_P": 0.0,
    "F_hal": 0.0,
    "total_density": 66324.0078125,
    "centroid": [
      5.255208492279053,
      -3.4900100231170654,
      2.309298038482666
    ],
    "dipole_rho": [
      5298.17626953125,
      28412.56640625,
      3977.639404296875
    ],
    "curv_rho": 215469952.0,
    "curv_rho_failed": false,
    "gpu_density_B_requested": "vector",
    "gpu_density_B_effective": "vector",
    "gpu_density_B_fallback_from_vector": false,
    "gpu_density_A_requested": null,
    "gpu_density_A_effective": null,
    "gpu_density_A_fallback_from_vector": false,
    "xtb_A_used": false,
    "xtb_A_success": false,
    "xtb_charge_length_mismatch": false
  },
  "A:534": {
    "id": "A:534",
    "chain": "A",
    "resseq": 534,
    "resname": "ILE",
    "sasa": 0.0,
    "partial_charge_B": -0.06000000000000002,
    "F_metal": 0.0,
    "F_P": 0.0,
    "F_hal": 0.0,
    "total_density": 74030.2421875,
    "centroid": [
      5.263218879699707,
      -3.455014705657959,
      2.6513831615448
    ],
    "dipole_rho": [
      10139.83203125,
      29650.8203125,
      -747.12744140625
    ],
    "curv_rho": 218367600.0,
    "curv_rho_failed": false,
    "gpu_density_B_requested": "vector",
    "gpu_density_B_effective": "vector",
    "gpu_density_B_fallback_from_vector": false,
    "gpu_density_A_requested": null,
    "gpu_density_A_effective": null,
    "gpu_density_A_fallback_from_vector": false,
    "xtb_A_used": false,
    "xtb_A_success": false,
    "xtb_charge_length_mismatch": false
  },
  "A:535": {
    "id": "A:535",
    "chain": "A",
    "resseq": 535,
    "resname": "THR",
    "sasa": 0.0,
    "partial_charge_B": -0.3,
    "F_metal": 0.0,
    "F_P": 0.0,
    "F_hal": 0.0,
    "total_density": 82791.4921875,
    "centroid": [
      5.063924789428711,
      -3.203273057937622,
      2.6372787952423096
    ],
    "dipole_rho": [
      10233.8115234375,
      23095.1328125,
      -7332.3564453125
    ],
    "curv_rho": 252667696.0,
    "curv_rho_failed": false,
    "gpu_density_B_requested": "vector",
    "gpu_density_B_effective": "vector",
    "gpu_density_B_fallback_from_vector": false,
    "gpu_density_A_requested": null,
    "gpu_density_A_effective": null,
    "gpu_density_A_fallback_from_vector": false,
    "xtb_A_used": false,
    "xtb_A_success": false,
    "xtb_charge_length_mismatch": false
  },
  "A:536": {
    "id": "A:536",
    "chain": "A",
    "resseq": 536,
    "resname": "GLN",
    "sasa": 0.0,
    "partial_charge_B": -0.12,
    "F_metal": 0.0,
    "F_P": 0.0,
    "F_hal": 0.0,
    "total_density": 78072.28125,
    "centroid": [
      5.013261318206787,
      -3.2462971210479736,
      3.0924158096313477
    ],
    "dipole_rho": [
      11535.1767578125,
      22406.130859375,
      -10658.2451171875
    ],
    "curv_rho": 227289824.0,
    "curv_rho_failed": false,
    "gpu_density_B_requested": "vector",
    "gpu_density_B_effective": "vector",
    "gpu_density_B_fallback_from_vector": false,
    "gpu_density_A_requested": null,
    "gpu_density_A_effective": null,
    "gpu_density_A_fallback_from_vector": false,
    "xtb_A_used": false,
    "xtb_A_success": false,
    "xtb_charge_length_mismatch": false
  },
  "A:537": {
    "id": "A:537",
    "chain": "A",
    "resseq": 537,
    "resname": "PHE",
    "sasa": 0.0,
    "partial_charge_B": -0.06000000000000002,
    "F_metal": 0.0,
    "F_P": 0.0,
    "F_hal": 0.0,
    "total_density": 96389.1875,
    "centroid": [
      4.943480968475342,
      -2.825852632522583,
      3.0330049991607666
    ],
    "dipole_rho": [
      13337.6171875,
      19959.76171875,
      -18083.91015625
    ],
    "curv_rho": 278159904.0,
    "curv_rho_failed": false,
    "gpu_density_B_requested": "vector",
    "gpu_density_B_effective": "vector",
    "gpu_density_B_fallback_from_vector": false,
    "gpu_density_A_requested": null,
    "gpu_density_A_effective": null,
    "gpu_density_A_fallback_from_vector": false,
    "xtb_A_used": false,
    "xtb_A_success": false,
    "xtb_charge_length_mismatch": false
  },
  "A:538": {
    "id": "A:538",
    "chain": "A",
    "resseq": 538,
    "resname": "TYR",
    "sasa": 0.0,
    "partial_charge_B": -0.3,
    "F_metal": 0.0,
    "F_P": 0.0,
    "F_hal": 0.0,
    "total_density": 84607.5703125,
    "centroid": [
      4.994941234588623,
      -3.088041305541992,
      3.4478015899658203
    ],
    "dipole_rho": [
      -273.634033203125,
      24949.376953125,
      -20577.8515625
    ],
    "curv_rho": 223757472.0,
    "curv_rho_failed": false,
    "gpu_density_B_requested": "vector",
    "gpu_density_B_effective": "vector",
    "gpu_density_B_fallback_from_vector": false,
    "gpu_density_A_requested": null,
    "gpu_density_A_effective": null,
    "gpu_density_A_fallback_from_vector": false,
    "xtb_A_used": false,
    "xtb_A_success": false,
    "xtb_charge_length_mismatch": false
  },
  "A:539": {
    "id": "A:539",
    "chain": "A",
    "resseq": 539,
    "resname": "LEU",
    "sasa": 0.0,
    "partial_charge_B": -0.06000000000000002,
    "F_metal": 0.0,
    "F_P": 0.0,
    "F_hal": 0.0,
    "total_density": 77027.2265625,
    "centroid": [
      4.6811933517456055,
      -2.892866373062134,
      3.571063756942749
    ],
    "dipole_rho": [
      7071.6162109375,
      6062.69091796875,
      -22218.40234375
    ],
    "curv_rho": 209005360.0,
    "curv_rho_failed": false,
    "gpu_density_B_requested": "vector",
    "gpu_density_B_effective": "vector",
    "gpu_density_B_fallback_from_vector": false,
    "gpu_density_A_requested": null,
    "gpu_density_A_effective": null,
    "gpu_density_A_fallback_from_vector": false,
    "xtb_A_used": false,
    "xtb_A_success": false,
    "xtb_charge_length_mismatch": false
  },
  "A:540": {
    "id": "A:540",
    "chain": "A",
    "resseq": 540,
    "resname": "SER",
    "sasa": 0.0,
    "partial_charge_B": -0.3,
    "F_metal": 0.0,
    "F_P": 0.0,
    "F_hal": 0.0,
    "total_density": 69109.2578125,
    "centroid": [
      4.670507907867432,
      -2.8066489696502686,
      3.8581020832061768
    ],
    "dipole_rho": [
      5954.30615234375,
      2225.40234375,
      -31253.408203125
    ],
    "curv_rho": 184451136.0,
    "curv_rho_failed": false,
    "gpu_density_B_requested": "vector",
    "gpu_density_B_effective": "vector",
    "gpu_density_B_fallback_from_vector": false,
    "gpu_density_A_requested": null,
    "gpu_density_A_effective": null,
    "gpu_density_A_fallback_from_vector": false,
    "xtb_A_used": false,
    "xtb_A_success": false,
    "xtb_charge_length_mismatch": false
  },
  "A:541": {
    "id": "A:541",
    "chain": "A",
    "resseq": 541,
    "resname": "MET",
    "sasa": 0.0,
    "partial_charge_B": -0.21000000000000002,
    "F_metal": 0.0,
    "F_P": 0.0,
    "F_hal": 0.0,
    "total_density": 56859.30859375,
    "centroid": [
      4.41153621673584,
      -2.8002769947052,
      4.132941246032715
    ],
    "dipole_rho": [
      10444.2578125,
      775.2978515625,
      -26786.212890625
    ],
    "curv_rho": 141088560.0,
    "curv_rho_failed": false,
    "gpu_density_B_requested": "vector",
    "gpu_density_B_effective": "vector",
    "gpu_density_B_fallback_from_vector": false,
    "gpu_density_A_requested": null,
    "gpu_density_A_effective": null,
    "gpu_density_A_fallback_from_vector": false,
    "xtb_A_used": false,
    "xtb_A_success": false,
    "xtb_charge_length_mismatch": false
  },
  "A:542": {
    "id": "A:542",
    "chain": "A",
    "resseq": 542,
    "resname": "GLU",
    "sasa": 0.1261194348335266,
    "partial_charge_B": -0.6345172447975752,
    "F_metal": 0.0,
    "F_P": 0.0,
    "F_hal": 0.0,
    "total_density": 59921.3125,
    "centroid": [
      4.659361362457275,
      -2.6096725463867188,
      4.157313346862793
    ],
    "dipole_rho": [
      -511.6220703125,
      -2776.0546875,
      -34093.0546875
    ],
    "curv_rho": 156936032.0,
    "curv_rho_failed": false,
    "gpu_density_B_requested": "vector",
    "gpu_density_B_effective": "vector",
    "gpu_density_B_fallback_from_vector": false,
    "gpu_density_A_requested": null,
    "gpu_density_A_effective": null,
    "gpu_density_A_fallback_from_vector": false,
    "xtb_A_used": false,
    "xtb_A_success": false,
    "xtb_charge_length_mismatch": false
  },
  "A:543": {
    "id": "A:543",
    "chain": "A",
    "resseq": 543,
    "resname": "ASP",
    "sasa": 0.0,
    "partial_charge_B": -0.54,
    "F_metal": 0.0,
    "F_P": 0.0,
    "F_hal": 0.0,
    "total_density": 71165.0,
    "centroid": [
      4.697860240936279,
      -2.57269549369812,
      3.7627906799316406
    ],
    "dipole_rho": [
      5560.48388671875,
      -8905.962890625,
      -31624.650390625
    ],
    "curv_rho": 199830464.0,
    "curv_rho_failed": false,
    "gpu_density_B_requested": "vector",
    "gpu_density_B_effective": "vector",
    "gpu_density_B_fallback_from_vector": false,
    "gpu_density_A_requested": null,
    "gpu_density_A_effective": null,
    "gpu_density_A_fallback_from_vector": false,
    "xtb_A_used": false,
    "xtb_A_success": false,
    "xtb_charge_length_mismatch": false
  },
  "A:544": {
    "id": "A:544",
    "chain": "A",
    "resseq": 544,
    "resname": "GLU",
    "sasa": 0.0,
    "partial_charge_B": -0.54,
    "F_metal": 0.0,
    "F_P": 0.0,
    "F_hal": 0.0,
    "total_density": 71591.640625,
    "centroid": [
      4.639843940734863,
      -2.144601583480835,
      3.799241304397583
    ],
    "dipole_rho": [
      3246.21044921875,
      -15191.0478515625,
      -28581.248046875
    ],
    "curv_rho": 194885712.0,
    "curv_rho_failed": false,
    "gpu_density_B_requested": "vector",
    "gpu_density_B_effective": "vector",
    "gpu_density_B_fallback_from_vector": false,
    "gpu_density_A_requested": null,
    "gpu_density_A_effective": null,
    "gpu_density_A_fallback_from_vector": false,
    "xtb_A_used": false,
    "xtb_A_success": false,
    "xtb_charge_length_mismatch": false
  },
  "A:545": {
    "id": "A:545",
    "chain": "A",
    "resseq": 545,
    "resname": "LEU",
    "sasa": 0.0,
    "partial_charge_B": -0.06000000000000002,
    "F_metal": 0.0,
    "F_P": 0.0,
    "F_hal": 0.0,
    "total_density": 76982.0078125,
    "centroid": [
      4.404775619506836,
      -2.288844347000122,
      3.4630239009857178
    ],
    "dipole_rho": [
      17140.125,
      -8249.1640625,
      -28805.7734375
    ],
    "curv_rho": 214342464.0,
    "curv_rho_failed": false,
    "gpu_density_B_requested": "vector",
    "gpu_density_B_effective": "vector",
    "gpu_density_B_fallback_from_vector": false,
    "gpu_density_A_requested": null,
    "gpu_density_A_effective": null,
    "gpu_density_A_fallback_from_vector": false,
    "xtb_A_used": false,
    "xtb_A_success": false,
    "xtb_charge_length_mismatch": false
  },
  "A:546": {
    "id": "A:546",
    "chain": "A",
    "resseq": 546,
    "resname": "MET",
    "sasa": 0.0,
    "partial_charge_B": -0.21000000000000002,
    "F_metal": 0.0,
    "F_P": 0.0,
    "F_hal": 0.0,
    "total_density": 66222.859375,
    "centroid": [
      4.367153644561768,
      -2.587890863418579,
      3.7532665729522705
    ],
    "dipole_rho": [
      16584.126953125,
      -8413.8798828125,
      -26030.2421875
    ],
    "curv_rho": 176993056.0,
    "curv_rho_failed": false,
    "gpu_density_B_requested": "vector",
    "gpu_density_B_effective": "vector",
    "gpu_density_B_fallback_from_vector": false,
    "gpu_density_A_requested": null,
    "gpu_density_A_effective": null,
    "gpu_density_A_fallback_from_vector": false,
    "xtb_A_used": false,
    "xtb_A_success": false,
    "xtb_charge_length_mismatch": false
  },
  "A:547": {
    "id": "A:547",
    "chain": "A",
    "resseq": 547,
    "resname": "ARG",
    "sasa": 0.031651873141527176,
    "partial_charge_B": 0.5010851129308475,
    "F_metal": 0.0,
    "F_P": 0.0,
    "F_hal": 0.0,
    "total_density": 62830.00390625,
    "centroid": [
      4.403387546539307,
      -2.1665256023406982,
      3.9806079864501953
    ],
    "dipole_rho": [
      10880.2177734375,
      -11159.642578125,
      -32097.64453125
    ],
    "curv_rho": 158073408.0,
    "curv_rho_failed": false,
    "gpu_density_B_requested": "vector",
    "gpu_density_B_effective": "vector",
    "gpu_density_B_fallback_from_vector": false,
    "gpu_density_A_requested": null,
    "gpu_density_A_effective": null,
    "gpu_density_A_fallback_from_vector": false,
    "xtb_A_used": false,
    "xtb_A_success": false,
    "xtb_charge_length_mismatch": false
  },
  "A:548": {
    "id": "A:548",
    "chain": "A",
    "resseq": 548,
    "resname": "ARG",
    "sasa": 0.0,
    "partial_charge_B": 0.4799999999999999,
    "F_metal": 0.0,
    "F_P": 0.0,
    "F_hal": 0.0,
    "total_density": 72269.0703125,
    "centroid": [
      4.289916515350342,
      -1.7747135162353516,
      3.5638105869293213
    ],
    "dipole_rho": [
      26724.33203125,
      -1412.1973876953125,
      -30078.890625
    ],
    "curv_rho": 206095920.0,
    "curv_rho_failed": false,
    "gpu_density_B_requested": "vector",
    "gpu_density_B_effective": "vector",
    "gpu_density_B_fallback_from_vector": false,
    "gpu_density_A_requested": null,
    "gpu_density_A_effective": null,
    "gpu_density_A_fallback_from_vector": false,
    "xtb_A_used": false,
    "xtb_A_success": false,
    "xtb_charge_length_mismatch": false
  },
  "A:549": {
    "id": "A:549",
    "chain": "A",
    "resseq": 549,
    "resname": "PHE",
    "sasa": 0.0,
    "partial_charge_B": -0.06000000000000002,
    "F_metal": 0.0,
    "F_P": 0.0,
    "F_hal": 0.0,
    "total_density": 59293.2890625,
    "centroid": [
      3.944547653198242,
      -1.90771484375,
      3.6272599697113037
    ],
    "dipole_rho": [
      28244.236328125,
      -6554.96337890625,
      -15219.1845703125
    ],
    "curv_rho": 156361888.0,
    "curv_rho_failed": false,
    "gpu_density_B_requested": "vector",
    "gpu_density_B_effective": "vector",
    "gpu_density_B_fallback_from_vector": false,
    "gpu_density_A_requested": null,
    "gpu_density_A_effective": null,
    "gpu_density_A_fallback_from_vector": false,
    "xtb_A_used": false,
    "xtb_A_success": false,
    "xtb_charge_length_mismatch": false
  },
  "A:550": {
    "id": "A:550",
    "chain": "A",
    "resseq": 550,
    "resname": "GLY",
    "sasa": 0.0,
    "partial_charge_B": -0.06000000000000002,
    "F_metal": 0.0,
    "F_P": 0.0,
    "F_hal": 0.0,
    "total_density": 48168.53515625,
    "centroid": [
      3.8342514038085938,
      -2.4145145416259766,
      3.7842836380004883
    ],
    "dipole_rho": [
      24163.822265625,
      -5508.78759765625,
      -11946.5810546875
    ],
    "curv_rho": 127487248.0,
    "curv_rho_failed": false,
    "gpu_density_B_requested": "vector",
    "gpu_density_B_effective": "vector",
    "gpu_density_B_fallback_from_vector": false,
    "gpu_density_A_requested": null,
    "gpu_density_A_effective": null,
    "gpu_density_A_fallback_from_vector": false,
    "xtb_A_used": false,
    "xtb_A_success": false,
    "xtb_charge_length_mismatch": false
  },
  "A:551": {
    "id": "A:551",
    "chain": "A",
    "resseq": 551,
    "resname": "ALA",
    "sasa": 0.0,
    "partial_charge_B": -0.06000000000000002,
    "F_metal": 0.0,
    "F_P": 0.0,
    "F_hal": 0.0,
    "total_density": 55918.99609375,
    "centroid": [
      4.019496917724609,
      -2.504577159881592,
      3.7886199951171875
    ],
    "dipole_rho": [
      22161.662109375,
      -4726.1064453125,
      -18500.220703125
    ],
    "curv_rho": 142899296.0,
    "curv_rho_failed": false,
    "gpu_density_B_requested": "vector",
    "gpu_density_B_effective": "vector",
    "gpu_density_B_fallback_from_vector": false,
    "gpu_density_A_requested": null,
    "gpu_density_A_effective": null,
    "gpu_density_A_fallback_from_vector": false,
    "xtb_A_used": false,
    "xtb_A_success": false,
    "xtb_charge_length_mismatch": false
  },
  "A:552": {
    "id": "A:552",
    "chain": "A",
    "resseq": 552,
    "resname": "GLU",
    "sasa": 0.4795683026313782,
    "partial_charge_B": -0.8994011875869751,
    "F_metal": 0.0,
    "F_P": 0.0,
    "F_hal": 0.0,
    "total_density": 51157.01953125,
    "centroid": [
      3.9914944171905518,
      -2.420844316482544,
      4.016778945922852
    ],
    "dipole_rho": [
      21905.7265625,
      -8453.3955078125,
      -27401.330078125
    ],
    "curv_rho": 125438200.0,
    "curv_rho_failed": false,
    "gpu_density_B_requested": "vector",
    "gpu_density_B_effective": "vector",
    "gpu_density_B_fallback_from_vector": false,
    "gpu_density_A_requested": null,
    "gpu_density_A_effective": null,
    "gpu_density_A_fallback_from_vector": false,
    "xtb_A_used": false,
    "xtb_A_success": false,
    "xtb_charge_length_mismatch": false
  },
  "A:553": {
    "id": "A:553",
    "chain": "A",
    "resseq": 553,
    "resname": "ARG",
    "sasa": 8.198448181152344,
    "partial_charge_B": 1.2,
    "F_metal": 0.0,
    "F_P": 0.0,
    "F_hal": 0.0,
    "total_density": 42919.66796875,
    "centroid": [
      3.758498191833496,
      -2.597554922103882,
      4.101485252380371
    ],
    "dipole_rho": [
      34154.23828125,
      -4114.06884765625,
      -17316.361328125
    ],
    "curv_rho": 103618320.0,
    "curv_rho_failed": false,
    "gpu_density_B_requested": "vector",
    "gpu_density_B_effective": "vector",
    "gpu_density_B_fallback_from_vector": false,
    "gpu_density_A_requested": null,
    "gpu_density_A_effective": null,
    "gpu_density_A_fallback_from_vector": false,
    "xtb_A_used": false,
    "xtb_A_success": false,
    "xtb_charge_length_mismatch": false
  },
  "A:554": {
    "id": "A:554",
    "chain": "A",
    "resseq": 554,
    "resname": "THR",
    "sasa": 0.0,
    "partial_charge_B": -0.3,
    "F_metal": 0.0,
    "F_P": 0.0,
    "F_hal": 0.0,
    "total_density": 47128.5234375,
    "centroid": [
      3.859365940093994,
      -2.8290488719940186,
      3.9180164337158203
    ],
    "dipole_rho": [
      22327.84375,
      -148.38304138183594,
      -18716.00390625
    ],
    "curv_rho": 115010944.0,
    "curv_rho_failed": false,
    "gpu_density_B_requested": "vector",
    "gpu_density_B_effective": "vector",
    "gpu_density_B_fallback_from_vector": false,
    "gpu_density_A_requested": null,
    "gpu_density_A_effective": null,
    "gpu_density_A_fallback_from_vector": false,
    "xtb_A_used": false,
    "xtb_A_success": false,
    "xtb_charge_length_mismatch": false
  },
  "A:555": {
    "id": "A:555",
    "chain": "A",
    "resseq": 555,
    "resname": "MET",
    "sasa": 0.0,
    "partial_charge_B": -0.21000000000000002,
    "F_metal": 0.0,
    "F_P": 0.0,
    "F_hal": 0.0,
    "total_density": 55090.6484375,
    "centroid": [
      4.104455471038818,
      -2.78436279296875,
      4.005877494812012
    ],
    "dipole_rho": [
      19294.451171875,
      1331.0931396484375,
      -25984.70703125
    ],
    "curv_rho": 132923856.0,
    "curv_rho_failed": false,
    "gpu_density_B_requested": "vector",
    "gpu_density_B_effective": "vector",
    "gpu_density_B_fallback_from_vector": false,
    "gpu_density_A_requested": null,
    "gpu_density_A_effective": null,
    "gpu_density_A_fallback_from_vector": false,
    "xtb_A_used": false,
    "xtb_A_success": false,
    "xtb_charge_length_mismatch": false
  },
  "A:556": {
    "id": "A:556",
    "chain": "A",
    "resseq": 556,
    "resname": "ALA",
    "sasa": 0.0,
    "partial_charge_B": -0.06000000000000002,
    "F_metal": 0.0,
    "F_P": 0.0,
    "F_hal": 0.0,
    "total_density": 40035.05859375,
    "centroid": [
      3.909057378768921,
      -2.8189260959625244,
      4.296569347381592
    ],
    "dipole_rho": [
      17133.302734375,
      -1852.2740478515625,
      -23018.18359375
    ],
    "curv_rho": 95448640.0,
    "curv_rho_failed": false,
    "gpu_density_B_requested": "vector",
    "gpu_density_B_effective": "vector",
    "gpu_density_B_fallback_from_vector": false,
    "gpu_density_A_requested": null,
    "gpu_density_A_effective": null,
    "gpu_density_A_fallback_from_vector": false,
    "xtb_A_used": false,
    "xtb_A_success": false,
    "xtb_charge_length_mismatch": false
  },
  "A:557": {
    "id": "A:557",
    "chain": "A",
    "resseq": 557,
    "resname": "MET",
    "sasa": 0.03226546198129654,
    "partial_charge_B": -0.21940356346802423,
    "F_metal": 0.0,
    "F_P": 0.0,
    "F_hal": 0.0,
    "total_density": 37280.76171875,
    "centroid": [
      3.7586939334869385,
      -3.028956890106201,
      4.29949951171875
    ],
    "dipole_rho": [
      18549.263671875,
      4624.421875,
      -16351.380859375
    ],
    "curv_rho": 79641688.0,
    "curv_rho_failed": false,
    "gpu_density_B_requested": "vector",
    "gpu_density_B_effective": "vector",
    "gpu_density_B_fallback_from_vector": false,
    "gpu_density_A_requested": null,
    "gpu_density_A_effective": null,
    "gpu_density_A_fallback_from_vector": false,
    "xtb_A_used": false,
    "xtb_A_success": false,
    "xtb_charge_length_mismatch": false
  },
  "A:558": {
    "id": "A:558",
    "chain": "A",
    "resseq": 558,
    "resname": "LEU",
    "sasa": 0.0,
    "partial_charge_B": -0.06000000000000002,
    "F_metal": 0.0,
    "F_P": 0.0,
    "F_hal": 0.0,
    "total_density": 46125.625,
    "centroid": [
      4.030670166015625,
      -3.0992066860198975,
      4.133809566497803
    ],
    "dipole_rho": [
      19351.2109375,
      8106.2900390625,
      -22356.671875
    ],
    "curv_rho": 108800784.0,
    "curv_rho_failed": false,
    "gpu_density_B_requested": "vector",
    "gpu_density_B_effective": "vector",
    "gpu_density_B_fallback_from_vector": false,
    "gpu_density_A_requested": null,
    "gpu_density_A_effective": null,
    "gpu_density_A_fallback_from_vector": false,
    "xtb_A_used": false,
    "xtb_A_success": false,
    "xtb_charge_length_mismatch": false
  },
  "A:559": {
    "id": "A:559",
    "chain": "A",
    "resseq": 559,
    "resname": "ASP",
    "sasa": 0.8197762966156006,
    "partial_charge_B": -1.1543620688495888,
    "F_metal": 0.0,
    "F_P": 0.0,
    "F_hal": 0.0,
    "total_density": 39090.01953125,
    "centroid": [
      4.087525844573975,
      -3.020397424697876,
      4.464622974395752
    ],
    "dipole_rho": [
      11862.8916015625,
      3298.817138671875,
      -25202.875
    ],
    "curv_rho": 91499120.0,
    "curv_rho_failed": false,
    "gpu_density_B_requested": "vector",
    "gpu_density_B_effective": "vector",
    "gpu_density_B_fallback_from_vector": false,
    "gpu_density_A_requested": null,
    "gpu_density_A_effective": null,
    "gpu_density_A_fallback_from_vector": false,
    "xtb_A_used": false,
    "xtb_A_success": false,
    "xtb_charge_length_mismatch": false
  },
  "A:560": {
    "id": "A:560",
    "chain": "A",
    "resseq": 560,
    "resname": "ARG",
    "sasa": 7.414947986602783,
    "partial_charge_B": 1.2,
    "F_metal": 0.0,
    "F_P": 0.0,
    "F_hal": 0.0,
    "total_density": 32330.568359375,
    "centroid": [
      3.7759039402008057,
      -2.9588584899902344,
      4.598898887634277
    ],
    "dipole_rho": [
      15819.7607421875,
      4063.5341796875,
      -19659.359375
    ],
    "curv_rho": 65257424.0,
    "curv_rho_failed": false,
    "gpu_density_B_requested": "vector",
    "gpu_density_B_effective": "vector",
    "gpu_density_B_fallback_from_vector": false,
    "gpu_density_A_requested": null,
    "gpu_density_A_effective": null,
    "gpu_density_A_fallback_from_vector": false,
    "xtb_A_used": false,
    "xtb_A_success": false,
    "xtb_charge_length_mismatch": false
  },
  "A:561": {
    "id": "A:561",
    "chain": "A",
    "resseq": 561,
    "resname": "PHE",
    "sasa": 5.915512561798096,
    "partial_charge_B": -0.15000000000000005,
    "F_metal": 0.0,
    "F_P": 0.0,
    "F_hal": 0.0,
    "total_density": 32929.3359375,
    "centroid": [
      3.897068977355957,
      -3.3872358798980713,
      4.4188127517700195
    ],
    "dipole_rho": [
      15237.4599609375,
      11488.1630859375,
      -15828.7177734375
    ],
    "curv_rho": 71790944.0,
    "curv_rho_failed": false,
    "gpu_density_B_requested": "vector",
    "gpu_density_B_effective": "vector",
    "gpu_density_B_fallback_from_vector": false,
    "gpu_density_A_requested": null,
    "gpu_density_A_effective": null,
    "gpu_density_A_fallback_from_vector": false,
    "xtb_A_used": false,
    "xtb_A_success": false,
    "xtb_charge_length_mismatch": false
  },
  "A:562": {
    "id": "A:562",
    "chain": "A",
    "resseq": 562,
    "resname": "GLY",
    "sasa": 0.0,
    "partial_charge_B": -0.06000000000000002,
    "F_metal": 0.0,
    "F_P": 0.0,
    "F_hal": 0.0,
    "total_density": 31553.267578125,
    "centroid": [
      4.045137405395508,
      -3.391575336456299,
      4.5330400466918945
    ],
    "dipole_rho": [
      7872.13232421875,
      9480.9521484375,
      -18211.275390625
    ],
    "curv_rho": 71469288.0,
    "curv_rho_failed": false,
    "gpu_density_B_requested": "vector",
    "gpu_density_B_effective": "vector",
    "gpu_density_B_fallback_from_vector": false,
    "gpu_density_A_requested": null,
    "gpu_density_A_effective": null,
    "gpu_density_A_fallback_from_vector": false,
    "xtb_A_used": false,
    "xtb_A_success": false,
    "xtb_charge_length_mismatch": false
  },
  "A:563": {
    "id": "A:563",
    "chain": "A",
    "resseq": 563,
    "resname": "MET",
    "sasa": 0.0,
    "partial_charge_B": -0.21000000000000002,
    "F_metal": 0.0,
    "F_P": 0.0,
    "F_hal": 0.0,
    "total_density": 47661.078125,
    "centroid": [
      4.303033351898193,
      -3.2319278717041016,
      4.221337795257568
    ],
    "dipole_rho": [
      11431.9189453125,
      13882.9423828125,
      -27331.201171875
    ],
    "curv_rho": 115095408.0,
    "curv_rho_failed": false,
    "gpu_density_B_requested": "vector",
    "gpu_density_B_effective": "vector",
    "gpu_density_B_fallback_from_vector": false,
    "gpu_density_A_requested": null,
    "gpu_density_A_effective": null,
    "gpu_density_A_fallback_from_vector": false,
    "xtb_A_used": false,
    "xtb_A_success": false,
    "xtb_charge_length_mismatch": false
  },
  "A:564": {
    "id": "A:564",
    "chain": "A",
    "resseq": 564,
    "resname": "ASP",
    "sasa": 3.0268664360046387,
    "partial_charge_B": -1.35,
    "F_metal": 0.0,
    "F_P": 0.0,
    "F_hal": 0.0,
    "total_density": 42474.1953125,
    "centroid": [
      4.50126838684082,
      -3.4232256412506104,
      4.333008766174316
    ],
    "dipole_rho": [
      7134.3271484375,
      15490.3125,
      -28265.126953125
    ],
    "curv_rho": 106697064.0,
    "curv_rho_failed": false,
    "gpu_density_B_requested": "vector",
    "gpu_density_B_effective": "vector",
    "gpu_density_B_fallback_from_vector": false,
    "gpu_density_A_requested": null,
    "gpu_density_A_effective": null,
    "gpu_density_A_fallback_from_vector": false,
    "xtb_A_used": false,
    "xtb_A_success": false,
    "xtb_charge_length_mismatch": false
  },
  "A:565": {
    "id": "A:565",
    "chain": "A",
    "resseq": 565,
    "resname": "ASP",
    "sasa": 0.0,
    "partial_charge_B": -0.54,
    "F_metal": 0.0,
    "F_P": 0.0,
    "F_hal": 0.0,
    "total_density": 50068.16796875,
    "centroid": [
      4.792330741882324,
      -3.37591814994812,
      4.213807582855225
    ],
    "dipole_rho": [
      2208.933837890625,
      11795.765625,
      -28215.544921875
    ],
    "curv_rho": 128065672.0,
    "curv_rho_failed": false,
    "gpu_density_B_requested": "vector",
    "gpu_density_B_effective": "vector",
    "gpu_density_B_fallback_from_vector": false,
    "gpu_density_A_requested": null,
    "gpu_density_A_effective": null,
    "gpu_density_A_fallback_from_vector": false,
    "xtb_A_used": false,
    "xtb_A_success": false,
    "xtb_charge_length_mismatch": false
  },
  "A:566": {
    "id": "A:566",
    "chain": "A",
    "resseq": 566,
    "resname": "SER",
    "sasa": 1.3228839635849,
    "partial_charge_B": -0.75,
    "F_metal": 0.0,
    "F_P": 0.0,
    "F_hal": 0.0,
    "total_density": 43475.1015625,
    "centroid": [
      4.768937587738037,
      -3.5973141193389893,
      4.1977949142456055
    ],
    "dipole_rho": [
      5415.0224609375,
      20619.638671875,
      -24657.84765625
    ],
    "curv_rho": 114882496.0,
    "curv_rho_failed": false,
    "gpu_density_B_requested": "vector",
    "gpu_density_B_effective": "vector",
    "gpu_density_B_fallback_from_vector": false,
    "gpu_density_A_requested": null,
    "gpu_density_A_effective": null,
    "gpu_density_A_fallback_from_vector": false,
    "xtb_A_used": false,
    "xtb_A_success": false,
    "xtb_charge_length_mismatch": false
  },
  "A:567": {
    "id": "A:567",
    "chain": "A",
    "resseq": 567,
    "resname": "THR",
    "sasa": 2.8809866905212402,
    "partial_charge_B": -0.75,
    "F_metal": 0.0,
    "F_P": 0.0,
    "F_hal": 0.0,
    "total_density": 43527.046875,
    "centroid": [
      4.558263778686523,
      -3.6025967597961426,
      4.145681858062744
    ],
    "dipole_rho": [
      8649.7451171875,
      21841.376953125,
      -15750.7421875
    ],
    "curv_rho": 109582800.0,
    "curv_rho_failed": false,
    "gpu_density_B_requested": "vector",
    "gpu_density_B_effective": "vector",
    "gpu_density_B_fallback_from_vector": false,
    "gpu_density_A_requested": null,
    "gpu_density_A_effective": null,
    "gpu_density_A_fallback_from_vector": false,
    "xtb_A_used": false,
    "xtb_A_success": false,
    "xtb_charge_length_mismatch": false
  },
  "A:568": {
    "id": "A:568",
    "chain": "A",
    "resseq": 568,
    "resname": "PRO",
    "sasa": 0.0,
    "partial_charge_B": -0.06000000000000002,
    "F_metal": 0.0,
    "F_P": 0.0,
    "F_hal": 0.0,
    "total_density": 52740.71875,
    "centroid": [
      4.527472496032715,
      -3.4592788219451904,
      3.889010429382324
    ],
    "dipole_rho": [
      6823.9326171875,
      21096.640625,
      -17446.0859375
    ],
    "curv_rho": 138143040.0,
    "curv_rho_failed": false,
    "gpu_density_B_requested": "vector",
    "gpu_density_B_effective": "vector",
    "gpu_density_B_fallback_from_vector": false,
    "gpu_density_A_requested": null,
    "gpu_density_A_effective": null,
    "gpu_density_A_fallback_from_vector": false,
    "xtb_A_used": false,
    "xtb_A_success": false,
    "xtb_charge_length_mismatch": false
  },
  "A:569": {
    "id": "A:569",
    "chain": "A",
    "resseq": 569,
    "resname": "ILE",
    "sasa": 0.0,
    "partial_charge_B": -0.06000000000000002,
    "F_metal": 0.0,
    "F_P": 0.0,
    "F_hal": 0.0,
    "total_density": 53895.4453125,
    "centroid": [
      4.292331218719482,
      -3.295543670654297,
      3.825172185897827
    ],
    "dipole_rho": [
      16331.30078125,
      18936.5078125,
      -17256.845703125
    ],
    "curv_rho": 138766944.0,
    "curv_rho_failed": false,
    "gpu_density_B_requested": "vector",
    "gpu_density_B_effective": "vector",
    "gpu_density_B_fallback_from_vector": false,
    "gpu_density_A_requested": null,
    "gpu_density_A_effective": null,
    "gpu_density_A_fallback_from_vector": false,
    "xtb_A_used": false,
    "xtb_A_success": false,
    "xtb_charge_length_mismatch": false
  },
  "A:570": {
    "id": "A:570",
    "chain": "A",
    "resseq": 570,
    "resname": "GLN",
    "sasa": 0.22070901095867157,
    "partial_charge_B": -0.15675670631016814,
    "F_metal": 0.0,
    "F_P": 0.0,
    "F_hal": 0.0,
    "total_density": 59426.609375,
    "centroid": [
      4.486498832702637,
      -3.421968460083008,
      3.497809410095215
    ],
    "dipole_rho": [
      25502.52734375,
      25307.05859375,
      -8220.09375
    ],
    "curv_rho": 161872128.0,
    "curv_rho_failed": false,
    "gpu_density_B_requested": "vector",
    "gpu_density_B_effective": "vector",
    "gpu_density_B_fallback_from_vector": false,
    "gpu_density_A_requested": null,
    "gpu_density_A_effective": null,
    "gpu_density_A_fallback_from_vector": false,
    "xtb_A_used": false,
    "xtb_A_success": false,
    "xtb_charge_length_mismatch": false
  },
  "A:571": {
    "id": "A:571",
    "chain": "A",
    "resseq": 571,
    "resname": "SER",
    "sasa": 0.0,
    "partial_charge_B": -0.3,
    "F_metal": 0.0,
    "F_P": 0.0,
    "F_hal": 0.0,
    "total_density": 48488.31640625,
    "centroid": [
      4.027002811431885,
      -3.2368955612182617,
      3.5591070652008057
    ],
    "dipole_rho": [
      21587.935546875,
      17535.212890625,
      -6355.68212890625
    ],
    "curv_rho": 128770184.0,
    "curv_rho_failed": false,
    "gpu_density_B_requested": "vector",
    "gpu_density_B_effective": "vector",
    "gpu_density_B_fallback_from_vector": false,
    "gpu_density_A_requested": null,
    "gpu_density_A_effective": null,
    "gpu_density_A_fallback_from_vector": false,
    "xtb_A_used": false,
    "xtb_A_success": false,
    "xtb_charge_length_mismatch": false
  },
  "A:572": {
    "id": "A:572",
    "chain": "A",
    "resseq": 572,
    "resname": "LYS",
    "sasa": 5.86357307434082,
    "partial_charge_B": 0.29999999999999993,
    "F_metal": 0.0,
    "F_P": 0.0,
    "F_hal": 0.0,
    "total_density": 52870.109375,
    "centroid": [
      3.997119188308716,
      -3.2243289947509766,
      3.242527723312378
    ],
    "dipole_rho": [
      32576.033203125,
      21756.26953125,
      508.4176940917969
    ],
    "curv_rho": 139955712.0,
    "curv_rho_failed": false,
    "gpu_density_B_requested": "vector",
    "gpu_density_B_effective": "vector",
    "gpu_density_B_fallback_from_vector": false,
    "gpu_density_A_requested": null,
    "gpu_density_A_effective": null,
    "gpu_density_A_fallback_from_vector": false,
    "xtb_A_used": false,
    "xtb_A_success": false,
    "xtb_charge_length_mismatch": false
  },
  "A:573": {
    "id": "A:573",
    "chain": "A",
    "resseq": 573,
    "resname": "MET",
    "sasa": 2.1894123554229736,
    "partial_charge_B": -0.525,
    "F_metal": 0.0,
    "F_P": 0.0,
    "F_hal": 0.0,
    "total_density": 43007.65234375,
    "centroid": [
      3.737168073654175,
      -3.0207717418670654,
      3.6647329330444336
    ],
    "dipole_rho": [
      25256.513671875,
      12273.9658203125,
      -3492.409423828125
    ],
    "curv_rho": 103422776.0,
    "curv_rho_failed": false,
    "gpu_density_B_requested": "vector",
    "gpu_density_B_effective": "vector",
    "gpu_density_B_fallback_from_vector": false,
    "gpu_density_A_requested": null,
    "gpu_density_A_effective": null,
    "gpu_density_A_fallback_from_vector": false,
    "xtb_A_used": false,
    "xtb_A_success": false,
    "xtb_charge_length_mismatch": false
  },
  "A:574": {
    "id": "A:574",
    "chain": "A",
    "resseq": 574,
    "resname": "VAL",
    "sasa": 0.0,
    "partial_charge_B": -0.06000000000000002,
    "F_metal": 0.0,
    "F_P": 0.0,
    "F_hal": 0.0,
    "total_density": 52022.0,
    "centroid": [
      3.9958302974700928,
      -2.9866626262664795,
      3.6761107444763184
    ],
    "dipole_rho": [
      23516.9921875,
      10358.78515625,
      -7035.02001953125
    ],
    "curv_rho": 134872688.0,
    "curv_rho_failed": false,
    "gpu_density_B_requested": "vector",
    "gpu_density_B_effective": "vector",
    "gpu_density_B_fallback_from_vector": false,
    "gpu_density_A_requested": null,
    "gpu_density_A_effective": null,
    "gpu_density_A_fallback_from_vector": false,
    "xtb_A_used": false,
    "xtb_A_success": false,
    "xtb_charge_length_mismatch": false
  },
  "A:575": {
    "id": "A:575",
    "chain": "A",
    "resseq": 575,
    "resname": "SER",
    "sasa": 0.0,
    "partial_charge_B": -0.3,
    "F_metal": 0.0,
    "F_P": 0.0,
    "F_hal": 0.0,
    "total_density": 60306.45703125,
    "centroid": [
      4.123292922973633,
      -2.9576945304870605,
      3.287997007369995
    ],
    "dipole_rho": [
      26022.837890625,
      9142.76953125,
      -7547.53759765625
    ],
    "curv_rho": 170561664.0,
    "curv_rho_failed": false,
    "gpu_density_B_requested": "vector",
    "gpu_density_B_effective": "vector",
    "gpu_density_B_fallback_from_vector": false,
    "gpu_density_A_requested": null,
    "gpu_density_A_effective": null,
    "gpu_density_A_fallback_from_vector": false,
    "xtb_A_used": false,
    "xtb_A_success": false,
    "xtb_charge_length_mismatch": false
  },
  "A:576": {
    "id": "A:576",
    "chain": "A",
    "resseq": 576,
    "resname": "ARG",
    "sasa": 4.0514397621154785,
    "partial_charge_B": 1.2,
    "F_metal": 0.0,
    "F_P": 0.0,
    "F_hal": 0.0,
    "total_density": 57970.859375,
    "centroid": [
      3.897085428237915,
      -2.753211259841919,
      3.176015853881836
    ],
    "dipole_rho": [
      39241.73046875,
      7406.4365234375,
      1989.317626953125
    ],
    "curv_rho": 159541648.0,
    "curv_rho_failed": false,
    "gpu_density_B_requested": "vector",
    "gpu_density_B_effective": "vector",
    "gpu_density_B_fallback_from_vector": false,
    "gpu_density_A_requested": null,
    "gpu_density_A_effective": null,
    "gpu_density_A_fallback_from_vector": false,
    "xtb_A_used": false,
    "xtb_A_success": false,
    "xtb_charge_length_mismatch": false
  },
  "A:577": {
    "id": "A:577",
    "chain": "A",
    "resseq": 577,
    "resname": "ALA",
    "sasa": 0.0,
    "partial_charge_B": -0.06000000000000002,
    "F_metal": 0.0,
    "F_P": 0.0,
    "F_hal": 0.0,
    "total_density": 55539.1640625,
    "centroid": [
      3.90857195854187,
      -2.672717809677124,
      3.4616942405700684
    ],
    "dipole_rho": [
      28867.712890625,
      1320.8233642578125,
      -9500.8291015625
    ],
    "curv_rho": 146879120.0,
    "curv_rho_failed": false,
    "gpu_density_B_requested": "vector",
    "gpu_density_B_effective": "vector",
    "gpu_density_B_fallback_from_vector": false,
    "gpu_density_A_requested": null,
    "gpu_density_A_effective": null,
    "gpu_density_A_fallback_from_vector": false,
    "xtb_A_used": false,
    "xtb_A_success": false,
    "xtb_charge_length_mismatch": false
  },
  "A:578": {
    "id": "A:578",
    "chain": "A",
    "resseq": 578,
    "resname": "VAL",
    "sasa": 0.0,
    "partial_charge_B": -0.06000000000000002,
    "F_metal": 0.0,
    "F_P": 0.0,
    "F_hal": 0.0,
    "total_density": 64250.53125,
    "centroid": [
      4.114583969116211,
      -2.6409871578216553,
      3.4049274921417236
    ],
    "dipole_rho": [
      22093.833984375,
      137.56753540039062,
      -12012.1552734375
    ],
    "curv_rho": 175890560.0,
    "curv_rho_failed": false,
    "gpu_density_B_requested": "vector",
    "gpu_density_B_effective": "vector",
    "gpu_density_B_fallback_from_vector": false,
    "gpu_density_A_requested": null,
    "gpu_density_A_effective": null,
    "gpu_density_A_fallback_from_vector": false,
    "xtb_A_used": false,
    "xtb_A_success": false,
    "xtb_charge_length_mismatch": false
  },
  "A:579": {
    "id": "A:579",
    "chain": "A",
    "resseq": 579,
    "resname": "GLU",
    "sasa": 0.0,
    "partial_charge_B": -0.54,
    "F_metal": 0.0,
    "F_P": 0.0,
    "F_hal": 0.0,
    "total_density": 70229.4609375,
    "centroid": [
      4.126857280731201,
      -2.515024423599243,
      2.9711685180664062
    ],
    "dipole_rho": [
      29025.9453125,
      3875.7001953125,
      -10005.2158203125
    ],
    "curv_rho": 207580928.0,
    "curv_rho_failed": false,
    "gpu_density_B_requested": "vector",
    "gpu_density_B_effective": "vector",
    "gpu_density_B_fallback_from_vector": false,
    "gpu_density_A_requested": null,
    "gpu_density_A_effective": null,
    "gpu_density_A_fallback_from_vector": false,
    "xtb_A_used": false,
    "xtb_A_success": false,
    "xtb_charge_length_mismatch": false
  },
  "A:580": {
    "id": "A:580",
    "chain": "A",
    "resseq": 580,
    "resname": "SER",
    "sasa": 0.0,
    "partial_charge_B": -0.3,
    "F_metal": 0.0,
    "F_P": 0.0,
    "F_hal": 0.0,
    "total_density": 54767.12109375,
    "centroid": [
      3.812227964401245,
      -2.348438024520874,
      3.2584972381591797
    ],
    "dipole_rho": [
      25292.0703125,
      -1655.1302490234375,
      -4384.2607421875
    ],
    "curv_rho": 147990000.0,
    "curv_rho_failed": false,
    "gpu_density_B_requested": "vector",
    "gpu_density_B_effective": "vector",
    "gpu_density_B_fallback_from_vector": false,
    "gpu_density_A_requested": null,
    "gpu_density_A_effective": null,
    "gpu_density_A_fallback_from_vector": false,
    "xtb_A_used": false,
    "xtb_A_success": false,
    "xtb_charge_length_mismatch": false
  },
  "A:581": {
    "id": "A:581",
    "chain": "A",
    "resseq": 581,
    "resname": "SER",
    "sasa": 0.0,
    "partial_charge_B": -0.3,
    "F_metal": 0.0,
    "F_P": 0.0,
    "F_hal": 0.0,
    "total_density": 64255.82421875,
    "centroid": [
      4.02600622177124,
      -2.2393381595611572,
      3.3204569816589355
    ],
    "dipole_rho": [
      26570.181640625,
      -6983.85595703125,
      -16308.7451171875
    ],
    "curv_rho": 178468368.0,
    "curv_rho_failed": false,
    "gpu_density_B_requested": "vector",
    "gpu_density_B_effective": "vector",
    "gpu_density_B_fallback_from_vector": false,
    "gpu_density_A_requested": null,
    "gpu_density_A_effective": null,
    "gpu_density_A_fallback_from_vector": false,
    "xtb_A_used": false,
    "xtb_A_success": false,
    "xtb_charge_length_mismatch": false
  },
  "A:582": {
    "id": "A:582",
    "chain": "A",
    "resseq": 582,
    "resname": "GLN",
    "sasa": 0.0,
    "partial_charge_B": -0.12,
    "F_metal": 0.0,
    "F_P": 0.0,
    "F_hal": 0.0,
    "total_density": 81248.578125,
    "centroid": [
      4.336479187011719,
      -2.132744312286377,
      3.04695987701416
    ],
    "dipole_rho": [
      29121.427734375,
      -4252.92724609375,
      -16108.4931640625
    ],
    "curv_rho": 241217040.0,
    "curv_rho_failed": false,
    "gpu_density_B_requested": "vector",
    "gpu_density_B_effective": "vector",
    "gpu_density_B_fallback_from_vector": false,
    "gpu_density_A_requested": null,
    "gpu_density_A_effective": null,
    "gpu_density_A_fallback_from_vector": false,
    "xtb_A_used": false,
    "xtb_A_success": false,
    "xtb_charge_length_mismatch": false
  },
  "A:583": {
    "id": "A:583",
    "chain": "A",
    "resseq": 583,
    "resname": "LYS",
    "sasa": 0.0,
    "partial_charge_B": 0.11999999999999997,
    "F_metal": 0.0,
    "F_P": 0.0,
    "F_hal": 0.0,
    "total_density": 71248.0546875,
    "centroid": [
      3.9940667152404785,
      -2.117018938064575,
      2.8780272006988525
    ],
    "dipole_rho": [
      33709.8984375,
      -1150.8408203125,
      -5858.58056640625
    ],
    "curv_rho": 202591760.0,
    "curv_rho_failed": false,
    "gpu_density_B_requested": "vector",
    "gpu_density_B_effective": "vector",
    "gpu_density_B_fallback_from_vector": false,
    "gpu_density_A_requested": null,
    "gpu_density_A_effective": null,
    "gpu_density_A_fallback_from_vector": false,
    "xtb_A_used": false,
    "xtb_A_success": false,
    "xtb_charge_length_mismatch": false
  },
  "A:584": {
    "id": "A:584",
    "chain": "A",
    "resseq": 584,
    "resname": "ARG",
    "sasa": 2.0294013023376465,
    "partial_charge_B": 1.2,
    "F_metal": 0.0,
    "F_P": 0.0,
    "F_hal": 0.0,
    "total_density": 63562.91796875,
    "centroid": [
      3.9138503074645996,
      -1.7342863082885742,
      3.16805362701416
    ],
    "dipole_rho": [
      36566.8984375,
      -6599.849609375,
      -16878.33203125
    ],
    "curv_rho": 178972272.0,
    "curv_rho_failed": false,
    "gpu_density_B_requested": "vector",
    "gpu_density_B_effective": "vector",
    "gpu_density_B_fallback_from_vector": false,
    "gpu_density_A_requested": null,
    "gpu_density_A_effective": null,
    "gpu_density_A_fallback_from_vector": false,
    "xtb_A_used": false,
    "xtb_A_success": false,
    "xtb_charge_length_mismatch": false
  },
  "A:585": {
    "id": "A:585",
    "chain": "A",
    "resseq": 585,
    "resname": "VAL",
    "sasa": 0.0,
    "partial_charge_B": -0.06000000000000002,
    "F_metal": 0.0,
    "F_P": 0.0,
    "F_hal": 0.0,
    "total_density": 72419.8828125,
    "centroid": [
      4.191040992736816,
      -1.781992793083191,
      3.1151933670043945
    ],
    "dipole_rho": [
      20045.6796875,
      -11376.6396484375,
      -19118.310546875
    ],
    "curv_rho": 216788960.0,
    "curv_rho_failed": false,
    "gpu_density_B_requested": "vector",
    "gpu_density_B_effective": "vector",
    "gpu_density_B_fallback_from_vector": false,
    "gpu_density_A_requested": null,
    "gpu_density_A_effective": null,
    "gpu_density_A_fallback_from_vector": false,
    "xtb_A_used": false,
    "xtb_A_success": false,
    "xtb_charge_length_mismatch": false
  },
  "A:586": {
    "id": "A:586",
    "chain": "A",
    "resseq": 586,
    "resname": "GLU",
    "sasa": 0.0,
    "partial_charge_B": -0.54,
    "F_metal": 0.0,
    "F_P": 0.0,
    "F_hal": 0.0,
    "total_density": 88009.171875,
    "centroid": [
      4.308020114898682,
      -1.7405685186386108,
      2.743100881576538
    ],
    "dipole_rho": [
      31687.01953125,
      -5574.08447265625,
      -14306.3037109375
    ],
    "curv_rho": 274891040.0,
    "curv_rho_failed": false,
    "gpu_density_B_requested": "vector",
    "gpu_density_B_effective": "vector",
    "gpu_density_B_fallback_from_vector": false,
    "gpu_density_A_requested": null,
    "gpu_density_A_effective": null,
    "gpu_density_A_fallback_from_vector": false,
    "xtb_A_used": false,
    "xtb_A_success": false,
    "xtb_charge_length_mismatch": false
  },
  "A:587": {
    "id": "A:587",
    "chain": "A",
    "resseq": 587,
    "resname": "GLY",
    "sasa": 0.0,
    "partial_charge_B": -0.06000000000000002,
    "F_metal": 0.0,
    "F_P": 0.0,
    "F_hal": 0.0,
    "total_density": 68466.7578125,
    "centroid": [
      4.080005645751953,
      -1.5151184797286987,
      2.864809274673462
    ],
    "dipole_rho": [
      31527.640625,
      -14278.3076171875,
      -9903.0546875
    ],
    "curv_rho": 212278144.0,
    "curv_rho_failed": false,
    "gpu_density_B_requested": "vector",
    "gpu_density_B_effective": "vector",
    "gpu_density_B_fallback_from_vector": false,
    "gpu_density_A_requested": null,
    "gpu_density_A_effective": null,
    "gpu_density_A_fallback_from_vector": false,
    "xtb_A_used": false,
    "xtb_A_success": false,
    "xtb_charge_length_mismatch": false
  },
  "A:588": {
    "id": "A:588",
    "chain": "A",
    "resseq": 588,
    "resname": "ASN",
    "sasa": 0.0,
    "partial_charge_B": -0.12,
    "F_metal": 0.0,
    "F_P": 0.0,
    "F_hal": 0.0,
    "total_density": 67518.78125,
    "centroid": [
      4.062529563903809,
      -1.2670422792434692,
      3.05664324760437
    ],
    "dipole_rho": [
      27094.76171875,
      -8087.39306640625,
      -18636.46484375
    ],
    "curv_rho": 197598048.0,
    "curv_rho_failed": false,
    "gpu_density_B_requested": "vector",
    "gpu_density_B_effective": "vector",
    "gpu_density_B_fallback_from_vector": false,
    "gpu_density_A_requested": null,
    "gpu_density_A_effective": null,
    "gpu_density_A_fallback_from_vector": false,
    "xtb_A_used": false,
    "xtb_A_success": false,
    "xtb_charge_length_mismatch": false
  },
  "A:589": {
    "id": "A:589",
    "chain": "A",
    "resseq": 589,
    "resname": "ASN",
    "sasa": 0.0,
    "partial_charge_B": -0.12,
    "F_metal": 0.0,
    "F_P": 0.0,
    "F_hal": 0.0,
    "total_density": 84270.359375,
    "centroid": [
      4.359615802764893,
      -1.2421425580978394,
      2.9032394886016846
    ],
    "dipole_rho": [
      21773.634765625,
      -8930.984375,
      -18906.931640625
    ],
    "curv_rho": 259579872.0,
    "curv_rho_failed": false,
    "gpu_density_B_requested": "vector",
    "gpu_density_B_effective": "vector",
    "gpu_density_B_fallback_from_vector": false,
    "gpu_density_A_requested": null,
    "gpu_density_A_effective": null,
    "gpu_density_A_fallback_from_vector": false,
    "xtb_A_used": false,
    "xtb_A_success": false,
    "xtb_charge_length_mismatch": false
  },
  "A:590": {
    "id": "A:590",
    "chain": "A",
    "resseq": 590,
    "resname": "PHE",
    "sasa": 0.0,
    "partial_charge_B": -0.06000000000000002,
    "F_metal": 0.0,
    "F_P": 0.0,
    "F_hal": 0.0,
    "total_density": 81085.3515625,
    "centroid": [
      4.174717903137207,
      -1.04560387134552,
      2.5011379718780518
    ],
    "dipole_rho": [
      33573.7421875,
      -6083.20068359375,
      -7480.3359375
    ],
    "curv_rho": 251229744.0,
    "curv_rho_failed": false,
    "gpu_density_B_requested": "vector",
    "gpu_density_B_effective": "vector",
    "gpu_density_B_fallback_from_vector": false,
    "gpu_density_A_requested": null,
    "gpu_density_A_effective": null,
    "gpu_density_A_fallback_from_vector": false,
    "xtb_A_used": false,
    "xtb_A_success": false,
    "xtb_charge_length_mismatch": false
  },
  "A:591": {
    "id": "A:591",
    "chain": "A",
    "resseq": 591,
    "resname": "ASP",
    "sasa": 0.09458957612514496,
    "partial_charge_B": -0.6108879335981814,
    "F_metal": 0.0,
    "F_P": 0.0,
    "F_hal": 0.0,
    "total_density": 67679.796875,
    "centroid": [
      4.001313209533691,
      -0.8450341820716858,
      2.8136026859283447
    ],
    "dipole_rho": [
      29429.763671875,
      -5233.9599609375,
      -11188.978515625
    ],
    "curv_rho": 198496016.0,
    "curv_rho_failed": false,
    "gpu_density_B_requested": "vector",
    "gpu_density_B_effective": "vector",
    "gpu_density_B_fallback_from_vector": false,
    "gpu_density_A_requested": null,
    "gpu_density_A_effective": null,
    "gpu_density_A_fallback_from_vector": false,
    "xtb_A_used": false,
    "xtb_A_success": false,
    "xtb_charge_length_mismatch": false
  },
  "A:592": {
    "id": "A:592",
    "chain": "A",
    "resseq": 592,
    "resname": "SER",
    "sasa": 0.0,
    "partial_charge_B": -0.3,
    "F_metal": 0.0,
    "F_P": 0.0,
    "F_hal": 0.0,
    "total_density": 74964.90625,
    "centroid": [
      4.27465295791626,
      -0.6494753956794739,
      2.8416635990142822
    ],
    "dipole_rho": [
      22498.462890625,
      -4762.181640625,
      -19053.791015625
    ],
    "curv_rho": 237121056.0,
    "curv_rho_failed": false,
    "gpu_density_B_requested": "vector",
    "gpu_density_B_effective": "vector",
    "gpu_density_B_fallback_from_vector": false,
    "gpu_density_A_requested": null,
    "gpu_density_A_effective": null,
    "gpu_density_A_fallback_from_vector": false,
    "xtb_A_used": false,
    "xtb_A_success": false,
    "xtb_charge_length_mismatch": false
  },
  "A:593": {
    "id": "A:593",
    "chain": "A",
    "resseq": 593,
    "resname": "ARG",
    "sasa": 0.0,
    "partial_charge_B": 0.4799999999999999,
    "F_metal": 0.0,
    "F_P": 0.0,
    "F_hal": 0.0,
    "total_density": 106807.5,
    "centroid": [
      4.45627498626709,
      -0.8824313282966614,
      2.4932432174682617
    ],
    "dipole_rho": [
      30217.927734375,
      -7642.984375,
      -21286.990234375
    ],
    "curv_rho": 333339744.0,
    "curv_rho_failed": false,
    "gpu_density_B_requested": "vector",
    "gpu_density_B_effective": "vector",
    "gpu_density_B_fallback_from_vector": false,
    "gpu_density_A_requested": null,
    "gpu_density_A_effective": null,
    "gpu_density_A_fallback_from_vector": false,
    "xtb_A_used": false,
    "xtb_A_success": false,
    "xtb_charge_length_mismatch": false
  },
  "A:594": {
    "id": "A:594",
    "chain": "A",
    "resseq": 594,
    "resname": "LYS",
    "sasa": 1.5192899703979492,
    "partial_charge_B": 0.29999999999999993,
    "F_metal": 0.0,
    "F_P": 0.0,
    "F_hal": 0.0,
    "total_density": 79594.25,
    "centroid": [
      4.188140392303467,
      -0.46184417605400085,
      2.5010452270507812
    ],
    "dipole_rho": [
      44160.3984375,
      -5705.12060546875,
      -2616.811279296875
    ],
    "curv_rho": 243046864.0,
    "curv_rho_failed": false,
    "gpu_density_B_requested": "vector",
    "gpu_density_B_effective": "vector",
    "gpu_density_B_fallback_from_vector": false,
    "gpu_density_A_requested": null,
    "gpu_density_A_effective": null,
    "gpu_density_A_fallback_from_vector": false,
    "xtb_A_used": false,
    "xtb_A_success": false,
    "xtb_charge_length_mismatch": false
  },
  "A:595": {
    "id": "A:595",
    "chain": "A",
    "resseq": 595,
    "resname": "GLN",
    "sasa": 0.0,
    "partial_charge_B": -0.12,
    "F_metal": 0.0,
    "F_P": 0.0,
    "F_hal": 0.0,
    "total_density": 81464.75,
    "centroid": [
      4.21832275390625,
      -0.1933579295873642,
      2.8359930515289307
    ],
    "dipole_rho": [
      32683.68359375,
      -6503.79736328125,
      -16856.537109375
    ],
    "curv_rho": 242125264.0,
    "curv_rho_failed": false,
    "gpu_density_B_requested": "vector",
    "gpu_density_B_effective": "vector",
    "gpu_density_B_fallback_from_vector": false,
    "gpu_density_A_requested": null,
    "gpu_density_A_effective": null,
    "gpu_density_A_fallback_from_vector": false,
    "xtb_A_used": false,
    "xtb_A_success": false,
    "xtb_charge_length_mismatch": false
  },
  "A:596": {
    "id": "A:596",
    "chain": "A",
    "resseq": 596,
    "resname": "LEU",
    "sasa": 0.0,
    "partial_charge_B": -0.06000000000000002,
    "F_metal": 0.0,
    "F_P": 0.0,
    "F_hal": 0.0,
    "total_density": 86747.53125,
    "centroid": [
      4.526805400848389,
      -0.08344212174415588,
      2.747666358947754
    ],
    "dipole_rho": [
      23409.2890625,
      2846.002685546875,
      -12959.7470703125
    ],
    "curv_rho": 272808928.0,
    "curv_rho_failed": false,
    "gpu_density_B_requested": "vector",
    "gpu_density_B_effective": "vector",
    "gpu_density_B_fallback_from_vector": false,
    "gpu_density_A_requested": null,
    "gpu_density_A_effective": null,
    "gpu_density_A_fallback_from_vector": false,
    "xtb_A_used": false,
    "xtb_A_success": false,
    "xtb_charge_length_mismatch": false
  },
  "A:597": {
    "id": "A:597",
    "chain": "A",
    "resseq": 597,
    "resname": "LEU",
    "sasa": 0.0,
    "partial_charge_B": -0.06000000000000002,
    "F_metal": 0.0,
    "F_P": 0.0,
    "F_hal": 0.0,
    "total_density": 90937.546875,
    "centroid": [
      4.437878131866455,
      -0.14408208429813385,
      2.276682138442993
    ],
    "dipole_rho": [
      32013.732421875,
      -8587.4248046875,
      -7194.79150390625
    ],
    "curv_rho": 291399936.0,
    "curv_rho_failed": false,
    "gpu_density_B_requested": "vector",
    "gpu_density_B_effective": "vector",
    "gpu_density_B_fallback_from_vector": false,
    "gpu_density_A_requested": null,
    "gpu_density_A_effective": null,
    "gpu_density_A_fallback_from_vector": false,
    "xtb_A_used": false,
    "xtb_A_success": false,
    "xtb_charge_length_mismatch": false
  },
  "A:598": {
    "id": "A:598",
    "chain": "A",
    "resseq": 598,
    "resname": "GLN",
    "sasa": 0.0,
    "partial_charge_B": -0.12,
    "F_metal": 0.0,
    "F_P": 0.0,
    "F_hal": 0.0,
    "total_density": 80424.890625,
    "centroid": [
      4.2230329513549805,
      0.21394230425357819,
      2.507901906967163
    ],
    "dipole_rho": [
      37931.0390625,
      417.1489562988281,
      -4179.248046875
    ],
    "curv_rho": 247072736.0,
    "curv_rho_failed": false,
    "gpu_density_B_requested": "vector",
    "gpu_density_B_effective": "vector",
    "gpu_density_B_fallback_from_vector": false,
    "gpu_density_A_requested": null,
    "gpu_density_A_effective": null,
    "gpu_density_A_fallback_from_vector": false,
    "xtb_A_used": false,
    "xtb_A_success": false,
    "xtb_charge_length_mismatch": false
  },
  "A:599": {
    "id": "A:599",
    "chain": "A",
    "resseq": 599,
    "resname": "TYR",
    "sasa": 0.0,
    "partial_charge_B": -0.3,
    "F_metal": 0.0,
    "F_P": 0.0,
    "F_hal": 0.0,
    "total_density": 90931.3828125,
    "centroid": [
      4.404225826263428,
      0.48696479201316833,
      2.777749538421631
    ],
    "dipole_rho": [
      32529.990234375,
      3475.67578125,
      -14593.0029296875
    ],
    "curv_rho": 273780640.0,
    "curv_rho_failed": false,
    "gpu_density_B_requested": "vector",
    "gpu_density_B_effective": "vector",
    "gpu_density_B_fallback_from_vector": false,
    "gpu_density_A_requested": null,
    "gpu_density_A_effective": null,
    "gpu_density_A_fallback_from_vector": false,
    "xtb_A_used": false,
    "xtb_A_success": false,
    "xtb_charge_length_mismatch": false
  },
  "A:600": {
    "id": "A:600",
    "chain": "A",
    "resseq": 600,
    "resname": "ASP",
    "sasa": 0.0,
    "partial_charge_B": -0.54,
    "F_metal": 0.0,
    "F_P": 0.0,
    "F_hal": 0.0,
    "total_density": 97047.453125,
    "centroid": [
      4.740377426147461,
      0.2409566193819046,
      2.4272210597991943
    ],
    "dipole_rho": [
      23933.39453125,
      -3876.40478515625,
      -8558.791015625
    ],
    "curv_rho": 315691040.0,
    "curv_rho_failed": false,
    "gpu_density_B_requested": "vector",
    "gpu_density_B_effective": "vector",
    "gpu_density_B_fallback_from_vector": false,
    "gpu_density_A_requested": null,
    "gpu_density_A_effective": null,
    "gpu_density_A_fallback_from_vector": false,
    "xtb_A_used": false,
    "xtb_A_success": false,
    "xtb_charge_length_mismatch": false
  },
  "A:601": {
    "id": "A:601",
    "chain": "A",
    "resseq": 601,
    "resname": "ASP",
    "sasa": 0.0,
    "partial_charge_B": -0.54,
    "F_metal": 0.0,
    "F_P": 0.0,
    "F_hal": 0.0,
    "total_density": 91200.8046875,
    "centroid": [
      4.550482273101807,
      0.3583447337150574,
      2.1499745845794678
    ],
    "dipole_rho": [
      32582.169921875,
      -7158.60595703125,
      1080.68017578125
    ],
    "curv_rho": 294669760.0,
    "curv_rho_failed": false,
    "gpu_density_B_requested": "vector",
    "gpu_density_B_effective": "vector",
    "gpu_density_B_fallback_from_vector": false,
    "gpu_density_A_requested": null,
    "gpu_density_A_effective": null,
    "gpu_density_A_fallback_from_vector": false,
    "xtb_A_used": false,
    "xtb_A_success": false,
    "xtb_charge_length_mismatch": false
  },
  "A:602": {
    "id": "A:602",
    "chain": "A",
    "resseq": 602,
    "resname": "VAL",
    "sasa": 0.0,
    "partial_charge_B": -0.06000000000000002,
    "F_metal": 0.0,
    "F_P": 0.0,
    "F_hal": 0.0,
    "total_density": 87454.9765625,
    "centroid": [
      4.563689231872559,
      0.7533354759216309,
      2.365158796310425
    ],
    "dipole_rho": [
      25993.166015625,
      -11048.728515625,
      -29.845247268676758
    ],
    "curv_rho": 279263488.0,
    "curv_rho_failed": false,
    "gpu_density_B_requested": "vector",
    "gpu_density_B_effective": "vector",
    "gpu_density_B_fallback_from_vector": false,
    "gpu_density_A_requested": null,
    "gpu_density_A_effective": null,
    "gpu_density_A_fallback_from_vector": false,
    "xtb_A_used": false,
    "xtb_A_success": false,
    "xtb_charge_length_mismatch": false
  },
  "A:603": {
    "id": "A:603",
    "chain": "A",
    "resseq": 603,
    "resname": "LEU",
    "sasa": 0.0,
    "partial_charge_B": -0.06000000000000002,
    "F_metal": 0.0,
    "F_P": 0.0,
    "F_hal": 0.0,
    "total_density": 101903.359375,
    "centroid": [
      4.947992324829102,
      0.8272911310195923,
      2.3203513622283936
    ],
    "dipole_rho": [
      19792.681640625,
      -6597.86962890625,
      -1865.993408203125
    ],
    "curv_rho": 314142496.0,
    "curv_rho_failed": false,
    "gpu_density_B_requested": "vector",
    "gpu_density_B_effective": "vector",
    "gpu_density_B_fallback_from_vector": false,
    "gpu_density_A_requested": null,
    "gpu_density_A_effective": null,
    "gpu_density_A_fallback_from_vector": false,
    "xtb_A_used": false,
    "xtb_A_success": false,
    "xtb_charge_length_mismatch": false
  },
  "A:604": {
    "id": "A:604",
    "chain": "A",
    "resseq": 604,
    "resname": "ARG",
    "sasa": 0.0,
    "partial_charge_B": 0.4799999999999999,
    "F_metal": 0.0,
    "F_P": 0.0,
    "F_hal": 0.0,
    "total_density": 103356.3046875,
    "centroid": [
      4.76583194732666,
      0.4609607756137848,
      1.9654130935668945
    ],
    "dipole_rho": [
      25931.607421875,
      -5733.75146484375,
      11619.5634765625
    ],
    "curv_rho": 338230240.0,
    "curv_rho_failed": false,
    "gpu_density_B_requested": "vector",
    "gpu_density_B_effective": "vector",
    "gpu_density_B_fallback_from_vector": false,
    "gpu_density_A_requested": null,
    "gpu_density_A_effective": null,
    "gpu_density_A_fallback_from_vector": false,
    "xtb_A_used": false,
    "xtb_A_success": false,
    "xtb_charge_length_mismatch": false
  },
  "A:605": {
    "id": "A:605",
    "chain": "A",
    "resseq": 605,
    "resname": "GLN",
    "sasa": 0.6936569213867188,
    "partial_charge_B": -0.23552108193806953,
    "F_metal": 0.0,
    "F_P": 0.0,
    "F_hal": 0.0,
    "total_density": 90174.375,
    "centroid": [
      4.688599586486816,
      0.7176838517189026,
      1.9013341665267944
    ],
    "dipole_rho": [
      35569.70703125,
      -13790.11328125,
      9928.2802734375
    ],
    "curv_rho": 281788384.0,
    "curv_rho_failed": false,
    "gpu_density_B_requested": "vector",
    "gpu_density_B_effective": "vector",
    "gpu_density_B_fallback_from_vector": false,
    "gpu_density_A_requested": null,
    "gpu_density_A_effective": null,
    "gpu_density_A_fallback_from_vector": false,
    "xtb_A_used": false,
    "xtb_A_success": false,
    "xtb_charge_length_mismatch": false
  },
  "A:606": {
    "id": "A:606",
    "chain": "A",
    "resseq": 606,
    "resname": "GLN",
    "sasa": 0.0,
    "partial_charge_B": -0.12,
    "F_metal": 0.0,
    "F_P": 0.0,
    "F_hal": 0.0,
    "total_density": 99432.1875,
    "centroid": [
      4.829020023345947,
      1.1373640298843384,
      2.1446664333343506
    ],
    "dipole_rho": [
      23621.576171875,
      -10907.986328125,
      8901.3720703125
    ],
    "curv_rho": 306275392.0,
    "curv_rho_failed": false,
    "gpu_density_B_requested": "vector",
    "gpu_density_B_effective": "vector",
    "gpu_density_B_fallback_from_vector": false,
    "gpu_density_A_requested": null,
    "gpu_density_A_effective": null,
    "gpu_density_A_fallback_from_vector": false,
    "xtb_A_used": false,
    "xtb_A_success": false,
    "xtb_charge_length_mismatch": false
  },
  "A:607": {
    "id": "A:607",
    "chain": "A",
    "resseq": 607,
    "resname": "ARG",
    "sasa": 0.0,
    "partial_charge_B": 0.4799999999999999,
    "F_metal": 0.0,
    "F_P": 0.0,
    "F_hal": 0.0,
    "total_density": 110201.2109375,
    "centroid": [
      5.0874128341674805,
      0.7291621565818787,
      1.9057410955429077
    ],
    "dipole_rho": [
      5002.5849609375,
      -10686.6689453125,
      4496.74169921875
    ],
    "curv_rho": 340134144.0,
    "curv_rho_failed": false,
    "gpu_density_B_requested": "vector",
    "gpu_density_B_effective": "vector",
    "gpu_density_B_fallback_from_vector": false,
    "gpu_density_A_requested": null,
    "gpu_density_A_effective": null,
    "gpu_density_A_fallback_from_vector": false,
    "xtb_A_used": false,
    "xtb_A_success": false,
    "xtb_charge_length_mismatch": false
  },
  "A:608": {
    "id": "A:608",
    "chain": "A",
    "resseq": 608,
    "resname": "GLU",
    "sasa": 0.0,
    "partial_charge_B": -0.54,
    "F_metal": 0.0,
    "F_P": 0.0,
    "F_hal": 0.0,
    "total_density": 98003.546875,
    "centroid": [
      4.959613800048828,
      0.6592814326286316,
      1.6341654062271118
    ],
    "dipole_rho": [
      19271.0625,
      -14733.9443359375,
      16786.81640625
    ],
    "curv_rho": 320473088.0,
    "curv_rho_failed": false,
    "gpu_density_B_requested": "vector",
    "gpu_density_B_effective": "vector",
    "gpu_density_B_fallback_from_vector": false,
    "gpu_density_A_requested": null,
    "gpu_density_A_effective": null,
    "gpu_density_A_fallback_from_vector": false,
    "xtb_A_used": false,
    "xtb_A_success": false,
    "xtb_charge_length_mismatch": false
  },
  "A:609": {
    "id": "A:609",
    "chain": "A",
    "resseq": 609,
    "resname": "VAL",
    "sasa": 0.0,
    "partial_charge_B": -0.06000000000000002,
    "F_metal": 0.0,
    "F_P": 0.0,
    "F_hal": 0.0,
    "total_density": 84756.109375,
    "centroid": [
      4.963586330413818,
      1.1622980833053589,
      1.6372246742248535
    ],
    "dipole_rho": [
      20730.19921875,
      -15040.7294921875,
      17218.474609375
    ],
    "curv_rho": 272922848.0,
    "curv_rho_failed": false,
    "gpu_density_B_requested": "vector",
    "gpu_density_B_effective": "vector",
    "gpu_density_B_fallback_from_vector": false,
    "gpu_density_A_requested": null,
    "gpu_density_A_effective": null,
    "gpu_density_A_fallback_from_vector": false,
    "xtb_A_used": false,
    "xtb_A_success": false,
    "xtb_charge_length_mismatch": false
  },
  "A:610": {
    "id": "A:610",
    "chain": "A",
    "resseq": 610,
    "resname": "ILE",
    "sasa": 0.0,
    "partial_charge_B": -0.06000000000000002,
    "F_metal": 0.0,
    "F_P": 0.0,
    "F_hal": 0.0,
    "total_density": 91698.09375,
    "centroid": [
      5.186366558074951,
      1.3754037618637085,
      1.7302926778793335
    ],
    "dipole_rho": [
      8371.2421875,
      -10103.658203125,
      9623.037109375
    ],
    "curv_rho": 279722016.0,
    "curv_rho_failed": false,
    "gpu_density_B_requested": "vector",
    "gpu_density_B_effective": "vector",
    "gpu_density_B_fallback_from_vector": false,
    "gpu_density_A_requested": null,
    "gpu_density_A_effective": null,
    "gpu_density_A_fallback_from_vector": false,
    "xtb_A_used": false,
    "xtb_A_success": false,
    "xtb_charge_length_mismatch": false
  },
  "A:611": {
    "id": "A:611",
    "chain": "A",
    "resseq": 611,
    "resname": "TYR",
    "sasa": 0.0,
    "partial_charge_B": -0.3,
    "F_metal": 0.0,
    "F_P": 0.0,
    "F_hal": 0.0,
    "total_density": 102484.859375,
    "centroid": [
      5.4325480461120605,
      0.9438123106956482,
      1.7572818994522095
    ],
    "dipole_rho": [
      3212.8134765625,
      -15427.828125,
      23667.044921875
    ],
    "curv_rho": 316419168.0,
    "curv_rho_failed": false,
    "gpu_density_B_requested": "vector",
    "gpu_density_B_effective": "vector",
    "gpu_density_B_fallback_from_vector": false,
    "gpu_density_A_requested": null,
    "gpu_density_A_effective": null,
    "gpu_density_A_fallback_from_vector": false,
    "xtb_A_used": false,
    "xtb_A_success": false,
    "xtb_charge_length_mismatch": false
  },
  "A:612": {
    "id": "A:612",
    "chain": "A",
    "resseq": 612,
    "resname": "LYS",
    "sasa": 1.848694086074829,
    "partial_charge_B": 0.29999999999999993,
    "F_metal": 0.0,
    "F_P": 0.0,
    "F_hal": 0.0,
    "total_density": 82164.3203125,
    "centroid": [
      5.206447124481201,
      1.1693530082702637,
      1.272443175315857
    ],
    "dipole_rho": [
      21128.30859375,
      -13906.072265625,
      24484.859375
    ],
    "curv_rho": 251600384.0,
    "curv_rho_failed": false,
    "gpu_density_B_requested": "vector",
    "gpu_density_B_effective": "vector",
    "gpu_density_B_fallback_from_vector": false,
    "gpu_density_A_requested": null,
    "gpu_density_A_effective": null,
    "gpu_density_A_fallback_from_vector": false,
    "xtb_A_used": false,
    "xtb_A_success": false,
    "xtb_charge_length_mismatch": false
  },
  "A:613": {
    "id": "A:613",
    "chain": "A",
    "resseq": 613,
    "resname": "GLN",
    "sasa": 0.0,
    "partial_charge_B": -0.12,
    "F_metal": 0.0,
    "F_P": 0.0,
    "F_hal": 0.0,
    "total_density": 81300.9765625,
    "centroid": [
      5.228903293609619,
      1.5513460636138916,
      1.3824142217636108
    ],
    "dipole_rho": [
      15221.6171875,
      -13625.9013671875,
      23274.0234375
    ],
    "curv_rho": 245644336.0,
    "curv_rho_failed": false,
    "gpu_density_B_requested": "vector",
    "gpu_density_B_effective": "vector",
    "gpu_density_B_fallback_from_vector": false,
    "gpu_density_A_requested": null,
    "gpu_density_A_effective": null,
    "gpu_density_A_fallback_from_vector": false,
    "xtb_A_used": false,
    "xtb_A_success": false,
    "xtb_charge_length_mismatch": false
  },
  "A:614": {
    "id": "A:614",
    "chain": "A",
    "resseq": 614,
    "resname": "ARG",
    "sasa": 0.0,
    "partial_charge_B": 0.4799999999999999,
    "F_metal": 0.0,
    "F_P": 0.0,
    "F_hal": 0.0,
    "total_density": 92835.3515625,
    "centroid": [
      5.6417131423950195,
      1.3993655443191528,
      1.4644421339035034
    ],
    "dipole_rho": [
      -9080.654296875,
      -14888.08203125,
      14981.642578125
    ],
    "curv_rho": 264384272.0,
    "curv_rho_failed": false,
    "gpu_density_B_requested": "vector",
    "gpu_density_B_effective": "vector",
    "gpu_density_B_fallback_from_vector": false,
    "gpu_density_A_requested": null,
    "gpu_density_A_effective": null,
    "gpu_density_A_fallback_from_vector": false,
    "xtb_A_used": false,
    "xtb_A_success": false,
    "xtb_charge_length_mismatch": false
  },
  "A:615": {
    "id": "A:615",
    "chain": "A",
    "resseq": 615,
    "resname": "PHE",
    "sasa": 0.0,
    "partial_charge_B": -0.06000000000000002,
    "F_metal": 0.0,
    "F_P": 0.0,
    "F_hal": 0.0,
    "total_density": 82908.5625,
    "centroid": [
      5.590819835662842,
      1.1754543781280518,
      1.0853309631347656
    ],
    "dipole_rho": [
      -1456.78173828125,
      -13538.9697265625,
      31603.55078125
    ],
    "curv_rho": 251387232.0,
    "curv_rho_failed": false,
    "gpu_density_B_requested": "vector",
    "gpu_density_B_effective": "vector",
    "gpu_density_B_fallback_from_vector": false,
    "gpu_density_A_requested": null,
    "gpu_density_A_effective": null,
    "gpu_density_A_fallback_from_vector": false,
    "xtb_A_used": false,
    "xtb_A_success": false,
    "xtb_charge_length_mismatch": false
  },
  "A:616": {
    "id": "A:616",
    "chain": "A",
    "resseq": 616,
    "resname": "GLU",
    "sasa": 0.5675374269485474,
    "partial_charge_B": -0.9653275792544384,
    "F_metal": 0.0,
    "F_P": 0.0,
    "F_hal": 0.0,
    "total_density": 70676.2265625,
    "centroid": [
      5.467118740081787,
      1.4873417615890503,
      0.9731452465057373
    ],
    "dipole_rho": [
      8355.2861328125,
      -14681.98046875,
      25985.3515625
    ],
    "curv_rho": 208364176.0,
    "curv_rho_failed": false,
    "gpu_density_B_requested": "vector",
    "gpu_density_B_effective": "vector",
    "gpu_density_B_fallback_from_vector": false,
    "gpu_density_A_requested": null,
    "gpu_density_A_effective": null,
    "gpu_density_A_fallback_from_vector": false,
    "xtb_A_used": false,
    "xtb_A_success": false,
    "xtb_charge_length_mismatch": false
  },
  "A:617": {
    "id": "A:617",
    "chain": "A",
    "resseq": 617,
    "resname": "VAL",
    "sasa": 0.0,
    "partial_charge_B": -0.06000000000000002,
    "F_metal": 0.0,
    "F_P": 0.0,
    "F_hal": 0.0,
    "total_density": 75020.15625,
    "centroid": [
      5.6386895179748535,
      1.8599516153335571,
      1.1946892738342285
    ],
    "dipole_rho": [
      -3125.906494140625,
      -9965.2216796875,
      22127.994140625
    ],
    "curv_rho": 211042928.0,
    "curv_rho_failed": false,
    "gpu_density_B_requested": "vector",
    "gpu_density_B_effective": "vector",
    "gpu_density_B_fallback_from_vector": false,
    "gpu_density_A_requested": null,
    "gpu_density_A_effective": null,
    "gpu_density_A_fallback_from_vector": false,
    "xtb_A_used": false,
    "xtb_A_success": false,
    "xtb_charge_length_mismatch": false
  },
  "A:618": {
    "id": "A:618",
    "chain": "A",
    "resseq": 618,
    "resname": "ILE",
    "sasa": 0.0,
    "partial_charge_B": -0.06000000000000002,
    "F_metal": 0.0,
    "F_P": 0.0,
    "F_hal": 0.0,
    "total_density": 74707.5546875,
    "centroid": [
      5.8518967628479,
      1.431073546409607,
      1.1033555269241333
    ],
    "dipole_rho": [
      -10617.9619140625,
      -18542.52734375,
      23362.408203125
    ],
    "curv_rho": 220002496.0,
    "curv_rho_failed": false,
    "gpu_density_B_requested": "vector",
    "gpu_density_B_effective": "vector",
    "gpu_density_B_fallback_from_vector": false,
    "gpu_density_A_requested": null,
    "gpu_density_A_effective": null,
    "gpu_density_A_fallback_from_vector": false,
    "xtb_A_used": false,
    "xtb_A_success": false,
    "xtb_charge_length_mismatch": false
  },
  "A:619": {
    "id": "A:619",
    "chain": "A",
    "resseq": 619,
    "resname": "ASP",
    "sasa": 0.2837687134742737,
    "partial_charge_B": -0.7526637896272192,
    "F_metal": 0.0,
    "F_P": 0.0,
    "F_hal": 0.0,
    "total_density": 63575.0859375,
    "centroid": [
      5.756118297576904,
      1.498266577720642,
      0.7719494104385376
    ],
    "dipole_rho": [
      98.94998168945312,
      -10190.8232421875,
      28481.6015625
    ],
    "curv_rho": 180380128.0,
    "curv_rho_failed": false,
    "gpu_density_B_requested": "vector",
    "gpu_density_B_effective": "vector",
    "gpu_density_B_fallback_from_vector": false,
    "gpu_density_A_requested": null,
    "gpu_density_A_effective": null,
    "gpu_density_A_fallback_from_vector": false,
    "xtb_A_used": false,
    "xtb_A_success": false,
    "xtb_charge_length_mismatch": false
  },
  "A:620": {
    "id": "A:620",
    "chain": "A",
    "resseq": 620,
    "resname": "SER",
    "sasa": 0.0,
    "partial_charge_B": -0.3,
    "F_metal": 0.0,
    "F_P": 0.0,
    "F_hal": 0.0,
    "total_density": 59766.75390625,
    "centroid": [
      5.740783214569092,
      1.952354073524475,
      0.8667199015617371
    ],
    "dipole_rho": [
      -2865.804443359375,
      -10331.419921875,
      28866.537109375
    ],
    "curv_rho": 168425568.0,
    "curv_rho_failed": false,
    "gpu_density_B_requested": "vector",
    "gpu_density_B_effective": "vector",
    "gpu_density_B_fallback_from_vector": false,
    "gpu_density_A_requested": null,
    "gpu_density_A_effective": null,
    "gpu_density_A_fallback_from_vector": false,
    "xtb_A_used": false,
    "xtb_A_success": false,
    "xtb_charge_length_mismatch": false
  },
  "A:621": {
    "id": "A:621",
    "chain": "A",
    "resseq": 621,
    "resname": "GLU",
    "sasa": 4.351120471954346,
    "partial_charge_B": -1.35,
    "F_metal": 0.0,
    "F_P": 0.0,
    "F_hal": 0.0,
    "total_density": 51034.0,
    "centroid": [
      5.878103256225586,
      2.211080551147461,
      0.6483871936798096
    ],
    "dipole_rho": [
      -7140.64306640625,
      -4405.23095703125,
      32160.974609375
    ],
    "curv_rho": 129603224.0,
    "curv_rho_failed": false,
    "gpu_density_B_requested": "vector",
    "gpu_density_B_effective": "vector",
    "gpu_density_B_fallback_from_vector": false,
    "gpu_density_A_requested": null,
    "gpu_density_A_effective": null,
    "gpu_density_A_fallback_from_vector": false,
    "xtb_A_used": false,
    "xtb_A_success": false,
    "xtb_charge_length_mismatch": false
  },
  "A:622": {
    "id": "A:622",
    "chain": "A",
    "resseq": 622,
    "resname": "ASN",
    "sasa": 0.6330374479293823,
    "partial_charge_B": -0.22542556217260978,
    "F_metal": 0.0,
    "F_P": 0.0,
    "F_hal": 0.0,
    "total_density": 52126.578125,
    "centroid": [
      5.684787750244141,
      2.5423567295074463,
      0.7334634065628052
    ],
    "dipole_rho": [
      -1370.9149169921875,
      -9557.7041015625,
      27087.625
    ],
    "curv_rho": 130054832.0,
    "curv_rho_failed": false,
    "gpu_density_B_requested": "vector",
    "gpu_density_B_effective": "vector",
    "gpu_density_B_fallback_from_vector": false,
    "gpu_density_A_requested": null,
    "gpu_density_A_effective": null,
    "gpu_density_A_fallback_from_vector": false,
    "xtb_A_used": false,
    "xtb_A_success": false,
    "xtb_charge_length_mismatch": false
  },
  "A:623": {
    "id": "A:623",
    "chain": "A",
    "resseq": 623,
    "resname": "LEU",
    "sasa": 0.0,
    "partial_charge_B": -0.06000000000000002,
    "F_metal": 0.0,
    "F_P": 0.0,
    "F_hal": 0.0,
    "total_density": 65674.5859375,
    "centroid": [
      5.608410358428955,
      2.4430367946624756,
      1.061104655265808
    ],
    "dipole_rho": [
      -3131.94287109375,
      -10821.5732421875,
      24857.322265625
    ],
    "curv_rho": 167819808.0,
    "curv_rho_failed": false,
    "gpu_density_B_requested": "vector",
    "gpu_density_B_effective": "vector",
    "gpu_density_B_fallback_from_vector": false,
    "gpu_density_A_requested": null,
    "gpu_density_A_effective": null,
    "gpu_density_A_fallback_from_vector": false,
    "xtb_A_used": false,
    "xtb_A_success": false,
    "xtb_charge_length_mismatch": false
  },
  "A:624": {
    "id": "A:624",
    "chain": "A",
    "resseq": 624,
    "resname": "ARG",
    "sasa": 0.0,
    "partial_charge_B": 0.4799999999999999,
    "F_metal": 0.0,
    "F_P": 0.0,
    "F_hal": 0.0,
    "total_density": 63648.07421875,
    "centroid": [
      5.555754661560059,
      3.0417027473449707,
      1.080328345298767
    ],
    "dipole_rho": [
      -5498.58984375,
      -11137.6376953125,
      22582.982421875
    ],
    "curv_rho": 147207280.0,
    "curv_rho_failed": false,
    "gpu_density_B_requested": "vector",
    "gpu_density_B_effective": "vector",
    "gpu_density_B_fallback_from_vector": false,
    "gpu_density_A_requested": null,
    "gpu_density_A_effective": null,
    "gpu_density_A_fallback_from_vector": false,
    "xtb_A_used": false,
    "xtb_A_success": false,
    "xtb_charge_length_mismatch": false
  },
  "A:625": {
    "id": "A:625",
    "chain": "A",
    "resseq": 625,
    "resname": "GLU",
    "sasa": 4.382650375366211,
    "partial_charge_B": -1.35,
    "F_metal": 0.0,
    "F_P": 0.0,
    "F_hal": 0.0,
    "total_density": 56431.875,
    "centroid": [
      5.308530330657959,
      2.8654158115386963,
      0.9992853999137878
    ],
    "dipole_rho": [
      12776.0244140625,
      -3740.562255859375,
      29873.58203125
    ],
    "curv_rho": 145580912.0,
    "curv_rho_failed": false,
    "gpu_density_B_requested": "vector",
    "gpu_density_B_effective": "vector",
    "gpu_density_B_fallback_from_vector": false,
    "gpu_density_A_requested": null,
    "gpu_density_A_effective": null,
    "gpu_density_A_fallback_from_vector": false,
    "xtb_A_used": false,
    "xtb_A_success": false,
    "xtb_charge_length_mismatch": false
  },
  "A:626": {
    "id": "A:626",
    "chain": "A",
    "resseq": 626,
    "resname": "ILE",
    "sasa": 0.0,
    "partial_charge_B": -0.06000000000000002,
    "F_metal": 0.0,
    "F_P": 0.0,
    "F_hal": 0.0,
    "total_density": 69608.6484375,
    "centroid": [
      5.366093635559082,
      2.5446605682373047,
      1.1819366216659546
    ],
    "dipole_rho": [
      11163.95703125,
      -9048.3447265625,
      23731.283203125
    ],
    "curv_rho": 185537952.0,
    "curv_rho_failed": false,
    "gpu_density_B_requested": "vector",
    "gpu_density_B_effective": "vector",
    "gpu_density_B_fallback_from_vector": false,
    "gpu_density_A_requested": null,
    "gpu_density_A_effective": null,
    "gpu_density_A_fallback_from_vector": false,
    "xtb_A_used": false,
    "xtb_A_success": false,
    "xtb_charge_length_mismatch": false
  },
  "A:627": {
    "id": "A:627",
    "chain": "A",
    "resseq": 627,
    "resname": "VAL",
    "sasa": 0.0,
    "partial_charge_B": -0.06000000000000002,
    "F_metal": 0.0,
    "F_P": 0.0,
    "F_hal": 0.0,
    "total_density": 70476.5703125,
    "centroid": [
      5.40932035446167,
      2.8413569927215576,
      1.3209521770477295
    ],
    "dipole_rho": [
      -1495.6539306640625,
      -12155.193359375,
      17266.40234375
    ],
    "curv_rho": 171944800.0,
    "curv_rho_failed": false,
    "gpu_density_B_requested": "vector",
    "gpu_density_B_effective": "vector",
    "gpu_density_B_fallback_from_vector": false,
    "gpu_density_A_requested": null,
    "gpu_density_A_effective": null,
    "gpu_density_A_fallback_from_vector": false,
    "xtb_A_used": false,
    "xtb_A_success": false,
    "xtb_charge_length_mismatch": false
  },
  "A:628": {
    "id": "A:628",
    "chain": "A",
    "resseq": 628,
    "resname": "GLU",
    "sasa": 0.0,
    "partial_charge_B": -0.54,
    "F_metal": 0.0,
    "F_P": 0.0,
    "F_hal": 0.0,
    "total_density": 64243.33203125,
    "centroid": [
      5.257850646972656,
      3.226583480834961,
      1.2868175506591797
    ],
    "dipole_rho": [
      3674.3896484375,
      -9623.30859375,
      28755.732421875
    ],
    "curv_rho": 148523536.0,
    "curv_rho_failed": false,
    "gpu_density_B_requested": "vector",
    "gpu_density_B_effective": "vector",
    "gpu_density_B_fallback_from_vector": false,
    "gpu_density_A_requested": null,
    "gpu_density_A_effective": null,
    "gpu_density_A_fallback_from_vector": false,
    "xtb_A_used": false,
    "xtb_A_success": false,
    "xtb_charge_length_mismatch": false
  },
  "A:629": {
    "id": "A:629",
    "chain": "A",
    "resseq": 629,
    "resname": "ASN",
    "sasa": 0.44312623143196106,
    "partial_charge_B": -0.19379789649878015,
    "F_metal": 0.0,
    "F_P": 0.0,
    "F_hal": 0.0,
    "total_density": 63795.1328125,
    "centroid": [
      5.048925399780273,
      3.01493501663208,
      1.3305178880691528
    ],
    "dipole_rho": [
      14092.3349609375,
      -3390.876708984375,
      21661.185546875
    ],
    "curv_rho": 158339280.0,
    "curv_rho_failed": false,
    "gpu_density_B_requested": "vector",
    "gpu_density_B_effective": "vector",
    "gpu_density_B_fallback_from_vector": false,
    "gpu_density_A_requested": null,
    "gpu_density_A_effective": null,
    "gpu_density_A_fallback_from_vector": false,
    "xtb_A_used": false,
    "xtb_A_success": false,
    "xtb_charge_length_mismatch": false
  },
  "A:630": {
    "id": "A:630",
    "chain": "A",
    "resseq": 630,
    "resname": "MET",
    "sasa": 0.0,
    "partial_charge_B": -0.21000000000000002,
    "F_metal": 0.0,
    "F_P": 0.0,
    "F_hal": 0.0,
    "total_density": 78323.2109375,
    "centroid": [
      5.192727565765381,
      2.706362247467041,
      1.5755839347839355
    ],
    "dipole_rho": [
      8410.1767578125,
      -15993.623046875,
      11760.9375
    ],
    "curv_rho": 204452672.0,
    "curv_rho_failed": false,
    "gpu_density_B_requested": "vector",
    "gpu_density_B_effective": "vector",
    "gpu_density_B_fallback_from_vector": false,
    "gpu_density_A_requested": null,
    "gpu_density_A_effective": null,
    "gpu_density_A_fallback_from_vector": false,
    "xtb_A_used": false,
    "xtb_A_success": false,
    "xtb_charge_length_mismatch": false
  },
  "A:631": {
    "id": "A:631",
    "chain": "A",
    "resseq": 631,
    "resname": "ILE",
    "sasa": 0.0,
    "partial_charge_B": -0.06000000000000002,
    "F_metal": 0.0,
    "F_P": 0.0,
    "F_hal": 0.0,
    "total_density": 71731.1171875,
    "centroid": [
      5.213653087615967,
      3.19240403175354,
      1.561058521270752
    ],
    "dipole_rho": [
      4763.13134765625,
      -16357.9892578125,
      9375.8564453125
    ],
    "curv_rho": 167650384.0,
    "curv_rho_failed": false,
    "gpu_density_B_requested": "vector",
    "gpu_density_B_effective": "vector",
    "gpu_density_B_fallback_from_vector": false,
    "gpu_density_A_requested": null,
    "gpu_density_A_effective": null,
    "gpu_density_A_fallback_from_vector": false,
    "xtb_A_used": false,
    "xtb_A_success": false,
    "xtb_charge_length_mismatch": false
  },
  "A:632": {
    "id": "A:632",
    "chain": "A",
    "resseq": 632,
    "resname": "LYS",
    "sasa": 0.0,
    "partial_charge_B": 0.11999999999999997,
    "F_metal": 0.0,
    "F_P": 0.0,
    "F_hal": 0.0,
    "total_density": 63656.78125,
    "centroid": [
      4.908940315246582,
      3.38722825050354,
      1.560156226158142
    ],
    "dipole_rho": [
      14798.5302734375,
      -10229.263671875,
      20162.275390625
    ],
    "curv_rho": 148826608.0,
    "curv_rho_failed": false,
    "gpu_density_B_requested": "vector",
    "gpu_density_B_effective": "vector",
    "gpu_density_B_fallback_from_vector": false,
    "gpu_density_A_requested": null,
    "gpu_density_A_effective": null,
    "gpu_density_A_fallback_from_vector": false,
    "xtb_A_used": false,
    "xtb_A_success": false,
    "xtb_charge_length_mismatch": false
  },
  "A:633": {
    "id": "A:633",
    "chain": "A",
    "resseq": 633,
    "resname": "SER",
    "sasa": 0.0,
    "partial_charge_B": -0.3,
    "F_metal": 0.0,
    "F_P": 0.0,
    "F_hal": 0.0,
    "total_density": 69539.8984375,
    "centroid": [
      4.852568626403809,
      2.9893014430999756,
      1.7110470533370972
    ],
    "dipole_rho": [
      18242.775390625,
      -14431.7626953125,
      7244.69140625
    ],
    "curv_rho": 176675776.0,
    "curv_rho_failed": false,
    "gpu_density_B_requested": "vector",
    "gpu_density_B_effective": "vector",
    "gpu_density_B_fallback_from_vector": false,
    "gpu_density_A_requested": null,
    "gpu_density_A_effective": null,
    "gpu_density_A_fallback_from_vector": false,
    "xtb_A_used": false,
    "xtb_A_success": false,
    "xtb_charge_length_mismatch": false
  },
  "A:634": {
    "id": "A:634",
    "chain": "A",
    "resseq": 634,
    "resname": "SER",
    "sasa": 0.0,
    "partial_charge_B": -0.3,
    "F_metal": 0.0,
    "F_P": 0.0,
    "F_hal": 0.0,
    "total_density": 72518.3984375,
    "centroid": [
      4.9555253982543945,
      3.136422872543335,
      1.876347541809082
    ],
    "dipole_rho": [
      7526.83642578125,
      -15158.3310546875,
      -1658.445556640625
    ],
    "curv_rho": 177500880.0,
    "curv_rho_failed": false,
    "gpu_density_B_requested": "vector",
    "gpu_density_B_effective": "vector",
    "gpu_density_B_fallback_from_vector": false,
    "gpu_density_A_requested": null,
    "gpu_density_A_effective": null,
    "gpu_density_A_fallback_from_vector": false,
    "xtb_A_used": false,
    "xtb_A_success": false,
    "xtb_charge_length_mismatch": false
  },
  "A:635": {
    "id": "A:635",
    "chain": "A",
    "resseq": 635,
    "resname": "LEU",
    "sasa": 0.0,
    "partial_charge_B": -0.06000000000000002,
    "F_metal": 0.0,
    "F_P": 0.0,
    "F_hal": 0.0,
    "total_density": 66058.515625,
    "centroid": [
      4.9028754234313965,
      3.4899158477783203,
      1.8280035257339478
    ],
    "dipole_rho": [
      10927.748046875,
      -19558.064453125,
      1965.4671630859375
    ],
    "curv_rho": 152230560.0,
    "curv_rho_failed": false,
    "gpu_density_B_requested": "vector",
    "gpu_density_B_effective": "vector",
    "gpu_density_B_fallback_from_vector": false,
    "gpu_density_A_requested": null,
    "gpu_density_A_effective": null,
    "gpu_density_A_fallback_from_vector": false,
    "xtb_A_used": false,
    "xtb_A_success": false,
    "xtb_charge_length_mismatch": false
  },
  "A:636": {
    "id": "A:636",
    "chain": "A",
    "resseq": 636,
    "resname": "GLU",
    "sasa": 0.1261194348335266,
    "partial_charge_B": -0.6345172447975752,
    "F_metal": 0.0,
    "F_P": 0.0,
    "F_hal": 0.0,
    "total_density": 61775.8828125,
    "centroid": [
      4.653886318206787,
      3.4639368057250977,
      1.898032546043396
    ],
    "dipole_rho": [
      25592.23046875,
      -7181.63037109375,
      8218.884765625
    ],
    "curv_rho": 141887904.0,
    "curv_rho_failed": false,
    "gpu_density_B_requested": "vector",
    "gpu_density_B_effective": "vector",
    "gpu_density_B_fallback_from_vector": false,
    "gpu_density_A_requested": null,
    "gpu_density_A_effective": null,
    "gpu_density_A_fallback_from_vector": false,
    "xtb_A_used": false,
    "xtb_A_success": false,
    "xtb_charge_length_mismatch": false
  },
  "A:637": {
    "id": "A:637",
    "chain": "A",
    "resseq": 637,
    "resname": "ARG",
    "sasa": 0.0,
    "partial_charge_B": 0.4799999999999999,
    "F_metal": 0.0,
    "F_P": 0.0,
    "F_hal": 0.0,
    "total_density": 79412.765625,
    "centroid": [
      4.712402820587158,
      3.062727212905884,
      2.1426756381988525
    ],
    "dipole_rho": [
      17981.451171875,
      -14203.330078125,
      764.7807006835938
    ],
    "curv_rho": 193466032.0,
    "curv_rho_failed": false,
    "gpu_density_B_requested": "vector",
    "gpu_density_B_effective": "vector",
    "gpu_density_B_fallback_from_vector": false,
    "gpu_density_A_requested": null,
    "gpu_density_A_effective": null,
    "gpu_density_A_fallback_from_vector": false,
    "xtb_A_used": false,
    "xtb_A_success": false,
    "xtb_charge_length_mismatch": false
  },
  "A:638": {
    "id": "A:638",
    "chain": "A",
    "resseq": 638,
    "resname": "ALA",
    "sasa": 0.0,
    "partial_charge_B": -0.06000000000000002,
    "F_metal": 0.0,
    "F_P": 0.0,
    "F_hal": 0.0,
    "total_density": 65430.84765625,
    "centroid": [
      4.749667167663574,
      3.4567372798919678,
      2.1997923851013184
    ],
    "dipole_rho": [
      10850.2255859375,
      -21231.171875,
      -6315.87255859375
    ],
    "curv_rho": 154267264.0,
    "curv_rho_failed": false,
    "gpu_density_B_requested": "vector",
    "gpu_density_B_effective": "vector",
    "gpu_density_B_fallback_from_vector": false,
    "gpu_density_A_requested": null,
    "gpu_density_A_effective": null,
    "gpu_density_A_fallback_from_vector": false,
    "xtb_A_used": false,
    "xtb_A_success": false,
    "xtb_charge_length_mismatch": false
  },
  "A:639": {
    "id": "A:639",
    "chain": "A",
    "resseq": 639,
    "resname": "ILE",
    "sasa": 0.0,
    "partial_charge_B": -0.06000000000000002,
    "F_metal": 0.0,
    "F_P": 0.0,
    "F_hal": 0.0,
    "total_density": 57340.41015625,
    "centroid": [
      4.604361057281494,
      3.7856898307800293,
      2.0542027950286865
    ],
    "dipole_rho": [
      14803.05078125,
      -14340.0322265625,
      -2607.4150390625
    ],
    "curv_rho": 121757328.0,
    "curv_rho_failed": false,
    "gpu_density_B_requested": "vector",
    "gpu_density_B_effective": "vector",
    "gpu_density_B_fallback_from_vector": false,
    "gpu_density_A_requested": null,
    "gpu_density_A_effective": null,
    "gpu_density_A_fallback_from_vector": false,
    "xtb_A_used": false,
    "xtb_A_success": false,
    "xtb_charge_length_mismatch": false
  },
  "A:640": {
    "id": "A:640",
    "chain": "A",
    "resseq": 640,
    "resname": "ALA",
    "sasa": 0.0,
    "partial_charge_B": -0.06000000000000002,
    "F_metal": 0.0,
    "F_P": 0.0,
    "F_hal": 0.0,
    "total_density": 56750.04296875,
    "centroid": [
      4.409099578857422,
      3.5385282039642334,
      2.250682830810547
    ],
    "dipole_rho": [
      19339.255859375,
      -15267.58203125,
      -5616.9794921875
    ],
    "curv_rho": 129166760.0,
    "curv_rho_failed": false,
    "gpu_density_B_requested": "vector",
    "gpu_density_B_effective": "vector",
    "gpu_density_B_fallback_from_vector": false,
    "gpu_density_A_requested": null,
    "gpu_density_A_effective": null,
    "gpu_density_A_fallback_from_vector": false,
    "xtb_A_used": false,
    "xtb_A_success": false,
    "xtb_charge_length_mismatch": false
  },
  "A:641": {
    "id": "A:641",
    "chain": "A",
    "resseq": 641,
    "resname": "ALA",
    "sasa": 0.0,
    "partial_charge_B": -0.06000000000000002,
    "F_metal": 0.0,
    "F_P": 0.0,
    "F_hal": 0.0,
    "total_density": 58080.546875,
    "centroid": [
      4.502288818359375,
      3.5411376953125,
      2.4265613555908203
    ],
    "dipole_rho": [
      15039.8212890625,
      -16783.08203125,
      -13172.6025390625
    ],
    "curv_rho": 136090288.0,
    "curv_rho_failed": false,
    "gpu_density_B_requested": "vector",
    "gpu_density_B_effective": "vector",
    "gpu_density_B_fallback_from_vector": false,
    "gpu_density_A_requested": null,
    "gpu_density_A_effective": null,
    "gpu_density_A_fallback_from_vector": false,
    "xtb_A_used": false,
    "xtb_A_success": false,
    "xtb_charge_length_mismatch": false
  },
  "A:642": {
    "id": "A:642",
    "chain": "A",
    "resseq": 642,
    "resname": "TYR",
    "sasa": 0.0,
    "partial_charge_B": -0.3,
    "F_metal": 0.0,
    "F_P": 0.0,
    "F_hal": 0.0,
    "total_density": 56863.67578125,
    "centroid": [
      4.626490592956543,
      3.778146505355835,
      2.544872522354126
    ],
    "dipole_rho": [
      9839.7041015625,
      -22442.40625,
      -13335.60546875
    ],
    "curv_rho": 122767664.0,
    "curv_rho_failed": false,
    "gpu_density_B_requested": "vector",
    "gpu_density_B_effective": "vector",
    "gpu_density_B_fallback_from_vector": false,
    "gpu_density_A_requested": null,
    "gpu_density_A_effective": null,
    "gpu_density_A_fallback_from_vector": false,
    "xtb_A_used": false,
    "xtb_A_success": false,
    "xtb_charge_length_mismatch": false
  },
  "A:643": {
    "id": "A:643",
    "chain": "A",
    "resseq": 643,
    "resname": "THR",
    "sasa": 0.0,
    "partial_charge_B": -0.3,
    "F_metal": 0.0,
    "F_P": 0.0,
    "F_hal": 0.0,
    "total_density": 45366.00390625,
    "centroid": [
      4.243284702301025,
      3.9126813411712646,
      2.3198678493499756
    ],
    "dipole_rho": [
      15281.15625,
      -12725.373046875,
      -5151.1474609375
    ],
    "curv_rho": 93844456.0,
    "curv_rho_failed": false,
    "gpu_density_B_requested": "vector",
    "gpu_density_B_effective": "vector",
    "gpu_density_B_fallback_from_vector": false,
    "gpu_density_A_requested": null,
    "gpu_density_A_effective": null,
    "gpu_density_A_fallback_from_vector": false,
    "xtb_A_used": false,
    "xtb_A_success": false,
    "xtb_charge_length_mismatch": false
  },
  "A:644": {
    "id": "A:644",
    "chain": "A",
    "resseq": 644,
    "resname": "PRO",
    "sasa": 0.0,
    "partial_charge_B": -0.06000000000000002,
    "F_metal": 0.0,
    "F_P": 0.0,
    "F_hal": 0.0,
    "total_density": 39878.3125,
    "centroid": [
      4.0553975105285645,
      3.9186973571777344,
      2.58441162109375
    ],
    "dipole_rho": [
      15057.9482421875,
      -10006.142578125,
      -7296.1435546875
    ],
    "curv_rho": 79978560.0,
    "curv_rho_failed": false,
    "gpu_density_B_requested": "vector",
    "gpu_density_B_effective": "vector",
    "gpu_density_B_fallback_from_vector": false,
    "gpu_density_A_requested": null,
    "gpu_density_A_effective": null,
    "gpu_density_A_fallback_from_vector": false,
    "xtb_A_used": false,
    "xtb_A_success": false,
    "xtb_charge_length_mismatch": false
  },
  "A:645": {
    "id": "A:645",
    "chain": "A",
    "resseq": 645,
    "resname": "ARG",
    "sasa": 2.244110584259033,
    "partial_charge_B": 1.2,
    "F_metal": 0.0,
    "F_P": 0.0,
    "F_hal": 0.0,
    "total_density": 45192.95703125,
    "centroid": [
      3.9921538829803467,
      3.5194311141967773,
      2.332758903503418
    ],
    "dipole_rho": [
      25712.283203125,
      -12750.384765625,
      -1950.9132080078125
    ],
    "curv_rho": 97931400.0,
    "curv_rho_failed": false,
    "gpu_density_B_requested": "vector",
    "gpu_density_B_effective": "vector",
    "gpu_density_B_fallback_from_vector": false,
    "gpu_density_A_requested": null,
    "gpu_density_A_effective": null,
    "gpu_density_A_fallback_from_vector": false,
    "xtb_A_used": false,
    "xtb_A_success": false,
    "xtb_charge_length_mismatch": false
  },
  "A:646": {
    "id": "A:646",
    "chain": "A",
    "resseq": 646,
    "resname": "GLU",
    "sasa": 2.5040996074676514,
    "partial_charge_B": -1.35,
    "F_metal": 0.0,
    "F_P": 0.0,
    "F_hal": 0.0,
    "total_density": 32692.259765625,
    "centroid": [
      3.7369794845581055,
      3.8258652687072754,
      2.7604072093963623
    ],
    "dipole_rho": [
      19696.7890625,
      -8181.8046875,
      -6126.29443359375
    ],
    "curv_rho": 61556848.0,
    "curv_rho_failed": false,
    "gpu_density_B_requested": "vector",
    "gpu_density_B_effective": "vector",
    "gpu_density_B_fallback_from_vector": false,
    "gpu_density_A_requested": null,
    "gpu_density_A_effective": null,
    "gpu_density_A_fallback_from_vector": false,
    "xtb_A_used": false,
    "xtb_A_success": false,
    "xtb_charge_length_mismatch": false
  },
  "A:647": {
    "id": "A:647",
    "chain": "A",
    "resseq": 647,
    "resname": "GLU",
    "sasa": 0.0,
    "partial_charge_B": -0.54,
    "F_metal": 0.0,
    "F_P": 0.0,
    "F_hal": 0.0,
    "total_density": 35089.66796875,
    "centroid": [
      3.879099130630493,
      3.9433493614196777,
      2.8916895389556885
    ],
    "dipole_rho": [
      16204.357421875,
      -11637.9267578125,
      -10191.1962890625
    ],
    "curv_rho": 65631184.0,
    "curv_rho_failed": false,
    "gpu_density_B_requested": "vector",
    "gpu_density_B_effective": "vector",
    "gpu_density_B_fallback_from_vector": false,
    "gpu_density_A_requested": null,
    "gpu_density_A_effective": null,
    "gpu_density_A_fallback_from_vector": false,
    "xtb_A_used": false,
    "xtb_A_success": false,
    "xtb_charge_length_mismatch": false
  },
  "A:648": {
    "id": "A:648",
    "chain": "A",
    "resseq": 648,
    "resname": "LEU",
    "sasa": 5.581924915313721,
    "partial_charge_B": -0.15000000000000005,
    "F_metal": 0.0,
    "F_P": 0.0,
    "F_hal": 0.0,
    "total_density": 24256.2890625,
    "centroid": [
      3.611677646636963,
      4.238342761993408,
      2.852363348007202
    ],
    "dipole_rho": [
      12477.81640625,
      -9435.869140625,
      -7633.12353515625
    ],
    "curv_rho": 38961140.0,
    "curv_rho_failed": false,
    "gpu_density_B_requested": "vector",
    "gpu_density_B_effective": "vector",
    "gpu_density_B_fallback_from_vector": false,
    "gpu_density_A_requested": null,
    "gpu_density_A_effective": null,
    "gpu_density_A_fallback_from_vector": false,
    "xtb_A_used": false,
    "xtb_A_success": false,
    "xtb_charge_length_mismatch": false
  },
  "A:649": {
    "id": "A:649",
    "chain": "A",
    "resseq": 649,
    "resname": "PRO",
    "sasa": 1.6132731437683105,
    "partial_charge_B": -0.15000000000000005,
    "F_metal": 0.0,
    "F_P": 0.0,
    "F_hal": 0.0,
    "total_density": 25200.107421875,
    "centroid": [
      3.7047476768493652,
      4.152087688446045,
      3.122204542160034
    ],
    "dipole_rho": [
      11548.603515625,
      -10473.4853515625,
      -10665.2978515625
    ],
    "curv_rho": 41114632.0,
    "curv_rho_failed": false,
    "gpu_density_B_requested": "vector",
    "gpu_density_B_effective": "vector",
    "gpu_density_B_fallback_from_vector": false,
    "gpu_density_A_requested": null,
    "gpu_density_A_effective": null,
    "gpu_density_A_fallback_from_vector": false,
    "xtb_A_used": false,
    "xtb_A_success": false,
    "xtb_charge_length_mismatch": false
  },
  "A:650": {
    "id": "A:650",
    "chain": "A",
    "resseq": 650,
    "resname": "GLU",
    "sasa": 9.616607666015625,
    "partial_charge_B": -1.35,
    "F_metal": 0.0,
    "F_P": 0.0,
    "F_hal": 0.0,
    "total_density": 23694.466796875,
    "centroid": [
      3.8879141807556152,
      4.338122367858887,
      3.21165132522583
    ],
    "dipole_rho": [
      9195.1181640625,
      -12187.115234375,
      -13901.6396484375
    ],
    "curv_rho": 39659444.0,
    "curv_rho_failed": false,
    "gpu_density_B_requested": "vector",
    "gpu_density_B_effective": "vector",
    "gpu_density_B_fallback_from_vector": false,
    "gpu_density_A_requested": null,
    "gpu_density_A_effective": null,
    "gpu_density_A_fallback_from_vector": false,
    "xtb_A_used": false,
    "xtb_A_success": false,
    "xtb_charge_length_mismatch": false
  },
  "A:651": {
    "id": "A:651",
    "chain": "A",
    "resseq": 651,
    "resname": "GLU",
    "sasa": 0.09458957612514496,
    "partial_charge_B": -0.6108879335981814,
    "F_metal": 0.0,
    "F_P": 0.0,
    "F_hal": 0.0,
    "total_density": 34350.88671875,
    "centroid": [
      4.113407135009766,
      4.1986613273620605,
      2.8876588344573975
    ],
    "dipole_rho": [
      10995.216796875,
      -19018.72265625,
      -15506.2470703125
    ],
    "curv_rho": 64597028.0,
    "curv_rho_failed": false,
    "gpu_density_B_requested": "vector",
    "gpu_density_B_effective": "vector",
    "gpu_density_B_fallback_from_vector": false,
    "gpu_density_A_requested": null,
    "gpu_density_A_effective": null,
    "gpu_density_A_fallback_from_vector": false,
    "xtb_A_used": false,
    "xtb_A_success": false,
    "xtb_charge_length_mismatch": false
  },
  "A:652": {
    "id": "A:652",
    "chain": "A",
    "resseq": 652,
    "resname": "TRP",
    "sasa": 0.19359277188777924,
    "partial_charge_B": 0.15224078903322585,
    "F_metal": 0.0,
    "F_P": 0.0,
    "F_hal": 0.0,
    "total_density": 32386.681640625,
    "centroid": [
      3.9776880741119385,
      4.439948558807373,
      2.5921740531921387
    ],
    "dipole_rho": [
      13751.68359375,
      -14360.537109375,
      -5414.0625
    ],
    "curv_rho": 53731020.0,
    "curv_rho_failed": false,
    "gpu_density_B_requested": "vector",
    "gpu_density_B_effective": "vector",
    "gpu_density_B_fallback_from_vector": false,
    "gpu_density_A_requested": null,
    "gpu_density_A_effective": null,
    "gpu_density_A_fallback_from_vector": false,
    "xtb_A_used": false,
    "xtb_A_success": false,
    "xtb_charge_length_mismatch": false
  },
  "A:653": {
    "id": "A:653",
    "chain": "A",
    "resseq": 653,
    "resname": "LYS",
    "sasa": 0.0,
    "partial_charge_B": 0.11999999999999997,
    "F_metal": 0.0,
    "F_P": 0.0,
    "F_hal": 0.0,
    "total_density": 42233.31640625,
    "centroid": [
      4.170011520385742,
      4.236295223236084,
      2.3743104934692383
    ],
    "dipole_rho": [
      14082.95703125,
      -17450.0234375,
      -11862.9013671875
    ],
    "curv_rho": 74614760.0,
    "curv_rho_failed": false,
    "gpu_density_B_requested": "vector",
    "gpu_density_B_effective": "vector",
    "gpu_density_B_fallback_from_vector": false,
    "gpu_density_A_requested": null,
    "gpu_density_A_effective": null,
    "gpu_density_A_fallback_from_vector": false,
    "xtb_A_used": false,
    "xtb_A_success": false,
    "xtb_charge_length_mismatch": false
  },
  "A:654": {
    "id": "A:654",
    "chain": "A",
    "resseq": 654,
    "resname": "LEU",
    "sasa": 1.4196803569793701,
    "partial_charge_B": -0.15000000000000005,
    "F_metal": 0.0,
    "F_P": 0.0,
    "F_hal": 0.0,
    "total_density": 40491.91796875,
    "centroid": [
      4.418726921081543,
      4.230125904083252,
      2.6888389587402344
    ],
    "dipole_rho": [
      5633.5087890625,
      -19412.798828125,
      -17428.666015625
    ],
    "curv_rho": 80404992.0,
    "curv_rho_failed": false,
    "gpu_density_B_requested": "vector",
    "gpu_density_B_effective": "vector",
    "gpu_density_B_fallback_from_vector": false,
    "gpu_density_A_requested": null,
    "gpu_density_A_effective": null,
    "gpu_density_A_fallback_from_vector": false,
    "xtb_A_used": false,
    "xtb_A_success": false,
    "xtb_charge_length_mismatch": false
  },
  "A:655": {
    "id": "A:655",
    "chain": "A",
    "resseq": 655,
    "resname": "ASP",
    "sasa": 0.0,
    "partial_charge_B": -0.54,
    "F_metal": 0.0,
    "F_P": 0.0,
    "F_hal": 0.0,
    "total_density": 43073.21484375,
    "centroid": [
      4.571750164031982,
      4.342426300048828,
      2.3858063220977783
    ],
    "dipole_rho": [
      2970.451416015625,
      -19662.322265625,
      -15814.587890625
    ],
    "curv_rho": 84877816.0,
    "curv_rho_failed": false,
    "gpu_density_B_requested": "vector",
    "gpu_density_B_effective": "vector",
    "gpu_density_B_fallback_from_vector": false,
    "gpu_density_A_requested": null,
    "gpu_density_A_effective": null,
    "gpu_density_A_fallback_from_vector": false,
    "xtb_A_used": false,
    "xtb_A_success": false,
    "xtb_charge_length_mismatch": false
  },
  "A:656": {
    "id": "A:656",
    "chain": "A",
    "resseq": 656,
    "resname": "GLY",
    "sasa": 0.0,
    "partial_charge_B": -0.06000000000000002,
    "F_metal": 0.0,
    "F_P": 0.0,
    "F_hal": 0.0,
    "total_density": 46073.49609375,
    "centroid": [
      4.821561813354492,
      4.130525588989258,
      2.506398916244507
    ],
    "dipole_rho": [
      -2184.500732421875,
      -18298.060546875,
      -14320.865234375
    ],
    "curv_rho": 102300136.0,
    "curv_rho_failed": false,
    "gpu_density_B_requested": "vector",
    "gpu_density_B_effective": "vector",
    "gpu_density_B_fallback_from_vector": false,
    "gpu_density_A_requested": null,
    "gpu_density_A_effective": null,
    "gpu_density_A_fallback_from_vector": false,
    "xtb_A_used": false,
    "xtb_A_success": false,
    "xtb_charge_length_mismatch": false
  },
  "A:657": {
    "id": "A:657",
    "chain": "A",
    "resseq": 657,
    "resname": "LEU",
    "sasa": 0.0,
    "partial_charge_B": -0.06000000000000002,
    "F_metal": 0.0,
    "F_P": 0.0,
    "F_hal": 0.0,
    "total_density": 56715.203125,
    "centroid": [
      4.791036605834961,
      3.968235969543457,
      2.1909196376800537
    ],
    "dipole_rho": [
      -915.3539428710938,
      -22808.09765625,
      -13701.2939453125
    ],
    "curv_rho": 116760808.0,
    "curv_rho_failed": false,
    "gpu_density_B_requested": "vector",
    "gpu_density_B_effective": "vector",
    "gpu_density_B_fallback_from_vector": false,
    "gpu_density_A_requested": null,
    "gpu_density_A_effective": null,
    "gpu_density_A_fallback_from_vector": false,
    "xtb_A_used": false,
    "xtb_A_success": false,
    "xtb_charge_length_mismatch": false
  },
  "A:658": {
    "id": "A:658",
    "chain": "A",
    "resseq": 658,
    "resname": "VAL",
    "sasa": 0.0,
    "partial_charge_B": -0.06000000000000002,
    "F_metal": 0.0,
    "F_P": 0.0,
    "F_hal": 0.0,
    "total_density": 48792.71875,
    "centroid": [
      4.97890043258667,
      4.184349536895752,
      2.2276995182037354
    ],
    "dipole_rho": [
      -5774.95263671875,
      -25382.3515625,
      -10956.0986328125
    ],
    "curv_rho": 106440904.0,
    "curv_rho_failed": false,
    "gpu_density_B_requested": "vector",
    "gpu_density_B_effective": "vector",
    "gpu_density_B_fallback_from_vector": false,
    "gpu_density_A_requested": null,
    "gpu_density_A_effective": null,
    "gpu_density_A_fallback_from_vector": false,
    "xtb_A_used": false,
    "xtb_A_success": false,
    "xtb_charge_length_mismatch": false
  },
  "A:659": {
    "id": "A:659",
    "chain": "A",
    "resseq": 659,
    "resname": "ASP",
    "sasa": 1.9871166944503784,
    "partial_charge_B": -1.35,
    "F_metal": 0.0,
    "F_P": 0.0,
    "F_hal": 0.0,
    "total_density": 48856.53125,
    "centroid": [
      5.215739727020264,
      4.052018642425537,
      2.3305482864379883
    ],
    "dipole_rho": [
      -8611.4716796875,
      -26377.3828125,
      -17429.646484375
    ],
    "curv_rho": 113523752.0,
    "curv_rho_failed": false,
    "gpu_density_B_requested": "vector",
    "gpu_density_B_effective": "vector",
    "gpu_density_B_fallback_from_vector": false,
    "gpu_density_A_requested": null,
    "gpu_density_A_effective": null,
    "gpu_density_A_fallback_from_vector": false,
    "xtb_A_used": false,
    "xtb_A_success": false,
    "xtb_charge_length_mismatch": false
  },
  "A:660": {
    "id": "A:660",
    "chain": "A",
    "resseq": 660,
    "resname": "LEU",
    "sasa": 0.0,
    "partial_charge_B": -0.06000000000000002,
    "F_metal": 0.0,
    "F_P": 0.0,
    "F_hal": 0.0,
    "total_density": 61082.86328125,
    "centroid": [
      5.060243129730225,
      3.664867877960205,
      2.3191332817077637
    ],
    "dipole_rho": [
      -8515.35546875,
      -25517.033203125,
      -15307.59375
    ],
    "curv_rho": 146930448.0,
    "curv_rho_failed": false,
    "gpu_density_B_requested": "vector",
    "gpu_density_B_effective": "vector",
    "gpu_density_B_fallback_from_vector": false,
    "gpu_density_A_requested": null,
    "gpu_density_A_effective": null,
    "gpu_density_A_fallback_from_vector": false,
    "xtb_A_used": false,
    "xtb_A_success": false,
    "xtb_charge_length_mismatch": false
  },
  "A:661": {
    "id": "A:661",
    "chain": "A",
    "resseq": 661,
    "resname": "ILE",
    "sasa": 0.0,
    "partial_charge_B": -0.06000000000000002,
    "F_metal": 0.0,
    "F_P": 0.0,
    "F_hal": 0.0,
    "total_density": 59542.890625,
    "centroid": [
      5.121959686279297,
      3.8617610931396484,
      1.984940767288208
    ],
    "dipole_rho": [
      -7632.900390625,
      -22539.298828125,
      -9215.56640625
    ],
    "curv_rho": 132174024.0,
    "curv_rho_failed": false,
    "gpu_density_B_requested": "vector",
    "gpu_density_B_effective": "vector",
    "gpu_density_B_fallback_from_vector": false,
    "gpu_density_A_requested": null,
    "gpu_density_A_effective": null,
    "gpu_density_A_fallback_from_vector": false,
    "xtb_A_used": false,
    "xtb_A_success": false,
    "xtb_charge_length_mismatch": false
  },
  "A:662": {
    "id": "A:662",
    "chain": "A",
    "resseq": 662,
    "resname": "ASN",
    "sasa": 0.0,
    "partial_charge_B": -0.12,
    "F_metal": 0.0,
    "F_P": 0.0,
    "F_hal": 0.0,
    "total_density": 52542.6640625,
    "centroid": [
      5.351366996765137,
      4.0002875328063965,
      2.022578239440918
    ],
    "dipole_rho": [
      -13445.4697265625,
      -27169.18359375,
      -10763.8583984375
    ],
    "curv_rho": 120752008.0,
    "curv_rho_failed": false,
    "gpu_density_B_requested": "vector",
    "gpu_density_B_effective": "vector",
    "gpu_density_B_fallback_from_vector": false,
    "gpu_density_A_requested": null,
    "gpu_density_A_effective": null,
    "gpu_density_A_fallback_from_vector": false,
    "xtb_A_used": false,
    "xtb_A_success": false,
    "xtb_charge_length_mismatch": false
  },
  "A:663": {
    "id": "A:663",
    "chain": "A",
    "resseq": 663,
    "resname": "THR",
    "sasa": 0.37835830450057983,
    "partial_charge_B": -0.4575287413292919,
    "F_metal": 0.0,
    "F_P": 0.0,
    "F_hal": 0.0,
    "total_density": 56843.76171875,
    "centroid": [
      5.459494590759277,
      3.6894004344940186,
      2.186016082763672
    ],
    "dipole_rho": [
      -16016.4609375,
      -21961.966796875,
      -15625.4365234375
    ],
    "curv_rho": 139721504.0,
    "curv_rho_failed": false,
    "gpu_density_B_requested": "vector",
    "gpu_density_B_effective": "vector",
    "gpu_density_B_fallback_from_vector": false,
    "gpu_density_A_requested": null,
    "gpu_density_A_effective": null,
    "gpu_density_A_fallback_from_vector": false,
    "xtb_A_used": false,
    "xtb_A_success": false,
    "xtb_charge_length_mismatch": false
  },
  "A:664": {
    "id": "A:664",
    "chain": "A",
    "resseq": 664,
    "resname": "THR",
    "sasa": 0.0,
    "partial_charge_B": -0.3,
    "F_metal": 0.0,
    "F_P": 0.0,
    "F_hal": 0.0,
    "total_density": 65629.578125,
    "centroid": [
      5.420931816101074,
      3.4370481967926025,
      2.018557548522949
    ],
    "dipole_rho": [
      -9684.802734375,
      -23991.025390625,
      -12158.330078125
    ],
    "curv_rho": 163510512.0,
    "curv_rho_failed": false,
    "gpu_density_B_requested": "vector",
    "gpu_density_B_effective": "vector",
    "gpu_density_B_fallback_from_vector": false,
    "gpu_density_A_requested": null,
    "gpu_density_A_effective": null,
    "gpu_density_A_fallback_from_vector": false,
    "xtb_A_used": false,
    "xtb_A_success": false,
    "xtb_charge_length_mismatch": false
  },
  "A:665": {
    "id": "A:665",
    "chain": "A",
    "resseq": 665,
    "resname": "TYR",
    "sasa": 0.0,
    "partial_charge_B": -0.3,
    "F_metal": 0.0,
    "F_P": 0.0,
    "F_hal": 0.0,
    "total_density": 70529.2265625,
    "centroid": [
      5.270308017730713,
      3.4944748878479004,
      1.8469274044036865
    ],
    "dipole_rho": [
      -7695.3466796875,
      -23415.728515625,
      -2185.65234375
    ],
    "curv_rho": 159339904.0,
    "curv_rho_failed": false,
    "gpu_density_B_requested": "vector",
    "gpu_density_B_effective": "vector",
    "gpu_density_B_fallback_from_vector": false,
    "gpu_density_A_requested": null,
    "gpu_density_A_effective": null,
    "gpu_density_A_fallback_from_vector": false,
    "xtb_A_used": false,
    "xtb_A_success": false,
    "xtb_charge_length_mismatch": false
  },
  "A:666": {
    "id": "A:666",
    "chain": "A",
    "resseq": 666,
    "resname": "LEU",
    "sasa": 0.0,
    "partial_charge_B": -0.06000000000000002,
    "F_metal": 0.0,
    "F_P": 0.0,
    "F_hal": 0.0,
    "total_density": 55993.8203125,
    "centroid": [
      5.379481792449951,
      3.9219212532043457,
      1.7028663158416748
    ],
    "dipole_rho": [
      -13261.0927734375,
      -23066.162109375,
      -2649.005859375
    ],
    "curv_rho": 122441128.0,
    "curv_rho_failed": false,
    "gpu_density_B_requested": "vector",
    "gpu_density_B_effective": "vector",
    "gpu_density_B_fallback_from_vector": false,
    "gpu_density_A_requested": null,
    "gpu_density_A_effective": null,
    "gpu_density_A_fallback_from_vector": false,
    "xtb_A_used": false,
    "xtb_A_success": false,
    "xtb_charge_length_mismatch": false
  },
  "A:667": {
    "id": "A:667",
    "chain": "A",
    "resseq": 667,
    "resname": "ASP",
    "sasa": 0.0,
    "partial_charge_B": -0.54,
    "F_metal": 0.0,
    "F_P": 0.0,
    "F_hal": 0.0,
    "total_density": 48019.640625,
    "centroid": [
      5.660374164581299,
      4.0033087730407715,
      1.7051312923431396
    ],
    "dipole_rho": [
      -18003.193359375,
      -22772.900390625,
      -5002.13720703125
    ],
    "curv_rho": 110123952.0,
    "curv_rho_failed": false,
    "gpu_density_B_requested": "vector",
    "gpu_density_B_effective": "vector",
    "gpu_density_B_fallback_from_vector": false,
    "gpu_density_A_requested": null,
    "gpu_density_A_effective": null,
    "gpu_density_A_fallback_from_vector": false,
    "xtb_A_used": false,
    "xtb_A_success": false,
    "xtb_charge_length_mismatch": false
  },
  "A:668": {
    "id": "A:668",
    "chain": "A",
    "resseq": 668,
    "resname": "GLU",
    "sasa": 4.2406511306762695,
    "partial_charge_B": -1.35,
    "F_metal": 0.0,
    "F_P": 0.0,
    "F_hal": 0.0,
    "total_density": 43985.9609375,
    "centroid": [
      5.603063106536865,
      4.140291213989258,
      2.0439743995666504
    ],
    "dipole_rho": [
      -16963.078125,
      -24863.21484375,
      -12265.8623046875
    ],
    "curv_rho": 101072040.0,
    "curv_rho_failed": false,
    "gpu_density_B_requested": "vector",
    "gpu_density_B_effective": "vector",
    "gpu_density_B_fallback_from_vector": false,
    "gpu_density_A_requested": null,
    "gpu_density_A_effective": null,
    "gpu_density_A_fallback_from_vector": false,
    "xtb_A_used": false,
    "xtb_A_success": false,
    "xtb_charge_length_mismatch": false
  },
  "A:669": {
    "id": "A:669",
    "chain": "A",
    "resseq": 669,
    "resname": "GLY",
    "sasa": 1.4232572317123413,
    "partial_charge_B": -0.15000000000000005,
    "F_metal": 0.0,
    "F_P": 0.0,
    "F_hal": 0.0,
    "total_density": 37137.25,
    "centroid": [
      5.475235939025879,
      4.39716100692749,
      1.9720879793167114
    ],
    "dipole_rho": [
      -12886.2099609375,
      -21339.595703125,
      -4651.880859375
    ],
    "curv_rho": 84839168.0,
    "curv_rho_failed": false,
    "gpu_density_B_requested": "vector",
    "gpu_density_B_effective": "vector",
    "gpu_density_B_fallback_from_vector": false,
    "gpu_density_A_requested": null,
    "gpu_density_A_effective": null,
    "gpu_density_A_fallback_from_vector": false,
    "xtb_A_used": false,
    "xtb_A_success": false,
    "xtb_charge_length_mismatch": false
  },
  "A:670": {
    "id": "A:670",
    "chain": "A",
    "resseq": 670,
    "resname": "ALA",
    "sasa": 0.0,
    "partial_charge_B": -0.06000000000000002,
    "F_metal": 0.0,
    "F_P": 0.0,
    "F_hal": 0.0,
    "total_density": 41651.83203125,
    "centroid": [
      5.442991256713867,
      4.352248668670654,
      1.7213200330734253
    ],
    "dipole_rho": [
      -7880.904296875,
      -23749.5390625,
      -3412.955810546875
    ],
    "curv_rho": 91806808.0,
    "curv_rho_failed": false,
    "gpu_density_B_requested": "vector",
    "gpu_density_B_effective": "vector",
    "gpu_density_B_fallback_from_vector": false,
    "gpu_density_A_requested": null,
    "gpu_density_A_effective": null,
    "gpu_density_A_fallback_from_vector": false,
    "xtb_A_used": false,
    "xtb_A_success": false,
    "xtb_charge_length_mismatch": false
  },
  "A:671": {
    "id": "A:671",
    "chain": "A",
    "resseq": 671,
    "resname": "LEU",
    "sasa": 0.0,
    "partial_charge_B": -0.06000000000000002,
    "F_metal": 0.0,
    "F_P": 0.0,
    "F_hal": 0.0,
    "total_density": 48132.16796875,
    "centroid": [
      5.156776428222656,
      4.307620048522949,
      1.7077946662902832
    ],
    "dipole_rho": [
      -6083.796875,
      -30473.921875,
      -5034.2861328125
    ],
    "curv_rho": 96340840.0,
    "curv_rho_failed": false,
    "gpu_density_B_requested": "vector",
    "gpu_density_B_effective": "vector",
    "gpu_density_B_fallback_from_vector": false,
    "gpu_density_A_requested": null,
    "gpu_density_A_effective": null,
    "gpu_density_A_fallback_from_vector": false,
    "xtb_A_used": false,
    "xtb_A_success": false,
    "xtb_charge_length_mismatch": false
  },
  "A:672": {
    "id": "A:672",
    "chain": "A",
    "resseq": 672,
    "resname": "GLU",
    "sasa": 1.2296644449234009,
    "partial_charge_B": -1.35,
    "F_metal": 0.0,
    "F_P": 0.0,
    "F_hal": 0.0,
    "total_density": 39170.265625,
    "centroid": [
      4.920103073120117,
      4.579286098480225,
      2.0192861557006836
    ],
    "dipole_rho": [
      -3491.240234375,
      -24639.4921875,
      -8503.525390625
    ],
    "curv_rho": 80258632.0,
    "curv_rho_failed": false,
    "gpu_density_B_requested": "vector",
    "gpu_density_B_effective": "vector",
    "gpu_density_B_fallback_from_vector": false,
    "gpu_density_A_requested": null,
    "gpu_density_A_effective": null,
    "gpu_density_A_fallback_from_vector": false,
    "xtb_A_used": false,
    "xtb_A_success": false,
    "xtb_charge_length_mismatch": false
  },
  "A:673": {
    "id": "A:673",
    "chain": "A",
    "resseq": 673,
    "resname": "LYS",
    "sasa": 5.5448760986328125,
    "partial_charge_B": 0.29999999999999993,
    "F_metal": 0.0,
    "F_P": 0.0,
    "F_hal": 0.0,
    "total_density": 35385.37890625,
    "centroid": [
      5.018057346343994,
      4.722676753997803,
      1.8444523811340332
    ],
    "dipole_rho": [
      -1973.254638671875,
      -27017.951171875,
      -1176.861572265625
    ],
    "curv_rho": 70440808.0,
    "curv_rho_failed": false,
    "gpu_density_B_requested": "vector",
    "gpu_density_B_effective": "vector",
    "gpu_density_B_fallback_from_vector": false,
    "gpu_density_A_requested": null,
    "gpu_density_A_effective": null,
    "gpu_density_A_fallback_from_vector": false,
    "xtb_A_used": false,
    "xtb_A_success": false,
    "xtb_charge_length_mismatch": false
  },
  "A:674": {
    "id": "A:674",
    "chain": "A",
    "resseq": 674,
    "resname": "SER",
    "sasa": 0.0,
    "partial_charge_B": -0.3,
    "F_metal": 0.0,
    "F_P": 0.0,
    "F_hal": 0.0,
    "total_density": 38776.80078125,
    "centroid": [
      4.876992702484131,
      4.552654266357422,
      1.750614047050476
    ],
    "dipole_rho": [
      -687.9268798828125,
      -26152.20703125,
      3581.59033203125
    ],
    "curv_rho": 80003368.0,
    "curv_rho_failed": false,
    "gpu_density_B_requested": "vector",
    "gpu_density_B_effective": "vector",
    "gpu_density_B_fallback_from_vector": false,
    "gpu_density_A_requested": null,
    "gpu_density_A_effective": null,
    "gpu_density_A_fallback_from_vector": false,
    "xtb_A_used": false,
    "xtb_A_success": false,
    "xtb_charge_length_mismatch": false
  },
  "A:675": {
    "id": "A:675",
    "chain": "A",
    "resseq": 675,
    "resname": "ASP",
    "sasa": 1.6395527124404907,
    "partial_charge_B": -1.35,
    "F_metal": 0.0,
    "F_P": 0.0,
    "F_hal": 0.0,
    "total_density": 37250.625,
    "centroid": [
      4.652068138122559,
      4.566837310791016,
      1.6929410696029663
    ],
    "dipole_rho": [
      5298.62646484375,
      -23003.638671875,
      7608.57470703125
    ],
    "curv_rho": 73727608.0,
    "curv_rho_failed": false,
    "gpu_density_B_requested": "vector",
    "gpu_density_B_effective": "vector",
    "gpu_density_B_fallback_from_vector": false,
    "gpu_density_A_requested": null,
    "gpu_density_A_effective": null,
    "gpu_density_A_fallback_from_vector": false,
    "xtb_A_used": false,
    "xtb_A_success": false,
    "xtb_charge_length_mismatch": false
  },
  "A:676": {
    "id": "A:676",
    "chain": "A",
    "resseq": 676,
    "resname": "ILE",
    "sasa": 0.0,
    "partial_charge_B": -0.06000000000000002,
    "F_metal": 0.0,
    "F_P": 0.0,
    "F_hal": 0.0,
    "total_density": 42606.76953125,
    "centroid": [
      4.711472511291504,
      4.414912700653076,
      1.909854769706726
    ],
    "dipole_rho": [
      6714.19677734375,
      -25300.958984375,
      -2978.528564453125
    ],
    "curv_rho": 87022896.0,
    "curv_rho_failed": false,
    "gpu_density_B_requested": "vector",
    "gpu_density_B_effective": "vector",
    "gpu_density_B_fallback_from_vector": false,
    "gpu_density_A_requested": null,
    "gpu_density_A_effective": null,
    "gpu_density_A_fallback_from_vector": false,
    "xtb_A_used": false,
    "xtb_A_success": false,
    "xtb_charge_length_mismatch": false
  },
  "A:677": {
    "id": "A:677",
    "chain": "A",
    "resseq": 677,
    "resname": "PHE",
    "sasa": 5.259270668029785,
    "partial_charge_B": -0.15000000000000005,
    "F_metal": 0.0,
    "F_P": 0.0,
    "F_hal": 0.0,
    "total_density": 34113.68359375,
    "centroid": [
      4.4204511642456055,
      4.6732048988342285,
      2.0743532180786133
    ],
    "dipole_rho": [
      9221.76171875,
      -24205.673828125,
      -5999.08935546875
    ],
    "curv_rho": 64493196.0,
    "curv_rho_failed": false,
    "gpu_density_B_requested": "vector",
    "gpu_density_B_effective": "vector",
    "gpu_density_B_fallback_from_vector": false,
    "gpu_density_A_requested": null,
    "gpu_density_A_effective": null,
    "gpu_density_A_fallback_from_vector": false,
    "xtb_A_used": false,
    "xtb_A_success": false,
    "xtb_charge_length_mismatch": false
  },
  "A:678": {
    "id": "A:678",
    "chain": "A",
    "resseq": 678,
    "resname": "GLY",
    "sasa": 0.37835830450057983,
    "partial_charge_B": -0.0915057482658584,
    "F_metal": 0.0,
    "F_P": 0.0,
    "F_hal": 0.0,
    "total_density": 31485.431640625,
    "centroid": [
      4.157341480255127,
      4.604233741760254,
      2.0710203647613525
    ],
    "dipole_rho": [
      10833.0927734375,
      -16568.9296875,
      -552.70947265625
    ],
    "curv_rho": 56821372.0,
    "curv_rho_failed": false,
    "gpu_density_B_requested": "vector",
    "gpu_density_B_effective": "vector",
    "gpu_density_B_fallback_from_vector": false,
    "gpu_density_A_requested": null,
    "gpu_density_A_effective": null,
    "gpu_density_A_fallback_from_vector": false,
    "xtb_A_used": false,
    "xtb_A_success": false,
    "xtb_charge_length_mismatch": false
  },
  "A:679": {
    "id": "A:679",
    "chain": "A",
    "resseq": 679,
    "resname": "LYS",
    "sasa": 2.1839792728424072,
    "partial_charge_B": 0.29999999999999993,
    "F_metal": 0.0,
    "F_P": 0.0,
    "F_hal": 0.0,
    "total_density": 34569.76953125,
    "centroid": [
      4.287049293518066,
      4.521030902862549,
      1.9134323596954346
    ],
    "dipole_rho": [
      11272.9931640625,
      -18592.861328125,
      5520.76318359375
    ],
    "curv_rho": 66953680.0,
    "curv_rho_failed": false,
    "gpu_density_B_requested": "vector",
    "gpu_density_B_effective": "vector",
    "gpu_density_B_fallback_from_vector": false,
    "gpu_density_A_requested": null,
    "gpu_density_A_effective": null,
    "gpu_density_A_fallback_from_vector": false,
    "xtb_A_used": false,
    "xtb_A_success": false,
    "xtb_charge_length_mismatch": false
  },
  "A:680": {
    "id": "A:680",
    "chain": "A",
    "resseq": 680,
    "resname": "GLU",
    "sasa": 2.4777190685272217,
    "partial_charge_B": -1.35,
    "F_metal": 0.0,
    "F_P": 0.0,
    "F_hal": 0.0,
    "total_density": 36286.21875,
    "centroid": [
      4.168612003326416,
      4.2897629737854,
      1.8997981548309326
    ],
    "dipole_rho": [
      20812.6171875,
      -12964.384765625,
      5578.732421875
    ],
    "curv_rho": 70785176.0,
    "curv_rho_failed": false,
    "gpu_density_B_requested": "vector",
    "gpu_density_B_effective": "vector",
    "gpu_density_B_fallback_from_vector": false,
    "gpu_density_A_requested": null,
    "gpu_density_A_effective": null,
    "gpu_density_A_fallback_from_vector": false,
    "xtb_A_used": false,
    "xtb_A_success": false,
    "xtb_charge_length_mismatch": false
  },
  "A:681": {
    "id": "A:681",
    "chain": "A",
    "resseq": 681,
    "resname": "PRO",
    "sasa": 0.0,
    "partial_charge_B": -0.06000000000000002,
    "F_metal": 0.0,
    "F_P": 0.0,
    "F_hal": 0.0,
    "total_density": 41316.1953125,
    "centroid": [
      4.24584436416626,
      4.03706169128418,
      1.8924356698989868
    ],
    "dipole_rho": [
      17796.71875,
      -11155.181640625,
      2779.69140625
    ],
    "curv_rho": 84670568.0,
    "curv_rho_failed": false,
    "gpu_density_B_requested": "vector",
    "gpu_density_B_effective": "vector",
    "gpu_density_B_fallback_from_vector": false,
    "gpu_density_A_requested": null,
    "gpu_density_A_effective": null,
    "gpu_density_A_fallback_from_vector": false,
    "xtb_A_used": false,
    "xtb_A_success": false,
    "xtb_charge_length_mismatch": false
  },
  "A:682": {
    "id": "A:682",
    "chain": "A",
    "resseq": 682,
    "resname": "ASP",
    "sasa": 3.8466427326202393,
    "partial_charge_B": -1.35,
    "F_metal": 0.0,
    "F_P": 0.0,
    "F_hal": 0.0,
    "total_density": 39644.81640625,
    "centroid": [
      4.281606674194336,
      4.042199611663818,
      1.6432195901870728
    ],
    "dipole_rho": [
      19546.142578125,
      -8199.5673828125,
      12056.767578125
    ],
    "curv_rho": 80617184.0,
    "curv_rho_failed": false,
    "gpu_density_B_requested": "vector",
    "gpu_density_B_effective": "vector",
    "gpu_density_B_fallback_from_vector": false,
    "gpu_density_A_requested": null,
    "gpu_density_A_effective": null,
    "gpu_density_A_fallback_from_vector": false,
    "xtb_A_used": false,
    "xtb_A_success": false,
    "xtb_charge_length_mismatch": false
  },
  "A:683": {
    "id": "A:683",
    "chain": "A",
    "resseq": 683,
    "resname": "GLU",
    "sasa": 2.616978168487549,
    "partial_charge_B": -1.35,
    "F_metal": 0.0,
    "F_P": 0.0,
    "F_hal": 0.0,
    "total_density": 39985.87890625,
    "centroid": [
      4.38940954208374,
      4.20151424407959,
      1.6261310577392578
    ],
    "dipole_rho": [
      18171.740234375,
      -19316.603515625,
      9482.7841796875
    ],
    "curv_rho": 82619920.0,
    "curv_rho_failed": false,
    "gpu_density_B_requested": "vector",
    "gpu_density_B_effective": "vector",
    "gpu_density_B_fallback_from_vector": false,
    "gpu_density_A_requested": null,
    "gpu_density_A_effective": null,
    "gpu_density_A_fallback_from_vector": false,
    "xtb_A_used": false,
    "xtb_A_success": false,
    "xtb_charge_length_mismatch": false
  },
  "A:684": {
    "id": "A:684",
    "chain": "A",
    "resseq": 684,
    "resname": "MET",
    "sasa": 0.0,
    "partial_charge_B": -0.21000000000000002,
    "F_metal": 0.0,
    "F_P": 0.0,
    "F_hal": 0.0,
    "total_density": 47303.59375,
    "centroid": [
      4.5649495124816895,
      4.191822052001953,
      1.8419822454452515
    ],
    "dipole_rho": [
      13784.2568359375,
      -17093.294921875,
      3973.256591796875
    ],
    "curv_rho": 95182224.0,
    "curv_rho_failed": false,
    "gpu_density_B_requested": "vector",
    "gpu_density_B_effective": "vector",
    "gpu_density_B_fallback_from_vector": false,
    "gpu_density_A_requested": null,
    "gpu_density_A_effective": null,
    "gpu_density_A_fallback_from_vector": false,
    "xtb_A_used": false,
    "xtb_A_success": false,
    "xtb_charge_length_mismatch": false
  },
  "A:685": {
    "id": "A:685",
    "chain": "A",
    "resseq": 685,
    "resname": "LEU",
    "sasa": 0.0,
    "partial_charge_B": -0.06000000000000002,
    "F_metal": 0.0,
    "F_P": 0.0,
    "F_hal": 0.0,
    "total_density": 53622.30078125,
    "centroid": [
      4.69301176071167,
      3.7975544929504395,
      1.6137944459915161
    ],
    "dipole_rho": [
      17044.515625,
      -15917.5595703125,
      10647.74609375
    ],
    "curv_rho": 116441696.0,
    "curv_rho_failed": false,
    "gpu_density_B_requested": "vector",
    "gpu_density_B_effective": "vector",
    "gpu_density_B_fallback_from_vector": false,
    "gpu_density_A_requested": null,
    "gpu_density_A_effective": null,
    "gpu_density_A_fallback_from_vector": false,
    "xtb_A_used": false,
    "xtb_A_success": false,
    "xtb_charge_length_mismatch": false
  },
  "A:686": {
    "id": "A:686",
    "chain": "A",
    "resseq": 686,
    "resname": "GLU",
    "sasa": 1.0926121473312378,
    "partial_charge_B": -1.35,
    "F_metal": 0.0,
    "F_P": 0.0,
    "F_hal": 0.0,
    "total_density": 46694.5390625,
    "centroid": [
      4.733430862426758,
      3.9323372840881348,
      1.386641263961792
    ],
    "dipole_rho": [
      15078.541015625,
      -14348.529296875,
      17245.701171875
    ],
    "curv_rho": 101127904.0,
    "curv_rho_failed": false,
    "gpu_density_B_requested": "vector",
    "gpu_density_B_effective": "vector",
    "gpu_density_B_fallback_from_vector": false,
    "gpu_density_A_requested": null,
    "gpu_density_A_effective": null,
    "gpu_density_A_fallback_from_vector": false,
    "xtb_A_used": false,
    "xtb_A_success": false,
    "xtb_charge_length_mismatch": false
  },
  "A:687": {
    "id": "A:687",
    "chain": "A",
    "resseq": 687,
    "resname": "LEU",
    "sasa": 0.12906184792518616,
    "partial_charge_B": -0.07074692967774199,
    "F_metal": 0.0,
    "F_P": 0.0,
    "F_hal": 0.0,
    "total_density": 44006.8828125,
    "centroid": [
      4.787346839904785,
      4.216696262359619,
      1.4978991746902466
    ],
    "dipole_rho": [
      9520.1904296875,
      -20294.466796875,
      10866.9150390625
    ],
    "curv_rho": 93541776.0,
    "curv_rho_failed": false,
    "gpu_density_B_requested": "vector",
    "gpu_density_B_effective": "vector",
    "gpu_density_B_fallback_from_vector": false,
    "gpu_density_A_requested": null,
    "gpu_density_A_effective": null,
    "gpu_density_A_fallback_from_vector": false,
    "xtb_A_used": false,
    "xtb_A_success": false,
    "xtb_charge_length_mismatch": false
  },
  "A:688": {
    "id": "A:688",
    "chain": "A",
    "resseq": 688,
    "resname": "ILE",
    "sasa": 0.0,
    "partial_charge_B": -0.06000000000000002,
    "F_metal": 0.0,
    "F_P": 0.0,
    "F_hal": 0.0,
    "total_density": 53240.54296875,
    "centroid": [
      4.931745529174805,
      4.0212297439575195,
      1.6384087800979614
    ],
    "dipole_rho": [
      3250.742431640625,
      -19471.837890625,
      6265.552734375
    ],
    "curv_rho": 112393784.0,
    "curv_rho_failed": false,
    "gpu_density_B_requested": "vector",
    "gpu_density_B_effective": "vector",
    "gpu_density_B_fallback_from_vector": false,
    "gpu_density_A_requested": null,
    "gpu_density_A_effective": null,
    "gpu_density_A_fallback_from_vector": false,
    "xtb_A_used": false,
    "xtb_A_success": false,
    "xtb_charge_length_mismatch": false
  },
  "A:689": {
    "id": "A:689",
    "chain": "A",
    "resseq": 689,
    "resname": "MET",
    "sasa": 0.0,
    "partial_charge_B": -0.21000000000000002,
    "F_metal": 0.0,
    "F_P": 0.0,
    "F_hal": 0.0,
    "total_density": 58046.00390625,
    "centroid": [
      5.044300079345703,
      3.711416006088257,
      1.4373464584350586
    ],
    "dipole_rho": [
      7200.62158203125,
      -19271.05078125,
      15533.62890625
    ],
    "curv_rho": 127692280.0,
    "curv_rho_failed": false,
    "gpu_density_B_requested": "vector",
    "gpu_density_B_effective": "vector",
    "gpu_density_B_fallback_from_vector": false,
    "gpu_density_A_requested": null,
    "gpu_density_A_effective": null,
    "gpu_density_A_fallback_from_vector": false,
    "xtb_A_used": false,
    "xtb_A_success": false,
    "xtb_charge_length_mismatch": false
  },
  "A:690": {
    "id": "A:690",
    "chain": "A",
    "resseq": 690,
    "resname": "ASP",
    "sasa": 1.4503735303878784,
    "partial_charge_B": -1.35,
    "F_metal": 0.0,
    "F_P": 0.0,
    "F_hal": 0.0,
    "total_density": 47021.85546875,
    "centroid": [
      5.117409706115723,
      4.0137858390808105,
      1.227863073348999
    ],
    "dipole_rho": [
      7670.29638671875,
      -19128.572265625,
      16949.048828125
    ],
    "curv_rho": 99892840.0,
    "curv_rho_failed": false,
    "gpu_density_B_requested": "vector",
    "gpu_density_B_effective": "vector",
    "gpu_density_B_fallback_from_vector": false,
    "gpu_density_A_requested": null,
    "gpu_density_A_effective": null,
    "gpu_density_A_fallback_from_vector": false,
    "xtb_A_used": false,
    "xtb_A_success": false,
    "xtb_charge_length_mismatch": false
  },
  "A:691": {
    "id": "A:691",
    "chain": "A",
    "resseq": 691,
    "resname": "ARG",
    "sasa": 1.1711193323135376,
    "partial_charge_B": 1.2,
    "F_metal": 0.0,
    "F_P": 0.0,
    "F_hal": 0.0,
    "total_density": 51120.56640625,
    "centroid": [
      5.254506587982178,
      4.142354965209961,
      1.3745958805084229
    ],
    "dipole_rho": [
      3508.60791015625,
      -27802.66015625,
      11060.41796875
    ],
    "curv_rho": 106300536.0,
    "curv_rho_failed": false,
    "gpu_density_B_requested": "vector",
    "gpu_density_B_effective": "vector",
    "gpu_density_B_fallback_from_vector": false,
    "gpu_density_A_requested": null,
    "gpu_density_A_effective": null,
    "gpu_density_A_fallback_from_vector": false,
    "xtb_A_used": false,
    "xtb_A_success": false,
    "xtb_charge_length_mismatch": false
  },
  "A:692": {
    "id": "A:692",
    "chain": "A",
    "resseq": 692,
    "resname": "ILE",
    "sasa": 0.0,
    "partial_charge_B": -0.06000000000000002,
    "F_metal": 0.0,
    "F_P": 0.0,
    "F_hal": 0.0,
    "total_density": 58804.96484375,
    "centroid": [
      5.345250606536865,
      3.6967740058898926,
      1.4056962728500366
    ],
    "dipole_rho": [
      -1953.0108642578125,
      -22168.041015625,
      10676.5673828125
    ],
    "curv_rho": 128860544.0,
    "curv_rho_failed": false,
    "gpu_density_B_requested": "vector",
    "gpu_density_B_effective": "vector",
    "gpu_density_B_fallback_from_vector": false,
    "gpu_density_A_requested": null,
    "gpu_density_A_effective": null,
    "gpu_density_A_fallback_from_vector": false,
    "xtb_A_used": false,
    "xtb_A_success": false,
    "xtb_charge_length_mismatch": false
  },
  "A:693": {
    "id": "A:693",
    "chain": "A",
    "resseq": 693,
    "resname": "ILE",
    "sasa": 0.09679638594388962,
    "partial_charge_B": -0.0680601972583065,
    "F_metal": 0.0,
    "F_P": 0.0,
    "F_hal": 0.0,
    "total_density": 51181.53125,
    "centroid": [
      5.348543167114258,
      3.7053706645965576,
      1.1224470138549805
    ],
    "dipole_rho": [
      -635.5789794921875,
      -16894.591796875,
      18697.736328125
    ],
    "curv_rho": 113957776.0,
    "curv_rho_failed": false,
    "gpu_density_B_requested": "vector",
    "gpu_density_B_effective": "vector",
    "gpu_density_B_fallback_from_vector": false,
    "gpu_density_A_requested": null,
    "gpu_density_A_effective": null,
    "gpu_density_A_fallback_from_vector": false,
    "xtb_A_used": false,
    "xtb_A_success": false,
    "xtb_charge_length_mismatch": false
  },
  "A:694": {
    "id": "A:694",
    "chain": "A",
    "resseq": 694,
    "resname": "THR",
    "sasa": 1.342644214630127,
    "partial_charge_B": -0.75,
    "F_metal": 0.0,
    "F_P": 0.0,
    "F_hal": 0.0,
    "total_density": 45181.84765625,
    "centroid": [
      5.496166706085205,
      3.911532163619995,
      1.101207971572876
    ],
    "dipole_rho": [
      -7630.12646484375,
      -21430.857421875,
      17562.541015625
    ],
    "curv_rho": 101048080.0,
    "curv_rho_failed": false,
    "gpu_density_B_requested": "vector",
    "gpu_density_B_effective": "vector",
    "gpu_density_B_fallback_from_vector": false,
    "gpu_density_A_requested": null,
    "gpu_density_A_effective": null,
    "gpu_density_A_fallback_from_vector": false,
    "xtb_A_used": false,
    "xtb_A_success": false,
    "xtb_charge_length_mismatch": false
  },
  "A:695": {
    "id": "A:695",
    "chain": "A",
    "resseq": 695,
    "resname": "LYS",
    "sasa": 0.0,
    "partial_charge_B": 0.11999999999999997,
    "F_metal": 0.0,
    "F_P": 0.0,
    "F_hal": 0.0,
    "total_density": 54130.88671875,
    "centroid": [
      5.647681713104248,
      3.7851860523223877,
      1.3620551824569702
    ],
    "dipole_rho": [
      -13455.5419921875,
      -22612.40625,
      9698.4228515625
    ],
    "curv_rho": 117408472.0,
    "curv_rho_failed": false,
    "gpu_density_B_requested": "vector",
    "gpu_density_B_effective": "vector",
    "gpu_density_B_fallback_from_vector": false,
    "gpu_density_A_requested": null,
    "gpu_density_A_effective": null,
    "gpu_density_A_fallback_from_vector": false,
    "xtb_A_used": false,
    "xtb_A_success": false,
    "xtb_charge_length_mismatch": false
  },
  "A:696": {
    "id": "A:696",
    "chain": "A",
    "resseq": 696,
    "resname": "TYR",
    "sasa": 0.0,
    "partial_charge_B": -0.3,
    "F_metal": 0.0,
    "F_P": 0.0,
    "F_hal": 0.0,
    "total_density": 56180.73046875,
    "centroid": [
      5.63657283782959,
      3.4813601970672607,
      1.0645028352737427
    ],
    "dipole_rho": [
      -6346.1611328125,
      -15668.703125,
      20866.623046875
    ],
    "curv_rho": 118198352.0,
    "curv_rho_failed": false,
    "gpu_density_B_requested": "vector",
    "gpu_density_B_effective": "vector",
    "gpu_density_B_fallback_from_vector": false,
    "gpu_density_A_requested": null,
    "gpu_density_A_effective": null,
    "gpu_density_A_fallback_from_vector": false,
    "xtb_A_used": false,
    "xtb_A_success": false,
    "xtb_charge_length_mismatch": false
  },
  "A:697": {
    "id": "A:697",
    "chain": "A",
    "resseq": 697,
    "resname": "ASN",
    "sasa": 0.2840127646923065,
    "partial_charge_B": -0.16729926401640574,
    "F_metal": 0.0,
    "F_P": 0.0,
    "F_hal": 0.0,
    "total_density": 45431.26953125,
    "centroid": [
      5.674509525299072,
      3.671447515487671,
      0.9044434428215027
    ],
    "dipole_rho": [
      -8544.0322265625,
      -16362.1728515625,
      18688.421875
    ],
    "curv_rho": 99837880.0,
    "curv_rho_failed": false,
    "gpu_density_B_requested": "vector",
    "gpu_density_B_effective": "vector",
    "gpu_density_B_fallback_from_vector": false,
    "gpu_density_A_requested": null,
    "gpu_density_A_effective": null,
    "gpu_density_A_fallback_from_vector": false,
    "xtb_A_used": false,
    "xtb_A_success": false,
    "xtb_charge_length_mismatch": false
  },
  "A:698": {
    "id": "A:698",
    "chain": "A",
    "resseq": 698,
    "resname": "GLU",
    "sasa": 0.03152985870838165,
    "partial_charge_B": -0.5636293111993937,
    "F_metal": 0.0,
    "F_P": 0.0,
    "F_hal": 0.0,
    "total_density": 44349.5078125,
    "centroid": [
      5.87160062789917,
      3.832838535308838,
      1.0888572931289673
    ],
    "dipole_rho": [
      -17529.8828125,
      -19661.412109375,
      11623.5869140625
    ],
    "curv_rho": 94675544.0,
    "curv_rho_failed": false,
    "gpu_density_B_requested": "vector",
    "gpu_density_B_effective": "vector",
    "gpu_density_B_fallback_from_vector": false,
    "gpu_density_A_requested": null,
    "gpu_density_A_effective": null,
    "gpu_density_A_fallback_from_vector": false,
    "xtb_A_used": false,
    "xtb_A_success": false,
    "xtb_charge_length_mismatch": false
  },
  "A:699": {
    "id": "A:699",
    "chain": "A",
    "resseq": 699,
    "resname": "LYS",
    "sasa": 0.0,
    "partial_charge_B": 0.11999999999999997,
    "F_metal": 0.0,
    "F_P": 0.0,
    "F_hal": 0.0,
    "total_density": 52042.11328125,
    "centroid": [
      5.997082233428955,
      3.389266014099121,
      1.2014223337173462
    ],
    "dipole_rho": [
      -20737.373046875,
      -20677.52734375,
      10103.1162109375
    ],
    "curv_rho": 119056280.0,
    "curv_rho_failed": false,
    "gpu_density_B_requested": "vector",
    "gpu_density_B_effective": "vector",
    "gpu_density_B_fallback_from_vector": false,
    "gpu_density_A_requested": null,
    "gpu_density_A_effective": null,
    "gpu_density_A_fallback_from_vector": false,
    "xtb_A_used": false,
    "xtb_A_success": false,
    "xtb_charge_length_mismatch": false
  },
  "A:700": {
    "id": "A:700",
    "chain": "A",
    "resseq": 700,
    "resname": "GLU",
    "sasa": 0.0,
    "partial_charge_B": -0.54,
    "F_metal": 0.0,
    "F_P": 0.0,
    "F_hal": 0.0,
    "total_density": 49323.65234375,
    "centroid": [
      5.870311737060547,
      3.3011579513549805,
      0.8673490881919861
    ],
    "dipole_rho": [
      -17258.865234375,
      -17190.271484375,
      19560.34375
    ],
    "curv_rho": 108097512.0,
    "curv_rho_failed": false,
    "gpu_density_B_requested": "vector",
    "gpu_density_B_effective": "vector",
    "gpu_density_B_fallback_from_vector": false,
    "gpu_density_A_requested": null,
    "gpu_density_A_effective": null,
    "gpu_density_A_fallback_from_vector": false,
    "xtb_A_used": false,
    "xtb_A_success": false,
    "xtb_charge_length_mismatch": false
  },
  "A:701": {
    "id": "A:701",
    "chain": "A",
    "resseq": 701,
    "resname": "GLU",
    "sasa": 6.243647575378418,
    "partial_charge_B": -1.35,
    "F_metal": 0.0,
    "F_P": 0.0,
    "F_hal": 0.0,
    "total_density": 35104.8125,
    "centroid": [
      6.099086284637451,
      3.532325506210327,
      0.6853237748146057
    ],
    "dipole_rho": [
      -12671.0048828125,
      -14787.1826171875,
      18915.30859375
    ],
    "curv_rho": 76360000.0,
    "curv_rho_failed": false,
    "gpu_density_B_requested": "vector",
    "gpu_density_B_effective": "vector",
    "gpu_density_B_fallback_from_vector": false,
    "gpu_density_A_requested": null,
    "gpu_density_A_effective": null,
    "gpu_density_A_fallback_from_vector": false,
    "xtb_A_used": false,
    "xtb_A_success": false,
    "xtb_charge_length_mismatch": false
  },
  "A:702": {
    "id": "A:702",
    "chain": "A",
    "resseq": 702,
    "resname": "GLN",
    "sasa": 3.7314140796661377,
    "partial_charge_B": -0.30000000000000004,
    "F_metal": 0.0,
    "F_P": 0.0,
    "F_hal": 0.0,
    "total_density": 37337.1171875,
    "centroid": [
      6.161128044128418,
      3.696394205093384,
      0.882405161857605
    ],
    "dipole_rho": [
      -20963.74609375,
      -19315.107421875,
      11524.9169921875
    ],
    "curv_rho": 79395912.0,
    "curv_rho_failed": false,
    "gpu_density_B_requested": "vector",
    "gpu_density_B_effective": "vector",
    "gpu_density_B_fallback_from_vector": false,
    "gpu_density_A_requested": null,
    "gpu_density_A_effective": null,
    "gpu_density_A_fallback_from_vector": false,
    "xtb_A_used": false,
    "xtb_A_success": false,
    "xtb_charge_length_mismatch": false
  },
  "A:703": {
    "id": "A:703",
    "chain": "A",
    "resseq": 703,
    "resname": "PHE",
    "sasa": 1.9036622047424316,
    "partial_charge_B": -0.15000000000000005,
    "F_metal": 0.0,
    "F_P": 0.0,
    "F_hal": 0.0,
    "total_density": 43119.09375,
    "centroid": [
      6.221287727355957,
      3.4711203575134277,
      1.009100317955017
    ],
    "dipole_rho": [
      -26320.43359375,
      -20918.55859375,
      7120.9384765625
    ],
    "curv_rho": 92836512.0,
    "curv_rho_failed": false,
    "gpu_density_B_requested": "vector",
    "gpu_density_B_effective": "vector",
    "gpu_density_B_fallback_from_vector": false,
    "gpu_density_A_requested": null,
    "gpu_density_A_effective": null,
    "gpu_density_A_fallback_from_vector": false,
    "xtb_A_used": false,
    "xtb_A_success": false,
    "xtb_charge_length_mismatch": false
  },
  "A:704": {
    "id": "A:704",
    "chain": "A",
    "resseq": 704,
    "resname": "GLY",
    "sasa": 0.0,
    "partial_charge_B": -0.06000000000000002,
    "F_metal": 0.0,
    "F_P": 0.0,
    "F_hal": 0.0,
    "total_density": 37518.32421875,
    "centroid": [
      6.265157699584961,
      3.3289241790771484,
      0.8380447030067444
    ],
    "dipole_rho": [
      -21992.01953125,
      -7849.78955078125,
      13329.1259765625
    ],
    "curv_rho": 83869928.0,
    "curv_rho_failed": false,
    "gpu_density_B_requested": "vector",
    "gpu_density_B_effective": "vector",
    "gpu_density_B_fallback_from_vector": false,
    "gpu_density_A_requested": null,
    "gpu_density_A_effective": null,
    "gpu_density_A_fallback_from_vector": false,
    "xtb_A_used": false,
    "xtb_A_success": false,
    "xtb_charge_length_mismatch": false
  },
  "A:705": {
    "id": "A:705",
    "chain": "A",
    "resseq": 705,
    "resname": "LYS",
    "sasa": 5.948966026306152,
    "partial_charge_B": 0.29999999999999993,
    "F_metal": 0.0,
    "F_P": 0.0,
    "F_hal": 0.0,
    "total_density": 37562.25,
    "centroid": [
      6.243851661682129,
      3.1111807823181152,
      0.6911830902099609
    ],
    "dipole_rho": [
      -25540.3828125,
      -10508.556640625,
      19147.765625
    ],
    "curv_rho": 86054840.0,
    "curv_rho_failed": false,
    "gpu_density_B_requested": "vector",
    "gpu_density_B_effective": "vector",
    "gpu_density_B_fallback_from_vector": false,
    "gpu_density_A_requested": null,
    "gpu_density_A_effective": null,
    "gpu_density_A_fallback_from_vector": false,
    "xtb_A_used": false,
    "xtb_A_success": false,
    "xtb_charge_length_mismatch": false
  },
  "A:706": {
    "id": "A:706",
    "chain": "A",
    "resseq": 706,
    "resname": "GLU",
    "sasa": 3.815112829208374,
    "partial_charge_B": -1.35,
    "F_metal": 0.0,
    "F_P": 0.0,
    "F_hal": 0.0,
    "total_density": 39804.8203125,
    "centroid": [
      6.253700256347656,
      2.7753026485443115,
      0.6709117293357849
    ],
    "dipole_rho": [
      -20605.646484375,
      -7581.3935546875,
      20668.013671875
    ],
    "curv_rho": 94084248.0,
    "curv_rho_failed": false,
    "gpu_density_B_requested": "vector",
    "gpu_density_B_effective": "vector",
    "gpu_density_B_fallback_from_vector": false,
    "gpu_density_A_requested": null,
    "gpu_density_A_effective": null,
    "gpu_density_A_fallback_from_vector": false,
    "xtb_A_used": false,
    "xtb_A_success": false,
    "xtb_charge_length_mismatch": false
  },
  "A:707": {
    "id": "A:707",
    "chain": "A",
    "resseq": 707,
    "resname": "GLN",
    "sasa": 0.7270205020904541,
    "partial_charge_B": -0.24107742661133905,
    "F_metal": 0.0,
    "F_P": 0.0,
    "F_hal": 0.0,
    "total_density": 45931.1328125,
    "centroid": [
      6.262444496154785,
      2.9045205116271973,
      0.938981831073761
    ],
    "dipole_rho": [
      -29062.65234375,
      -10125.33203125,
      13539.6650390625
    ],
    "curv_rho": 110193352.0,
    "curv_rho_failed": false,
    "gpu_density_B_requested": "vector",
    "gpu_density_B_effective": "vector",
    "gpu_density_B_fallback_from_vector": false,
    "gpu_density_A_requested": null,
    "gpu_density_A_effective": null,
    "gpu_density_A_fallback_from_vector": false,
    "xtb_A_used": false,
    "xtb_A_success": false,
    "xtb_charge_length_mismatch": false
  },
  "A:708": {
    "id": "A:708",
    "chain": "A",
    "resseq": 708,
    "resname": "MET",
    "sasa": 0.0,
    "partial_charge_B": -0.21000000000000002,
    "F_metal": 0.0,
    "F_P": 0.0,
    "F_hal": 0.0,
    "total_density": 56670.73828125,
    "centroid": [
      5.961085319519043,
      2.955261707305908,
      1.0559788942337036
    ],
    "dipole_rho": [
      -20750.806640625,
      -13539.4150390625,
      18700.140625
    ],
    "curv_rho": 134690608.0,
    "curv_rho_failed": false,
    "gpu_density_B_requested": "vector",
    "gpu_density_B_effective": "vector",
    "gpu_density_B_fallback_from_vector": false,
    "gpu_density_A_requested": null,
    "gpu_density_A_effective": null,
    "gpu_density_A_fallback_from_vector": false,
    "xtb_A_used": false,
    "xtb_A_success": false,
    "xtb_charge_length_mismatch": false
  },
  "A:709": {
    "id": "A:709",
    "chain": "A",
    "resseq": 709,
    "resname": "ARG",
    "sasa": 0.0,
    "partial_charge_B": 0.4799999999999999,
    "F_metal": 0.0,
    "F_P": 0.0,
    "F_hal": 0.0,
    "total_density": 57409.61328125,
    "centroid": [
      5.908985614776611,
      2.7337546348571777,
      0.8912474513053894
    ],
    "dipole_rho": [
      -14031.28515625,
      -9778.451171875,
      24877.78125
    ],
    "curv_rho": 137738608.0,
    "curv_rho_failed": false,
    "gpu_density_B_requested": "vector",
    "gpu_density_B_effective": "vector",
    "gpu_density_B_fallback_from_vector": false,
    "gpu_density_A_requested": null,
    "gpu_density_A_effective": null,
    "gpu_density_A_fallback_from_vector": false,
    "xtb_A_used": false,
    "xtb_A_success": false,
    "xtb_charge_length_mismatch": false
  },
  "A:710": {
    "id": "A:710",
    "chain": "A",
    "resseq": 710,
    "resname": "GLU",
    "sasa": 0.0,
    "partial_charge_B": -0.54,
    "F_metal": 0.0,
    "F_P": 0.0,
    "F_hal": 0.0,
    "total_density": 58306.8984375,
    "centroid": [
      6.169276714324951,
      2.361449718475342,
      1.0383888483047485
    ],
    "dipole_rho": [
      -23108.3671875,
      -9450.607421875,
      17286.0625
    ],
    "curv_rho": 148796192.0,
    "curv_rho_failed": false,
    "gpu_density_B_requested": "vector",
    "gpu_density_B_effective": "vector",
    "gpu_density_B_fallback_from_vector": false,
    "gpu_density_A_requested": null,
    "gpu_density_A_effective": null,
    "gpu_density_A_fallback_from_vector": false,
    "xtb_A_used": false,
    "xtb_A_success": false,
    "xtb_charge_length_mismatch": false
  },
  "A:711": {
    "id": "A:711",
    "chain": "A",
    "resseq": 711,
    "resname": "PHE",
    "sasa": 0.0,
    "partial_charge_B": -0.06000000000000002,
    "F_metal": 0.0,
    "F_P": 0.0,
    "F_hal": 0.0,
    "total_density": 62955.66796875,
    "centroid": [
      6.045682430267334,
      2.788886785507202,
      1.310563564300537
    ],
    "dipole_rho": [
      -23880.234375,
      -14964.28125,
      7132.28955078125
    ],
    "curv_rho": 154417568.0,
    "curv_rho_failed": false,
    "gpu_density_B_requested": "vector",
    "gpu_density_B_effective": "vector",
    "gpu_density_B_fallback_from_vector": false,
    "gpu_density_A_requested": null,
    "gpu_density_A_effective": null,
    "gpu_density_A_fallback_from_vector": false,
    "xtb_A_used": false,
    "xtb_A_success": false,
    "xtb_charge_length_mismatch": false
  },
  "A:712": {
    "id": "A:712",
    "chain": "A",
    "resseq": 712,
    "resname": "GLU",
    "sasa": 0.0,
    "partial_charge_B": -0.54,
    "F_metal": 0.0,
    "F_P": 0.0,
    "F_hal": 0.0,
    "total_density": 68244.203125,
    "centroid": [
      5.824244499206543,
      2.592414617538452,
      1.2335041761398315
    ],
    "dipole_rho": [
      -14171.96875,
      -17452.09375,
      19214.814453125
    ],
    "curv_rho": 173091152.0,
    "curv_rho_failed": false,
    "gpu_density_B_requested": "vector",
    "gpu_density_B_effective": "vector",
    "gpu_density_B_fallback_from_vector": false,
    "gpu_density_A_requested": null,
    "gpu_density_A_effective": null,
    "gpu_density_A_fallback_from_vector": false,
    "xtb_A_used": false,
    "xtb_A_success": false,
    "xtb_charge_length_mismatch": false
  },
  "A:713": {
    "id": "A:713",
    "chain": "A",
    "resseq": 713,
    "resname": "LYS",
    "sasa": 0.0,
    "partial_charge_B": 0.11999999999999997,
    "F_metal": 0.0,
    "F_P": 0.0,
    "F_hal": 0.0,
    "total_density": 71678.3125,
    "centroid": [
      5.948758602142334,
      2.171743631362915,
      1.1841446161270142
    ],
    "dipole_rho": [
      -16309.8037109375,
      -7707.87255859375,
      19072.013671875
    ],
    "curv_rho": 188735712.0,
    "curv_rho_failed": false,
    "gpu_density_B_requested": "vector",
    "gpu_density_B_effective": "vector",
    "gpu_density_B_fallback_from_vector": false,
    "gpu_density_A_requested": null,
    "gpu_density_A_effective": null,
    "gpu_density_A_fallback_from_vector": false,
    "xtb_A_used": false,
    "xtb_A_success": false,
    "xtb_charge_length_mismatch": false
  },
  "A:714": {
    "id": "A:714",
    "chain": "A",
    "resseq": 714,
    "resname": "VAL",
    "sasa": 0.0,
    "partial_charge_B": -0.06000000000000002,
    "F_metal": 0.0,
    "F_P": 0.0,
    "F_hal": 0.0,
    "total_density": 68008.6484375,
    "centroid": [
      5.984847068786621,
      2.2757322788238525,
      1.4121840000152588
    ],
    "dipole_rho": [
      -28385.57421875,
      -7934.4296875,
      3642.2353515625
    ],
    "curv_rho": 189314688.0,
    "curv_rho_failed": false,
    "gpu_density_B_requested": "vector",
    "gpu_density_B_effective": "vector",
    "gpu_density_B_fallback_from_vector": false,
    "gpu_density_A_requested": null,
    "gpu_density_A_effective": null,
    "gpu_density_A_fallback_from_vector": false,
    "xtb_A_used": false,
    "xtb_A_success": false,
    "xtb_charge_length_mismatch": false
  },
  "A:715": {
    "id": "A:715",
    "chain": "A",
    "resseq": 715,
    "resname": "ILE",
    "sasa": 0.0,
    "partial_charge_B": -0.06000000000000002,
    "F_metal": 0.0,
    "F_P": 0.0,
    "F_hal": 0.0,
    "total_density": 75210.4765625,
    "centroid": [
      5.807219505310059,
      2.4424381256103516,
      1.6248173713684082
    ],
    "dipole_rho": [
      -23389.09765625,
      -17004.142578125,
      5287.65576171875
    ],
    "curv_rho": 205032064.0,
    "curv_rho_failed": false,
    "gpu_density_B_requested": "vector",
    "gpu_density_B_effective": "vector",
    "gpu_density_B_fallback_from_vector": false,
    "gpu_density_A_requested": null,
    "gpu_density_A_effective": null,
    "gpu_density_A_fallback_from_vector": false,
    "xtb_A_used": false,
    "xtb_A_success": false,
    "xtb_charge_length_mismatch": false
  },
  "A:716": {
    "id": "A:716",
    "chain": "A",
    "resseq": 716,
    "resname": "VAL",
    "sasa": 0.0,
    "partial_charge_B": -0.06000000000000002,
    "F_metal": 0.0,
    "F_P": 0.0,
    "F_hal": 0.0,
    "total_density": 79098.0703125,
    "centroid": [
      5.608667373657227,
      2.2018356323242188,
      1.5505212545394897
    ],
    "dipole_rho": [
      -14048.107421875,
      -13148.9208984375,
      11839.267578125
    ],
    "curv_rho": 220794304.0,
    "curv_rho_failed": false,
    "gpu_density_B_requested": "vector",
    "gpu_density_B_effective": "vector",
    "gpu_density_B_fallback_from_vector": false,
    "gpu_density_A_requested": null,
    "gpu_density_A_effective": null,
    "gpu_density_A_fallback_from_vector": false,
    "xtb_A_used": false,
    "xtb_A_success": false,
    "xtb_charge_length_mismatch": false
  },
  "A:717": {
    "id": "A:717",
    "chain": "A",
    "resseq": 717,
    "resname": "LEU",
    "sasa": 0.0,
    "partial_charge_B": -0.06000000000000002,
    "F_metal": 0.0,
    "F_P": 0.0,
    "F_hal": 0.0,
    "total_density": 83062.546875,
    "centroid": [
      5.781452178955078,
      1.7792409658432007,
      1.5154833793640137
    ],
    "dipole_rho": [
      -20676.171875,
      -17811.4453125,
      7360.03271484375
    ],
    "curv_rho": 237367120.0,
    "curv_rho_failed": false,
    "gpu_density_B_requested": "vector",
    "gpu_density_B_effective": "vector",
    "gpu_density_B_fallback_from_vector": false,
    "gpu_density_A_requested": null,
    "gpu_density_A_effective": null,
    "gpu_density_A_fallback_from_vector": false,
    "xtb_A_used": false,
    "xtb_A_success": false,
    "xtb_charge_length_mismatch": false
  },
  "A:718": {
    "id": "A:718",
    "chain": "A",
    "resseq": 718,
    "resname": "ARG",
    "sasa": 0.1266074925661087,
    "partial_charge_B": 0.56434045172339,
    "F_metal": 0.0,
    "F_P": 0.0,
    "F_hal": 0.0,
    "total_density": 84105.4609375,
    "centroid": [
      5.845292568206787,
      2.16672682762146,
      1.8432844877243042
    ],
    "dipole_rho": [
      -31797.859375,
      -19415.390625,
      -4994.865234375
    ],
    "curv_rho": 236567552.0,
    "curv_rho_failed": false,
    "gpu_density_B_requested": "vector",
    "gpu_density_B_effective": "vector",
    "gpu_density_B_fallback_from_vector": false,
    "gpu_density_A_requested": null,
    "gpu_density_A_effective": null,
    "gpu_density_A_fallback_from_vector": false,
    "xtb_A_used": false,
    "xtb_A_success": false,
    "xtb_charge_length_mismatch": false
  },
  "A:719": {
    "id": "A:719",
    "chain": "A",
    "resseq": 719,
    "resname": "ALA",
    "sasa": 0.0,
    "partial_charge_B": -0.06000000000000002,
    "F_metal": 0.0,
    "F_P": 0.0,
    "F_hal": 0.0,
    "total_density": 85852.5234375,
    "centroid": [
      5.559652328491211,
      2.0685417652130127,
      1.9507200717926025
    ],
    "dipole_rho": [
      -15735.6953125,
      -15750.3486328125,
      2479.430419921875
    ],
    "curv_rho": 254828032.0,
    "curv_rho_failed": false,
    "gpu_density_B_requested": "vector",
    "gpu_density_B_effective": "vector",
    "gpu_density_B_fallback_from_vector": false,
    "gpu_density_A_requested": null,
    "gpu_density_A_effective": null,
    "gpu_density_A_fallback_from_vector": false,
    "xtb_A_used": false,
    "xtb_A_success": false,
    "xtb_charge_length_mismatch": false
  },
  "A:720": {
    "id": "A:720",
    "chain": "A",
    "resseq": 720,
    "resname": "VAL",
    "sasa": 0.0,
    "partial_charge_B": -0.06000000000000002,
    "F_metal": 0.0,
    "F_P": 0.0,
    "F_hal": 0.0,
    "total_density": 89010.2578125,
    "centroid": [
      5.510758876800537,
      1.783686876296997,
      1.850885033607483
    ],
    "dipole_rho": [
      -7381.349609375,
      -12639.3515625,
      5685.15478515625
    ],
    "curv_rho": 265879056.0,
    "curv_rho_failed": false,
    "gpu_density_B_requested": "vector",
    "gpu_density_B_effective": "vector",
    "gpu_density_B_fallback_from_vector": false,
    "gpu_density_A_requested": null,
    "gpu_density_A_effective": null,
    "gpu_density_A_fallback_from_vector": false,
    "xtb_A_used": false,
    "xtb_A_success": false,
    "xtb_charge_length_mismatch": false
  },
  "A:721": {
    "id": "A:721",
    "chain": "A",
    "resseq": 721,
    "resname": "ASP",
    "sasa": 0.0,
    "partial_charge_B": -0.54,
    "F_metal": 0.0,
    "F_P": 0.0,
    "F_hal": 0.0,
    "total_density": 91057.6875,
    "centroid": [
      5.657884120941162,
      1.5572172403335571,
      1.9352097511291504
    ],
    "dipole_rho": [
      -22213.779296875,
      -13932.5224609375,
      773.7689819335938
    ],
    "curv_rho": 280924672.0,
    "curv_rho_failed": false,
    "gpu_density_B_requested": "vector",
    "gpu_density_B_effective": "vector",
    "gpu_density_B_fallback_from_vector": false,
    "gpu_density_A_requested": null,
    "gpu_density_A_effective": null,
    "gpu_density_A_fallback_from_vector": false,
    "xtb_A_used": false,
    "xtb_A_success": false,
    "xtb_charge_length_mismatch": false
  },
  "A:722": {
    "id": "A:722",
    "chain": "A",
    "resseq": 722,
    "resname": "SER",
    "sasa": 0.0,
    "partial_charge_B": -0.3,
    "F_metal": 0.0,
    "F_P": 0.0,
    "F_hal": 0.0,
    "total_density": 87852.703125,
    "centroid": [
      5.622012615203857,
      1.838423490524292,
      2.2494850158691406
    ],
    "dipole_rho": [
      -18083.373046875,
      -13338.4052734375,
      -7707.50048828125
    ],
    "curv_rho": 269175328.0,
    "curv_rho_failed": false,
    "gpu_density_B_requested": "vector",
    "gpu_density_B_effective": "vector",
    "gpu_density_B_fallback_from_vector": false,
    "gpu_density_A_requested": null,
    "gpu_density_A_effective": null,
    "gpu_density_A_fallback_from_vector": false,
    "xtb_A_used": false,
    "xtb_A_success": false,
    "xtb_charge_length_mismatch": false
  },
  "A:723": {
    "id": "A:723",
    "chain": "A",
    "resseq": 723,
    "resname": "LYS",
    "sasa": 0.0,
    "partial_charge_B": 0.11999999999999997,
    "F_metal": 0.0,
    "F_P": 0.0,
    "F_hal": 0.0,
    "total_density": 99985.8984375,
    "centroid": [
      5.384306907653809,
      1.910961389541626,
      2.3280184268951416
    ],
    "dipole_rho": [
      -9423.478515625,
      -21517.48046875,
      -3166.581298828125
    ],
    "curv_rho": 287748704.0,
    "curv_rho_failed": false,
    "gpu_density_B_requested": "vector",
    "gpu_density_B_effective": "vector",
    "gpu_density_B_fallback_from_vector": false,
    "gpu_density_A_requested": null,
    "gpu_density_A_effective": null,
    "gpu_density_A_fallback_from_vector": false,
    "xtb_A_used": false,
    "xtb_A_success": false,
    "xtb_charge_length_mismatch": false
  },
  "A:724": {
    "id": "A:724",
    "chain": "A",
    "resseq": 724,
    "resname": "TRP",
    "sasa": 0.0,
    "partial_charge_B": 0.11999999999999997,
    "F_metal": 0.0,
    "F_P": 0.0,
    "F_hal": 0.0,
    "total_density": 108704.1953125,
    "centroid": [
      5.272893905639648,
      1.2753210067749023,
      2.222073554992676
    ],
    "dipole_rho": [
      -6525.27099609375,
      -13008.0546875,
      4209.4404296875
    ],
    "curv_rho": 322949920.0,
    "curv_rho_failed": false,
    "gpu_density_B_requested": "vector",
    "gpu_density_B_effective": "vector",
    "gpu_density_B_fallback_from_vector": false,
    "gpu_density_A_requested": null,
    "gpu_density_A_effective": null,
    "gpu_density_A_fallback_from_vector": false,
    "xtb_A_used": false,
    "xtb_A_success": false,
    "xtb_charge_length_mismatch": false
  },
  "A:725": {
    "id": "A:725",
    "chain": "A",
    "resseq": 725,
    "resname": "MET",
    "sasa": 0.0,
    "partial_charge_B": -0.21000000000000002,
    "F_metal": 0.0,
    "F_P": 0.0,
    "F_hal": 0.0,
    "total_density": 95312.890625,
    "centroid": [
      5.516334056854248,
      1.518173098564148,
      2.4970576763153076
    ],
    "dipole_rho": [
      -23508.05859375,
      -6902.0234375,
      -12712.8388671875
    ],
    "curv_rho": 283778528.0,
    "curv_rho_failed": false,
    "gpu_density_B_requested": "vector",
    "gpu_density_B_effective": "vector",
    "gpu_density_B_fallback_from_vector": false,
    "gpu_density_A_requested": null,
    "gpu_density_A_effective": null,
    "gpu_density_A_fallback_from_vector": false,
    "xtb_A_used": false,
    "xtb_A_success": false,
    "xtb_charge_length_mismatch": false
  },
  "A:726": {
    "id": "A:726",
    "chain": "A",
    "resseq": 726,
    "resname": "ASP",
    "sasa": 0.0,
    "partial_charge_B": -0.54,
    "F_metal": 0.0,
    "F_P": 0.0,
    "F_hal": 0.0,
    "total_density": 96638.5,
    "centroid": [
      5.345237731933594,
      1.6569243669509888,
      2.731912851333618
    ],
    "dipole_rho": [
      -13867.5830078125,
      -17141.3046875,
      -4386.1298828125
    ],
    "curv_rho": 288746560.0,
    "curv_rho_failed": false,
    "gpu_density_B_requested": "vector",
    "gpu_density_B_effective": "vector",
    "gpu_density_B_fallback_from_vector": false,
    "gpu_density_A_requested": null,
    "gpu_density_A_effective": null,
    "gpu_density_A_fallback_from_vector": false,
    "xtb_A_used": false,
    "xtb_A_success": false,
    "xtb_charge_length_mismatch": false
  },
  "A:727": {
    "id": "A:727",
    "chain": "A",
    "resseq": 727,
    "resname": "HIS",
    "sasa": 0.0,
    "partial_charge_B": 0.29999999999999993,
    "F_metal": 0.0,
    "F_P": 0.0,
    "F_hal": 0.0,
    "total_density": 100508.546875,
    "centroid": [
      5.0384368896484375,
      1.4462627172470093,
      2.560696840286255
    ],
    "dipole_rho": [
      5152.7666015625,
      -11310.9609375,
      -67.6435546875
    ],
    "curv_rho": 290236896.0,
    "curv_rho_failed": false,
    "gpu_density_B_requested": "vector",
    "gpu_density_B_effective": "vector",
    "gpu_density_B_fallback_from_vector": false,
    "gpu_density_A_requested": null,
    "gpu_density_A_effective": null,
    "gpu_density_A_fallback_from_vector": false,
    "xtb_A_used": false,
    "xtb_A_success": false,
    "xtb_charge_length_mismatch": false
  },
  "A:728": {
    "id": "A:728",
    "chain": "A",
    "resseq": 728,
    "resname": "ILE",
    "sasa": 0.0,
    "partial_charge_B": -0.06000000000000002,
    "F_metal": 0.0,
    "F_P": 0.0,
    "F_hal": 0.0,
    "total_density": 101288.828125,
    "centroid": [
      5.246438026428223,
      1.073137640953064,
      2.5450093746185303
    ],
    "dipole_rho": [
      -6329.20361328125,
      -11845.701171875,
      -13607.2080078125
    ],
    "curv_rho": 320346752.0,
    "curv_rho_failed": false,
    "gpu_density_B_requested": "vector",
    "gpu_density_B_effective": "vector",
    "gpu_density_B_fallback_from_vector": false,
    "gpu_density_A_requested": null,
    "gpu_density_A_effective": null,
    "gpu_density_A_fallback_from_vector": false,
    "xtb_A_used": false,
    "xtb_A_success": false,
    "xtb_charge_length_mismatch": false
  },
  "A:729": {
    "id": "A:729",
    "chain": "A",
    "resseq": 729,
    "resname": "ASP",
    "sasa": 0.0,
    "partial_charge_B": -0.54,
    "F_metal": 0.0,
    "F_P": 0.0,
    "F_hal": 0.0,
    "total_density": 96539.3984375,
    "centroid": [
      5.2753586769104,
      1.3093847036361694,
      2.998621702194214
    ],
    "dipole_rho": [
      -8589.953125,
      -5149.44580078125,
      -16462.666015625
    ],
    "curv_rho": 292163168.0,
    "curv_rho_failed": false,
    "gpu_density_B_requested": "vector",
    "gpu_density_B_effective": "vector",
    "gpu_density_B_fallback_from_vector": false,
    "gpu_density_A_requested": null,
    "gpu_density_A_effective": null,
    "gpu_density_A_fallback_from_vector": false,
    "xtb_A_used": false,
    "xtb_A_success": false,
    "xtb_charge_length_mismatch": false
  },
  "A:730": {
    "id": "A:730",
    "chain": "A",
    "resseq": 730,
    "resname": "ALA",
    "sasa": 0.0,
    "partial_charge_B": -0.06000000000000002,
    "F_metal": 0.0,
    "F_P": 0.0,
    "F_hal": 0.0,
    "total_density": 91825.9296875,
    "centroid": [
      4.979860305786133,
      1.4100676774978638,
      3.050793170928955
    ],
    "dipole_rho": [
      369.1069641113281,
      -8017.54638671875,
      -6327.46923828125
    ],
    "curv_rho": 277324480.0,
    "curv_rho_failed": false,
    "gpu_density_B_requested": "vector",
    "gpu_density_B_effective": "vector",
    "gpu_density_B_fallback_from_vector": false,
    "gpu_density_A_requested": null,
    "gpu_density_A_effective": null,
    "gpu_density_A_fallback_from_vector": false,
    "xtb_A_used": false,
    "xtb_A_success": false,
    "xtb_charge_length_mismatch": false
  },
  "A:731": {
    "id": "A:731",
    "chain": "A",
    "resseq": 731,
    "resname": "MET",
    "sasa": 0.0,
    "partial_charge_B": -0.21000000000000002,
    "F_metal": 0.0,
    "F_P": 0.0,
    "F_hal": 0.0,
    "total_density": 95405.3515625,
    "centroid": [
      4.819973468780518,
      1.1938540935516357,
      2.8645410537719727
    ],
    "dipole_rho": [
      8729.44140625,
      -4878.39208984375,
      -1708.6649169921875
    ],
    "curv_rho": 278205792.0,
    "curv_rho_failed": false,
    "gpu_density_B_requested": "vector",
    "gpu_density_B_effective": "vector",
    "gpu_density_B_fallback_from_vector": false,
    "gpu_density_A_requested": null,
    "gpu_density_A_effective": null,
    "gpu_density_A_fallback_from_vector": false,
    "xtb_A_used": false,
    "xtb_A_success": false,
    "xtb_charge_length_mismatch": false
  },
  "A:732": {
    "id": "A:732",
    "chain": "A",
    "resseq": 732,
    "resname": "ASP",
    "sasa": 0.0,
    "partial_charge_B": -0.54,
    "F_metal": 0.0,
    "F_P": 0.0,
    "F_hal": 0.0,
    "total_density": 95785.9453125,
    "centroid": [
      5.00792932510376,
      0.9152072072029114,
      3.1084558963775635
    ],
    "dipole_rho": [
      -1600.474853515625,
      -2625.0498046875,
      -14473.8896484375
    ],
    "curv_rho": 288723968.0,
    "curv_rho_failed": false,
    "gpu_density_B_requested": "vector",
    "gpu_density_B_effective": "vector",
    "gpu_density_B_fallback_from_vector": false,
    "gpu_density_A_requested": null,
    "gpu_density_A_effective": null,
    "gpu_density_A_fallback_from_vector": false,
    "xtb_A_used": false,
    "xtb_A_success": false,
    "xtb_charge_length_mismatch": false
  },
  "A:733": {
    "id": "A:733",
    "chain": "A",
    "resseq": 733,
    "resname": "GLN",
    "sasa": 0.0,
    "partial_charge_B": -0.12,
    "F_metal": 0.0,
    "F_P": 0.0,
    "F_hal": 0.0,
    "total_density": 95789.1953125,
    "centroid": [
      4.9942121505737305,
      1.287973403930664,
      3.3957080841064453
    ],
    "dipole_rho": [
      1435.8524169921875,
      -3829.855712890625,
      -12878.56640625
    ],
    "curv_rho": 268719008.0,
    "curv_rho_failed": false,
    "gpu_density_B_requested": "vector",
    "gpu_density_B_effective": "vector",
    "gpu_density_B_fallback_from_vector": false,
    "gpu_density_A_requested": null,
    "gpu_density_A_effective": null,
    "gpu_density_A_fallback_from_vector": false,
    "xtb_A_used": false,
    "xtb_A_success": false,
    "xtb_charge_length_mismatch": false
  },
  "A:734": {
    "id": "A:734",
    "chain": "A",
    "resseq": 734,
    "resname": "LEU",
    "sasa": 0.0,
    "partial_charge_B": -0.06000000000000002,
    "F_metal": 0.0,
    "F_P": 0.0,
    "F_hal": 0.0,
    "total_density": 88317.8359375,
    "centroid": [
      4.653282165527344,
      1.2692577838897705,
      3.1993987560272217
    ],
    "dipole_rho": [
      19302.5,
      -1883.805419921875,
      -9881.8076171875
    ],
    "curv_rho": 251019616.0,
    "curv_rho_failed": false,
    "gpu_density_B_requested": "vector",
    "gpu_density_B_effective": "vector",
    "gpu_density_B_fallback_from_vector": false,
    "gpu_density_A_requested": null,
    "gpu_density_A_effective": null,
    "gpu_density_A_fallback_from_vector": false,
    "xtb_A_used": false,
    "xtb_A_success": false,
    "xtb_charge_length_mismatch": false
  },
  "A:735": {
    "id": "A:735",
    "chain": "A",
    "resseq": 735,
    "resname": "ARG",
    "sasa": 0.0,
    "partial_charge_B": 0.4799999999999999,
    "F_metal": 0.0,
    "F_P": 0.0,
    "F_hal": 0.0,
    "total_density": 108308.1875,
    "centroid": [
      4.668493270874023,
      0.6187030673027039,
      3.0250515937805176
    ],
    "dipole_rho": [
      18869.453125,
      -4299.49267578125,
      -17455.681640625
    ],
    "curv_rho": 322618240.0,
    "curv_rho_failed": false,
    "gpu_density_B_requested": "vector",
    "gpu_density_B_effective": "vector",
    "gpu_density_B_fallback_from_vector": false,
    "gpu_density_A_requested": null,
    "gpu_density_A_effective": null,
    "gpu_density_A_fallback_from_vector": false,
    "xtb_A_used": false,
    "xtb_A_success": false,
    "xtb_charge_length_mismatch": false
  },
  "A:736": {
    "id": "A:736",
    "chain": "A",
    "resseq": 736,
    "resname": "GLN",
    "sasa": 0.0,
    "partial_charge_B": -0.12,
    "F_metal": 0.0,
    "F_P": 0.0,
    "F_hal": 0.0,
    "total_density": 94977.609375,
    "centroid": [
      4.914502143859863,
      0.9050949811935425,
      3.4493579864501953
    ],
    "dipole_rho": [
      13841.6533203125,
      7829.900390625,
      -22180.23828125
    ],
    "curv_rho": 264437680.0,
    "curv_rho_failed": false,
    "gpu_density_B_requested": "vector",
    "gpu_density_B_effective": "vector",
    "gpu_density_B_fallback_from_vector": false,
    "gpu_density_A_requested": null,
    "gpu_density_A_effective": null,
    "gpu_density_A_fallback_from_vector": false,
    "xtb_A_used": false,
    "xtb_A_success": false,
    "xtb_charge_length_mismatch": false
  },
  "A:737": {
    "id": "A:737",
    "chain": "A",
    "resseq": 737,
    "resname": "GLY",
    "sasa": 0.0,
    "partial_charge_B": -0.06000000000000002,
    "F_metal": 0.0,
    "F_P": 0.0,
    "F_hal": 0.0,
    "total_density": 75979.7421875,
    "centroid": [
      4.536261558532715,
      1.111133337020874,
      3.6140244007110596
    ],
    "dipole_rho": [
      15088.525390625,
      2538.354736328125,
      -14685.056640625
    ],
    "curv_rho": 222094704.0,
    "curv_rho_failed": false,
    "gpu_density_B_requested": "vector",
    "gpu_density_B_effective": "vector",
    "gpu_density_B_fallback_from_vector": false,
    "gpu_density_A_requested": null,
    "gpu_density_A_effective": null,
    "gpu_density_A_fallback_from_vector": false,
    "xtb_A_used": false,
    "xtb_A_success": false,
    "xtb_charge_length_mismatch": false
  },
  "A:738": {
    "id": "A:738",
    "chain": "A",
    "resseq": 738,
    "resname": "ILE",
    "sasa": 0.0,
    "partial_charge_B": -0.06000000000000002,
    "F_metal": 0.0,
    "F_P": 0.0,
    "F_hal": 0.0,
    "total_density": 78006.328125,
    "centroid": [
      4.361848831176758,
      1.0234085321426392,
      3.435823678970337
    ],
    "dipole_rho": [
      26621.515625,
      418.9739685058594,
      -11049.6650390625
    ],
    "curv_rho": 221660656.0,
    "curv_rho_failed": false,
    "gpu_density_B_requested": "vector",
    "gpu_density_B_effective": "vector",
    "gpu_density_B_fallback_from_vector": false,
    "gpu_density_A_requested": null,
    "gpu_density_A_effective": null,
    "gpu_density_A_fallback_from_vector": false,
    "xtb_A_used": false,
    "xtb_A_success": false,
    "xtb_charge_length_mismatch": false
  },
  "A:739": {
    "id": "A:739",
    "chain": "A",
    "resseq": 739,
    "resname": "HIS",
    "sasa": 0.0,
    "partial_charge_B": 0.29999999999999993,
    "F_metal": 0.0,
    "F_P": 0.0,
    "F_hal": 0.0,
    "total_density": 74264.578125,
    "centroid": [
      4.368880748748779,
      0.9976261258125305,
      3.8454201221466064
    ],
    "dipole_rho": [
      27256.615234375,
      7957.15771484375,
      -17002.19921875
    ],
    "curv_rho": 203454464.0,
    "curv_rho_failed": false,
    "gpu_density_B_requested": "vector",
    "gpu_density_B_effective": "vector",
    "gpu_density_B_fallback_from_vector": false,
    "gpu_density_A_requested": null,
    "gpu_density_A_effective": null,
    "gpu_density_A_fallback_from_vector": false,
    "xtb_A_used": false,
    "xtb_A_success": false,
    "xtb_charge_length_mismatch": false
  },
  "A:740": {
    "id": "A:740",
    "chain": "A",
    "resseq": 740,
    "resname": "LEU",
    "sasa": 0.0,
    "partial_charge_B": -0.06000000000000002,
    "F_metal": 0.0,
    "F_P": 0.0,
    "F_hal": 0.0,
    "total_density": 71155.5390625,
    "centroid": [
      4.394968032836914,
      1.2839860916137695,
      3.9584693908691406
    ],
    "dipole_rho": [
      25765.806640625,
      1212.2193603515625,
      -14210.189453125
    ],
    "curv_rho": 190253280.0,
    "curv_rho_failed": false,
    "gpu_density_B_requested": "vector",
    "gpu_density_B_effective": "vector",
    "gpu_density_B_fallback_from_vector": false,
    "gpu_density_A_requested": null,
    "gpu_density_A_effective": null,
    "gpu_density_A_fallback_from_vector": false,
    "xtb_A_used": false,
    "xtb_A_success": false,
    "xtb_charge_length_mismatch": false
  },
  "A:741": {
    "id": "A:741",
    "chain": "A",
    "resseq": 741,
    "resname": "ARG",
    "sasa": 0.0,
    "partial_charge_B": 0.4799999999999999,
    "F_metal": 0.0,
    "F_P": 0.0,
    "F_hal": 0.0,
    "total_density": 83028.390625,
    "centroid": [
      4.434453964233398,
      1.5275927782058716,
      3.502268075942993
    ],
    "dipole_rho": [
      37034.375,
      -1286.033935546875,
      -17197.068359375
    ],
    "curv_rho": 223997824.0,
    "curv_rho_failed": false,
    "gpu_density_B_requested": "vector",
    "gpu_density_B_effective": "vector",
    "gpu_density_B_fallback_from_vector": false,
    "gpu_density_A_requested": null,
    "gpu_density_A_effective": null,
    "gpu_density_A_fallback_from_vector": false,
    "xtb_A_used": false,
    "xtb_A_success": false,
    "xtb_charge_length_mismatch": false
  },
  "A:742": {
    "id": "A:742",
    "chain": "A",
    "resseq": 742,
    "resname": "ALA",
    "sasa": 0.0,
    "partial_charge_B": -0.06000000000000002,
    "F_metal": 0.0,
    "F_P": 0.0,
    "F_hal": 0.0,
    "total_density": 57905.4921875,
    "centroid": [
      4.013115882873535,
      1.184342384338379,
      3.6108827590942383
    ],
    "dipole_rho": [
      30188.220703125,
      -144.6169891357422,
      -13384.1162109375
    ],
    "curv_rho": 160234720.0,
    "curv_rho_failed": false,
    "gpu_density_B_requested": "vector",
    "gpu_density_B_effective": "vector",
    "gpu_density_B_fallback_from_vector": false,
    "gpu_density_A_requested": null,
    "gpu_density_A_effective": null,
    "gpu_density_A_fallback_from_vector": false,
    "xtb_A_used": false,
    "xtb_A_success": false,
    "xtb_charge_length_mismatch": false
  },
  "A:743": {
    "id": "A:743",
    "chain": "A",
    "resseq": 743,
    "resname": "TYR",
    "sasa": 2.169776439666748,
    "partial_charge_B": -0.75,
    "F_metal": 0.0,
    "F_P": 0.0,
    "F_hal": 0.0,
    "total_density": 53477.39453125,
    "centroid": [
      3.7713375091552734,
      1.357805609703064,
      3.728762149810791
    ],
    "dipole_rho": [
      34860.8046875,
      -3677.167236328125,
      -12856.197265625
    ],
    "curv_rho": 127904592.0,
    "curv_rho_failed": false,
    "gpu_density_B_requested": "vector",
    "gpu_density_B_effective": "vector",
    "gpu_density_B_fallback_from_vector": false,
    "gpu_density_A_requested": null,
    "gpu_density_A_effective": null,
    "gpu_density_A_fallback_from_vector": false,
    "xtb_A_used": false,
    "xtb_A_success": false,
    "xtb_charge_length_mismatch": false
  },
  "A:744": {
    "id": "A:744",
    "chain": "A",
    "resseq": 744,
    "resname": "ALA",
    "sasa": 0.0,
    "partial_charge_B": -0.06000000000000002,
    "F_metal": 0.0,
    "F_P": 0.0,
    "F_hal": 0.0,
    "total_density": 40711.15625,
    "centroid": [
      3.6557514667510986,
      1.0054056644439697,
      3.8998918533325195
    ],
    "dipole_rho": [
      25419.68359375,
      3428.105712890625,
      -11157.6474609375
    ],
    "curv_rho": 99701464.0,
    "curv_rho_failed": false,
    "gpu_density_B_requested": "vector",
    "gpu_density_B_effective": "vector",
    "gpu_density_B_fallback_from_vector": false,
    "gpu_density_A_requested": null,
    "gpu_density_A_effective": null,
    "gpu_density_A_fallback_from_vector": false,
    "xtb_A_used": false,
    "xtb_A_success": false,
    "xtb_charge_length_mismatch": false
  },
  "A:745": {
    "id": "A:745",
    "chain": "A",
    "resseq": 745,
    "resname": "GLN",
    "sasa": 9.001704216003418,
    "partial_charge_B": -0.30000000000000004,
    "F_metal": 0.0,
    "F_P": 0.0,
    "F_hal": 0.0,
    "total_density": 37203.94921875,
    "centroid": [
      3.5413129329681396,
      0.8253920078277588,
      3.8895747661590576
    ],
    "dipole_rho": [
      27740.56640625,
      6135.0498046875,
      -8671.12109375
    ],
    "curv_rho": 86428016.0,
    "curv_rho_failed": false,
    "gpu_density_B_requested": "vector",
    "gpu_density_B_effective": "vector",
    "gpu_density_B_fallback_from_vector": false,
    "gpu_density_A_requested": null,
    "gpu_density_A_effective": null,
    "gpu_density_A_fallback_from_vector": false,
    "xtb_A_used": false,
    "xtb_A_success": false,
    "xtb_charge_length_mismatch": false
  },
  "A:746": {
    "id": "A:746",
    "chain": "A",
    "resseq": 746,
    "resname": "THR",
    "sasa": 0.15764929354190826,
    "partial_charge_B": -0.36563697555387165,
    "F_metal": 0.0,
    "F_P": 0.0,
    "F_hal": 0.0,
    "total_density": 43710.17578125,
    "centroid": [
      3.6378653049468994,
      0.807711660861969,
      3.472733974456787
    ],
    "dipole_rho": [
      27224.31640625,
      -1202.1468505859375,
      -8950.998046875
    ],
    "curv_rho": 111606664.0,
    "curv_rho_failed": false,
    "gpu_density_B_requested": "vector",
    "gpu_density_B_effective": "vector",
    "gpu_density_B_fallback_from_vector": false,
    "gpu_density_A_requested": null,
    "gpu_density_A_effective": null,
    "gpu_density_A_fallback_from_vector": false,
    "xtb_A_used": false,
    "xtb_A_success": false,
    "xtb_charge_length_mismatch": false
  },
  "A:747": {
    "id": "A:747",
    "chain": "A",
    "resseq": 747,
    "resname": "ASN",
    "sasa": 0.1899147629737854,
    "partial_charge_B": -0.15162825630123353,
    "F_metal": 0.0,
    "F_P": 0.0,
    "F_hal": 0.0,
    "total_density": 56949.1875,
    "centroid": [
      3.8408422470092773,
      0.6185740232467651,
      3.196049213409424
    ],
    "dipole_rho": [
      34353.44921875,
      879.1014404296875,
      -6870.2587890625
    ],
    "curv_rho": 158055152.0,
    "curv_rho_failed": false,
    "gpu_density_B_requested": "vector",
    "gpu_density_B_effective": "vector",
    "gpu_density_B_fallback_from_vector": false,
    "gpu_density_A_requested": null,
    "gpu_density_A_effective": null,
    "gpu_density_A_fallback_from_vector": false,
    "xtb_A_used": false,
    "xtb_A_success": false,
    "xtb_charge_length_mismatch": false
  },
  "A:748": {
    "id": "A:748",
    "chain": "A",
    "resseq": 748,
    "resname": "PRO",
    "sasa": 0.0,
    "partial_charge_B": -0.06000000000000002,
    "F_metal": 0.0,
    "F_P": 0.0,
    "F_hal": 0.0,
    "total_density": 60495.25,
    "centroid": [
      4.026926040649414,
      0.7753720283508301,
      3.249331474304199
    ],
    "dipole_rho": [
      28029.8828125,
      1542.6644287109375,
      -10678.1015625
    ],
    "curv_rho": 173285056.0,
    "curv_rho_failed": false,
    "gpu_density_B_requested": "vector",
    "gpu_density_B_effective": "vector",
    "gpu_density_B_fallback_from_vector": false,
    "gpu_density_A_requested": null,
    "gpu_density_A_effective": null,
    "gpu_density_A_fallback_from_vector": false,
    "xtb_A_used": false,
    "xtb_A_success": false,
    "xtb_charge_length_mismatch": false
  },
  "A:749": {
    "id": "A:749",
    "chain": "A",
    "resseq": 749,
    "resname": "LEU",
    "sasa": 0.0,
    "partial_charge_B": -0.06000000000000002,
    "F_metal": 0.0,
    "F_P": 0.0,
    "F_hal": 0.0,
    "total_density": 70234.078125,
    "centroid": [
      4.099372386932373,
      0.6182966828346252,
      2.8243236541748047
    ],
    "dipole_rho": [
      35066.8359375,
      -3765.648193359375,
      -8177.0986328125
    ],
    "curv_rho": 207563600.0,
    "curv_rho_failed": false,
    "gpu_density_B_requested": "vector",
    "gpu_density_B_effective": "vector",
    "gpu_density_B_fallback_from_vector": false,
    "gpu_density_A_requested": null,
    "gpu_density_A_effective": null,
    "gpu_density_A_fallback_from_vector": false,
    "xtb_A_used": false,
    "xtb_A_success": false,
    "xtb_charge_length_mismatch": false
  },
  "A:750": {
    "id": "A:750",
    "chain": "A",
    "resseq": 750,
    "resname": "ARG",
    "sasa": 5.760641098022461,
    "partial_charge_B": 1.2,
    "F_metal": 0.0,
    "F_P": 0.0,
    "F_hal": 0.0,
    "total_density": 59966.99609375,
    "centroid": [
      4.011245250701904,
      1.045933723449707,
      2.903905153274536
    ],
    "dipole_rho": [
      47384.78515625,
      -5827.31689453125,
      4442.7705078125
    ],
    "curv_rho": 181289008.0,
    "curv_rho_failed": false,
    "gpu_density_B_requested": "vector",
    "gpu_density_B_effective": "vector",
    "gpu_density_B_fallback_from_vector": false,
    "gpu_density_A_requested": null,
    "gpu_density_A_effective": null,
    "gpu_density_A_fallback_from_vector": false,
    "xtb_A_used": false,
    "xtb_A_success": false,
    "xtb_charge_length_mismatch": false
  },
  "A:751": {
    "id": "A:751",
    "chain": "A",
    "resseq": 751,
    "resname": "GLU",
    "sasa": 0.0,
    "partial_charge_B": -0.54,
    "F_metal": 0.0,
    "F_P": 0.0,
    "F_hal": 0.0,
    "total_density": 68606.4140625,
    "centroid": [
      4.082575798034668,
      1.241525411605835,
      3.171177625656128
    ],
    "dipole_rho": [
      33502.640625,
      -6425.91552734375,
      -3914.375732421875
    ],
    "curv_rho": 191605168.0,
    "curv_rho_failed": false,
    "gpu_density_B_requested": "vector",
    "gpu_density_B_effective": "vector",
    "gpu_density_B_fallback_from_vector": false,
    "gpu_density_A_requested": null,
    "gpu_density_A_effective": null,
    "gpu_density_A_fallback_from_vector": false,
    "xtb_A_used": false,
    "xtb_A_success": false,
    "xtb_charge_length_mismatch": false
  },
  "A:752": {
    "id": "A:752",
    "chain": "A",
    "resseq": 752,
    "resname": "TYR",
    "sasa": 0.0,
    "partial_charge_B": -0.3,
    "F_metal": 0.0,
    "F_P": 0.0,
    "F_hal": 0.0,
    "total_density": 89518.25,
    "centroid": [
      4.524615287780762,
      0.9436250329017639,
      2.8402507305145264
    ],
    "dipole_rho": [
      37147.625,
      -4422.20947265625,
      -9434.400390625
    ],
    "curv_rho": 265866624.0,
    "curv_rho_failed": false,
    "gpu_density_B_requested": "vector",
    "gpu_density_B_effective": "vector",
    "gpu_density_B_fallback_from_vector": false,
    "gpu_density_A_requested": null,
    "gpu_density_A_effective": null,
    "gpu_density_A_fallback_from_vector": false,
    "xtb_A_used": false,
    "xtb_A_success": false,
    "xtb_charge_length_mismatch": false
  },
  "A:753": {
    "id": "A:753",
    "chain": "A",
    "resseq": 753,
    "resname": "GLN",
    "sasa": 0.0,
    "partial_charge_B": -0.12,
    "F_metal": 0.0,
    "F_P": 0.0,
    "F_hal": 0.0,
    "total_density": 73874.65625,
    "centroid": [
      4.1530938148498535,
      0.9760404825210571,
      2.652600049972534
    ],
    "dipole_rho": [
      34241.25,
      -4048.61865234375,
      3497.541748046875
    ],
    "curv_rho": 218492608.0,
    "curv_rho_failed": false,
    "gpu_density_B_requested": "vector",
    "gpu_density_B_effective": "vector",
    "gpu_density_B_fallback_from_vector": false,
    "gpu_density_A_requested": null,
    "gpu_density_A_effective": null,
    "gpu_density_A_fallback_from_vector": false,
    "xtb_A_used": false,
    "xtb_A_success": false,
    "xtb_charge_length_mismatch": false
  },
  "A:754": {
    "id": "A:754",
    "chain": "A",
    "resseq": 754,
    "resname": "MET",
    "sasa": 0.0,
    "partial_charge_B": -0.21000000000000002,
    "F_metal": 0.0,
    "F_P": 0.0,
    "F_hal": 0.0,
    "total_density": 67483.2578125,
    "centroid": [
      4.133222579956055,
      1.4604363441467285,
      2.7904670238494873
    ],
    "dipole_rho": [
      32376.6328125,
      -9385.3095703125,
      843.82470703125
    ],
    "curv_rho": 192658528.0,
    "curv_rho_failed": false,
    "gpu_density_B_requested": "vector",
    "gpu_density_B_effective": "vector",
    "gpu_density_B_fallback_from_vector": false,
    "gpu_density_A_requested": null,
    "gpu_density_A_effective": null,
    "gpu_density_A_fallback_from_vector": false,
    "xtb_A_used": false,
    "xtb_A_success": false,
    "xtb_charge_length_mismatch": false
  },
  "A:755": {
    "id": "A:755",
    "chain": "A",
    "resseq": 755,
    "resname": "GLU",
    "sasa": 0.0,
    "partial_charge_B": -0.54,
    "F_metal": 0.0,
    "F_P": 0.0,
    "F_hal": 0.0,
    "total_density": 83667.1796875,
    "centroid": [
      4.346486568450928,
      1.530978798866272,
      3.06506085395813
    ],
    "dipole_rho": [
      31837.06640625,
      -7670.32861328125,
      -945.9071655273438
    ],
    "curv_rho": 229993728.0,
    "curv_rho_failed": false,
    "gpu_density_B_requested": "vector",
    "gpu_density_B_effective": "vector",
    "gpu_density_B_fallback_from_vector": false,
    "gpu_density_A_requested": null,
    "gpu_density_A_effective": null,
    "gpu_density_A_fallback_from_vector": false,
    "xtb_A_used": false,
    "xtb_A_success": false,
    "xtb_charge_length_mismatch": false
  },
  "A:756": {
    "id": "A:756",
    "chain": "A",
    "resseq": 756,
    "resname": "GLY",
    "sasa": 0.0,
    "partial_charge_B": -0.06000000000000002,
    "F_metal": 0.0,
    "F_P": 0.0,
    "F_hal": 0.0,
    "total_density": 78767.015625,
    "centroid": [
      4.50017786026001,
      1.3824471235275269,
      2.601266622543335
    ],
    "dipole_rho": [
      24693.72265625,
      -9196.271484375,
      -2401.049560546875
    ],
    "curv_rho": 245628720.0,
    "curv_rho_failed": false,
    "gpu_density_B_requested": "vector",
    "gpu_density_B_effective": "vector",
    "gpu_density_B_fallback_from_vector": false,
    "gpu_density_A_requested": null,
    "gpu_density_A_effective": null,
    "gpu_density_A_fallback_from_vector": false,
    "xtb_A_used": false,
    "xtb_A_success": false,
    "xtb_charge_length_mismatch": false
  },
  "A:757": {
    "id": "A:757",
    "chain": "A",
    "resseq": 757,
    "resname": "PHE",
    "sasa": 1.2583529949188232,
    "partial_charge_B": -0.15000000000000005,
    "F_metal": 0.0,
    "F_P": 0.0,
    "F_hal": 0.0,
    "total_density": 75700.9921875,
    "centroid": [
      4.38277530670166,
      1.5531922578811646,
      2.473285675048828
    ],
    "dipole_rho": [
      34691.15625,
      -14217.232421875,
      16353.767578125
    ],
    "curv_rho": 221712960.0,
    "curv_rho_failed": false,
    "gpu_density_B_requested": "vector",
    "gpu_density_B_effective": "vector",
    "gpu_density_B_fallback_from_vector": false,
    "gpu_density_A_requested": null,
    "gpu_density_A_effective": null,
    "gpu_density_A_fallback_from_vector": false,
    "xtb_A_used": false,
    "xtb_A_success": false,
    "xtb_charge_length_mismatch": false
  },
  "A:758": {
    "id": "A:758",
    "chain": "A",
    "resseq": 758,
    "resname": "ALA",
    "sasa": 0.0,
    "partial_charge_B": -0.06000000000000002,
    "F_metal": 0.0,
    "F_P": 0.0,
    "F_hal": 0.0,
    "total_density": 76813.1953125,
    "centroid": [
      4.431266784667969,
      1.7437195777893066,
      2.6181106567382812
    ],
    "dipole_rho": [
      23996.97265625,
      -17035.669921875,
      1689.182373046875
    ],
    "curv_rho": 226552016.0,
    "curv_rho_failed": false,
    "gpu_density_B_requested": "vector",
    "gpu_density_B_effective": "vector",
    "gpu_density_B_fallback_from_vector": false,
    "gpu_density_A_requested": null,
    "gpu_density_A_effective": null,
    "gpu_density_A_fallback_from_vector": false,
    "xtb_A_used": false,
    "xtb_A_success": false,
    "xtb_charge_length_mismatch": false
  },
  "A:759": {
    "id": "A:759",
    "chain": "A",
    "resseq": 759,
    "resname": "MET",
    "sasa": 0.0,
    "partial_charge_B": -0.21000000000000002,
    "F_metal": 0.0,
    "F_P": 0.0,
    "F_hal": 0.0,
    "total_density": 90206.75,
    "centroid": [
      4.74153470993042,
      1.739678144454956,
      2.7751734256744385
    ],
    "dipole_rho": [
      18695.068359375,
      -6971.5380859375,
      4232.833984375
    ],
    "curv_rho": 258150016.0,
    "curv_rho_failed": false,
    "gpu_density_B_requested": "vector",
    "gpu_density_B_effective": "vector",
    "gpu_density_B_fallback_from_vector": false,
    "gpu_density_A_requested": null,
    "gpu_density_A_effective": null,
    "gpu_density_A_fallback_from_vector": false,
    "xtb_A_used": false,
    "xtb_A_success": false,
    "xtb_charge_length_mismatch": false
  },
  "A:760": {
    "id": "A:760",
    "chain": "A",
    "resseq": 760,
    "resname": "PHE",
    "sasa": 0.0,
    "partial_charge_B": -0.06000000000000002,
    "F_metal": 0.0,
    "F_P": 0.0,
    "F_hal": 0.0,
    "total_density": 94987.9453125,
    "centroid": [
      4.800479888916016,
      1.621482014656067,
      2.2365760803222656
    ],
    "dipole_rho": [
      25352.146484375,
      -13380.2998046875,
      12957.5693359375
    ],
    "curv_rho": 282195808.0,
    "curv_rho_failed": false,
    "gpu_density_B_requested": "vector",
    "gpu_density_B_effective": "vector",
    "gpu_density_B_fallback_from_vector": false,
    "gpu_density_A_requested": null,
    "gpu_density_A_effective": null,
    "gpu_density_A_fallback_from_vector": false,
    "xtb_A_used": false,
    "xtb_A_success": false,
    "xtb_charge_length_mismatch": false
  },
  "A:761": {
    "id": "A:761",
    "chain": "A",
    "resseq": 761,
    "resname": "GLU",
    "sasa": 0.0,
    "partial_charge_B": -0.54,
    "F_metal": 0.0,
    "F_P": 0.0,
    "F_hal": 0.0,
    "total_density": 80556.859375,
    "centroid": [
      4.642560958862305,
      2.043877124786377,
      2.345642566680908
    ],
    "dipole_rho": [
      34454.5859375,
      -13011.771484375,
      10856.216796875
    ],
    "curv_rho": 234370672.0,
    "curv_rho_failed": false,
    "gpu_density_B_requested": "vector",
    "gpu_density_B_effective": "vector",
    "gpu_density_B_fallback_from_vector": false,
    "gpu_density_A_requested": null,
    "gpu_density_A_effective": null,
    "gpu_density_A_fallback_from_vector": false,
    "xtb_A_used": false,
    "xtb_A_success": false,
    "xtb_charge_length_mismatch": false
  },
  "A:762": {
    "id": "A:762",
    "chain": "A",
    "resseq": 762,
    "resname": "HIS",
    "sasa": 0.0,
    "partial_charge_B": 0.29999999999999993,
    "F_metal": 0.0,
    "F_P": 0.0,
    "F_hal": 0.0,
    "total_density": 89247.890625,
    "centroid": [
      4.810883045196533,
      2.1431045532226562,
      2.527538537979126
    ],
    "dipole_rho": [
      8584.140625,
      -16175.78515625,
      -8243.0810546875
    ],
    "curv_rho": 245413392.0,
    "curv_rho_failed": false,
    "gpu_density_B_requested": "vector",
    "gpu_density_B_effective": "vector",
    "gpu_density_B_fallback_from_vector": false,
    "gpu_density_A_requested": null,
    "gpu_density_A_effective": null,
    "gpu_density_A_fallback_from_vector": false,
    "xtb_A_used": false,
    "xtb_A_success": false,
    "xtb_charge_length_mismatch": false
  },
  "A:763": {
    "id": "A:763",
    "chain": "A",
    "resseq": 763,
    "resname": "MET",
    "sasa": 0.0,
    "partial_charge_B": -0.21000000000000002,
    "F_metal": 0.0,
    "F_P": 0.0,
    "F_hal": 0.0,
    "total_density": 96076.828125,
    "centroid": [
      5.0265116691589355,
      1.8413949012756348,
      2.229900598526001
    ],
    "dipole_rho": [
      8682.8583984375,
      -17578.953125,
      -168.06246948242188
    ],
    "curv_rho": 282770944.0,
    "curv_rho_failed": false,
    "gpu_density_B_requested": "vector",
    "gpu_density_B_effective": "vector",
    "gpu_density_B_fallback_from_vector": false,
    "gpu_density_A_requested": null,
    "gpu_density_A_effective": null,
    "gpu_density_A_fallback_from_vector": false,
    "xtb_A_used": false,
    "xtb_A_success": false,
    "xtb_charge_length_mismatch": false
  },
  "A:764": {
    "id": "A:764",
    "chain": "A",
    "resseq": 764,
    "resname": "ILE",
    "sasa": 0.0,
    "partial_charge_B": -0.06000000000000002,
    "F_metal": 0.0,
    "F_P": 0.0,
    "F_hal": 0.0,
    "total_density": 88129.5078125,
    "centroid": [
      4.986142158508301,
      2.066356897354126,
      2.008561134338379
    ],
    "dipole_rho": [
      18952.599609375,
      -18117.7265625,
      8017.43701171875
    ],
    "curv_rho": 254401488.0,
    "curv_rho_failed": false,
    "gpu_density_B_requested": "vector",
    "gpu_density_B_effective": "vector",
    "gpu_density_B_fallback_from_vector": false,
    "gpu_density_A_requested": null,
    "gpu_density_A_effective": null,
    "gpu_density_A_fallback_from_vector": false,
    "xtb_A_used": false,
    "xtb_A_success": false,
    "xtb_charge_length_mismatch": false
  },
  "A:765": {
    "id": "A:765",
    "chain": "A",
    "resseq": 765,
    "resname": "GLU",
    "sasa": 0.0,
    "partial_charge_B": -0.54,
    "F_metal": 0.0,
    "F_P": 0.0,
    "F_hal": 0.0,
    "total_density": 86006.3515625,
    "centroid": [
      4.920475006103516,
      2.5176966190338135,
      2.1928436756134033
    ],
    "dipole_rho": [
      24275.541015625,
      -13214.69140625,
      -684.2970581054688
    ],
    "curv_rho": 234504960.0,
    "curv_rho_failed": false,
    "gpu_density_B_requested": "vector",
    "gpu_density_B_effective": "vector",
    "gpu_density_B_fallback_from_vector": false,
    "gpu_density_A_requested": null,
    "gpu_density_A_effective": null,
    "gpu_density_A_fallback_from_vector": false,
    "xtb_A_used": false,
    "xtb_A_success": false,
    "xtb_charge_length_mismatch": false
  },
  "A:766": {
    "id": "A:766",
    "chain": "A",
    "resseq": 766,
    "resname": "SER",
    "sasa": 0.0,
    "partial_charge_B": -0.3,
    "F_metal": 0.0,
    "F_P": 0.0,
    "F_hal": 0.0,
    "total_density": 86134.15625,
    "centroid": [
      5.109620094299316,
      2.3745689392089844,
      2.2704334259033203
    ],
    "dipole_rho": [
      -802.16796875,
      -15531.208984375,
      -4045.39453125
    ],
    "curv_rho": 249325968.0,
    "curv_rho_failed": false,
    "gpu_density_B_requested": "vector",
    "gpu_density_B_effective": "vector",
    "gpu_density_B_fallback_from_vector": false,
    "gpu_density_A_requested": null,
    "gpu_density_A_effective": null,
    "gpu_density_A_fallback_from_vector": false,
    "xtb_A_used": false,
    "xtb_A_success": false,
    "xtb_charge_length_mismatch": false
  },
  "A:767": {
    "id": "A:767",
    "chain": "A",
    "resseq": 767,
    "resname": "ILE",
    "sasa": 0.0,
    "partial_charge_B": -0.06000000000000002,
    "F_metal": 0.0,
    "F_P": 0.0,
    "F_hal": 0.0,
    "total_density": 92833.8203125,
    "centroid": [
      5.294774055480957,
      2.183819532394409,
      1.968083381652832
    ],
    "dipole_rho": [
      3035.511474609375,
      -20948.4921875,
      4260.66943359375
    ],
    "curv_rho": 263910320.0,
    "curv_rho_failed": false,
    "gpu_density_B_requested": "vector",
    "gpu_density_B_effective": "vector",
    "gpu_density_B_fallback_from_vector": false,
    "gpu_density_A_requested": null,
    "gpu_density_A_effective": null,
    "gpu_density_A_fallback_from_vector": false,
    "xtb_A_used": false,
    "xtb_A_success": false,
    "xtb_charge_length_mismatch": false
  },
  "A:768": {
    "id": "A:768",
    "chain": "A",
    "resseq": 768,
    "resname": "GLU",
    "sasa": 0.0,
    "partial_charge_B": -0.54,
    "F_metal": 0.0,
    "F_P": 0.0,
    "F_hal": 0.0,
    "total_density": 85550.96875,
    "centroid": [
      5.10800838470459,
      2.618267774581909,
      1.8388943672180176
    ],
    "dipole_rho": [
      10932.1962890625,
      -13654.798828125,
      6105.01806640625
    ],
    "curv_rho": 213479872.0,
    "curv_rho_failed": false,
    "gpu_density_B_requested": "vector",
    "gpu_density_B_effective": "vector",
    "gpu_density_B_fallback_from_vector": false,
    "gpu_density_A_requested": null,
    "gpu_density_A_effective": null,
    "gpu_density_A_fallback_from_vector": false,
    "xtb_A_used": false,
    "xtb_A_success": false,
    "xtb_charge_length_mismatch": false
  },
  "A:769": {
    "id": "A:769",
    "chain": "A",
    "resseq": 769,
    "resname": "ASP",
    "sasa": 0.0,
    "partial_charge_B": -0.54,
    "F_metal": 0.0,
    "F_P": 0.0,
    "F_hal": 0.0,
    "total_density": 82397.8203125,
    "centroid": [
      5.171082973480225,
      2.834191083908081,
      2.063502073287964
    ],
    "dipole_rho": [
      -1149.803955078125,
      -16433.939453125,
      -6023.09375
    ],
    "curv_rho": 215827264.0,
    "curv_rho_failed": false,
    "gpu_density_B_requested": "vector",
    "gpu_density_B_effective": "vector",
    "gpu_density_B_fallback_from_vector": false,
    "gpu_density_A_requested": null,
    "gpu_density_A_effective": null,
    "gpu_density_A_fallback_from_vector": false,
    "xtb_A_used": false,
    "xtb_A_success": false,
    "xtb_charge_length_mismatch": false
  },
  "A:770": {
    "id": "A:770",
    "chain": "A",
    "resseq": 770,
    "resname": "GLU",
    "sasa": 0.0,
    "partial_charge_B": -0.54,
    "F_metal": 0.0,
    "F_P": 0.0,
    "F_hal": 0.0,
    "total_density": 83514.59375,
    "centroid": [
      5.542592525482178,
      2.5814146995544434,
      2.0496532917022705
    ],
    "dipole_rho": [
      -13926.236328125,
      -15820.1708984375,
      -5909.306640625
    ],
    "curv_rho": 226524480.0,
    "curv_rho_failed": false,
    "gpu_density_B_requested": "vector",
    "gpu_density_B_effective": "vector",
    "gpu_density_B_fallback_from_vector": false,
    "gpu_density_A_requested": null,
    "gpu_density_A_effective": null,
    "gpu_density_A_fallback_from_vector": false,
    "xtb_A_used": false,
    "xtb_A_success": false,
    "xtb_charge_length_mismatch": false
  },
  "A:771": {
    "id": "A:771",
    "chain": "A",
    "resseq": 771,
    "resname": "VAL",
    "sasa": 0.0,
    "partial_charge_B": -0.06000000000000002,
    "F_metal": 0.0,
    "F_P": 0.0,
    "F_hal": 0.0,
    "total_density": 78213.28125,
    "centroid": [
      5.537116527557373,
      2.6569623947143555,
      1.700047492980957
    ],
    "dipole_rho": [
      -6523.91845703125,
      -17913.798828125,
      3300.94873046875
    ],
    "curv_rho": 208160176.0,
    "curv_rho_failed": false,
    "gpu_density_B_requested": "vector",
    "gpu_density_B_effective": "vector",
    "gpu_density_B_fallback_from_vector": false,
    "gpu_density_A_requested": null,
    "gpu_density_A_effective": null,
    "gpu_density_A_fallback_from_vector": false,
    "xtb_A_used": false,
    "xtb_A_success": false,
    "xtb_charge_length_mismatch": false
  },
  "A:772": {
    "id": "A:772",
    "chain": "A",
    "resseq": 772,
    "resname": "ALA",
    "sasa": 0.0,
    "partial_charge_B": -0.06000000000000002,
    "F_metal": 0.0,
    "F_P": 0.0,
    "F_hal": 0.0,
    "total_density": 73207.7890625,
    "centroid": [
      5.427563190460205,
      3.036855936050415,
      1.7703887224197388
    ],
    "dipole_rho": [
      -7575.28955078125,
      -17082.59765625,
      2109.02392578125
    ],
    "curv_rho": 187778880.0,
    "curv_rho_failed": false,
    "gpu_density_B_requested": "vector",
    "gpu_density_B_effective": "vector",
    "gpu_density_B_fallback_from_vector": false,
    "gpu_density_A_requested": null,
    "gpu_density_A_effective": null,
    "gpu_density_A_fallback_from_vector": false,
    "xtb_A_used": false,
    "xtb_A_success": false,
    "xtb_charge_length_mismatch": false
  },
  "A:773": {
    "id": "A:773",
    "chain": "A",
    "resseq": 773,
    "resname": "LYS",
    "sasa": 0.031651873141527176,
    "partial_charge_B": 0.12527127823271184,
    "F_metal": 0.0,
    "F_P": 0.0,
    "F_hal": 0.0,
    "total_density": 75684.765625,
    "centroid": [
      5.514117240905762,
      3.1581857204437256,
      1.9333871603012085
    ],
    "dipole_rho": [
      -22794.947265625,
      -21420.720703125,
      -14848.615234375
    ],
    "curv_rho": 177477104.0,
    "curv_rho_failed": false,
    "gpu_density_B_requested": "vector",
    "gpu_density_B_effective": "vector",
    "gpu_density_B_fallback_from_vector": false,
    "gpu_density_A_requested": null,
    "gpu_density_A_effective": null,
    "gpu_density_A_fallback_from_vector": false,
    "xtb_A_used": false,
    "xtb_A_success": false,
    "xtb_charge_length_mismatch": false
  },
  "A:774": {
    "id": "A:774",
    "chain": "A",
    "resseq": 774,
    "resname": "PHE",
    "sasa": 0.0,
    "partial_charge_B": -0.06000000000000002,
    "F_metal": 0.0,
    "F_P": 0.0,
    "F_hal": 0.0,
    "total_density": 72973.46875,
    "centroid": [
      5.788548946380615,
      2.85693097114563,
      1.909637689590454
    ],
    "dipole_rho": [
      -21177.306640625,
      -15852.828125,
      -5806.59912109375
    ],
    "curv_rho": 192477760.0,
    "curv_rho_failed": false,
    "gpu_density_B_requested": "vector",
    "gpu_density_B_effective": "vector",
    "gpu_density_B_fallback_from_vector": false,
    "gpu_density_A_requested": null,
    "gpu_density_A_effective": null,
    "gpu_density_A_fallback_from_vector": false,
    "xtb_A_used": false,
    "xtb_A_success": false,
    "xtb_charge_length_mismatch": false
  },
  "A:775": {
    "id": "A:775",
    "chain": "A",
    "resseq": 775,
    "resname": "VAL",
    "sasa": 0.0,
    "partial_charge_B": -0.06000000000000002,
    "F_metal": 0.0,
    "F_P": 0.0,
    "F_hal": 0.0,
    "total_density": 66406.1328125,
    "centroid": [
      5.72465181350708,
      3.0508265495300293,
      1.5070436000823975
    ],
    "dipole_rho": [
      -16133.2646484375,
      -17944.0390625,
      4514.71044921875
    ],
    "curv_rho": 166226016.0,
    "curv_rho_failed": false,
    "gpu_density_B_requested": "vector",
    "gpu_density_B_effective": "vector",
    "gpu_density_B_fallback_from_vector": false,
    "gpu_density_A_requested": null,
    "gpu_density_A_effective": null,
    "gpu_density_A_fallback_from_vector": false,
    "xtb_A_used": false,
    "xtb_A_success": false,
    "xtb_charge_length_mismatch": false
  },
  "A:776": {
    "id": "A:776",
    "chain": "A",
    "resseq": 776,
    "resname": "MET",
    "sasa": 0.0,
    "partial_charge_B": -0.21000000000000002,
    "F_metal": 0.0,
    "F_P": 0.0,
    "F_hal": 0.0,
    "total_density": 61923.01171875,
    "centroid": [
      5.597695350646973,
      3.4222302436828613,
      1.4940129518508911
    ],
    "dipole_rho": [
      -15248.09375,
      -19424.154296875,
      -811.947509765625
    ],
    "curv_rho": 146693664.0,
    "curv_rho_failed": false,
    "gpu_density_B_requested": "vector",
    "gpu_density_B_effective": "vector",
    "gpu_density_B_fallback_from_vector": false,
    "gpu_density_A_requested": null,
    "gpu_density_A_effective": null,
    "gpu_density_A_fallback_from_vector": false,
    "xtb_A_used": false,
    "xtb_A_success": false,
    "xtb_charge_length_mismatch": false
  },
  "A:777": {
    "id": "A:777",
    "chain": "A",
    "resseq": 777,
    "resname": "LYS",
    "sasa": 0.0,
    "partial_charge_B": 0.11999999999999997,
    "F_metal": 0.0,
    "F_P": 0.0,
    "F_hal": 0.0,
    "total_density": 59906.39453125,
    "centroid": [
      5.7737321853637695,
      3.526583194732666,
      1.7503211498260498
    ],
    "dipole_rho": [
      -21444.591796875,
      -18769.68359375,
      -11295.0673828125
    ],
    "curv_rho": 141185968.0,
    "curv_rho_failed": false,
    "gpu_density_B_requested": "vector",
    "gpu_density_B_effective": "vector",
    "gpu_density_B_fallback_from_vector": false,
    "gpu_density_A_requested": null,
    "gpu_density_A_effective": null,
    "gpu_density_A_fallback_from_vector": false,
    "xtb_A_used": false,
    "xtb_A_success": false,
    "xtb_charge_length_mismatch": false
  },
  "A:778": {
    "id": "A:778",
    "chain": "A",
    "resseq": 778,
    "resname": "ALA",
    "sasa": 0.0,
    "partial_charge_B": -0.06000000000000002,
    "F_metal": 0.0,
    "F_P": 0.0,
    "F_hal": 0.0,
    "total_density": 55785.6328125,
    "centroid": [
      5.978210926055908,
      3.2409629821777344,
      1.6212486028671265
    ],
    "dipole_rho": [
      -27611.025390625,
      -14981.6162109375,
      -4607.40380859375
    ],
    "curv_rho": 142803328.0,
    "curv_rho_failed": false,
    "gpu_density_B_requested": "vector",
    "gpu_density_B_effective": "vector",
    "gpu_density_B_fallback_from_vector": false,
    "gpu_density_A_requested": null,
    "gpu_density_A_effective": null,
    "gpu_density_A_fallback_from_vector": false,
    "xtb_A_used": false,
    "xtb_A_success": false,
    "xtb_charge_length_mismatch": false
  },
  "A:779": {
    "id": "A:779",
    "chain": "A",
    "resseq": 779,
    "resname": "GLU",
    "sasa": 2.5854485034942627,
    "partial_charge_B": -1.35,
    "F_metal": 0.0,
    "F_P": 0.0,
    "F_hal": 0.0,
    "total_density": 49012.734375,
    "centroid": [
      6.244516372680664,
      3.223875045776367,
      1.6044564247131348
    ],
    "dipole_rho": [
      -28436.90625,
      -19547.48046875,
      -2716.891357421875
    ],
    "curv_rho": 122723472.0,
    "curv_rho_failed": false,
    "gpu_density_B_requested": "vector",
    "gpu_density_B_effective": "vector",
    "gpu_density_B_fallback_from_vector": false,
    "gpu_density_A_requested": null,
    "gpu_density_A_effective": null,
    "gpu_density_A_fallback_from_vector": false,
    "xtb_A_used": false,
    "xtb_A_success": false,
    "xtb_charge_length_mismatch": false
  },
  "A:780": {
    "id": "A:780",
    "chain": "A",
    "resseq": 780,
    "resname": "ILE",
    "sasa": 3.713268280029297,
    "partial_charge_B": -0.15000000000000005,
    "F_metal": 0.0,
    "F_P": 0.0,
    "F_hal": 0.0,
    "total_density": 47650.4609375,
    "centroid": [
      6.357104778289795,
      2.9616873264312744,
      1.3263744115829468
    ],
    "dipole_rho": [
      -30373.359375,
      -11935.2294921875,
      -764.8020629882812
    ],
    "curv_rho": 118038496.0,
    "curv_rho_failed": false,
    "gpu_density_B_requested": "vector",
    "gpu_density_B_effective": "vector",
    "gpu_density_B_fallback_from_vector": false,
    "gpu_density_A_requested": null,
    "gpu_density_A_effective": null,
    "gpu_density_A_fallback_from_vector": false,
    "xtb_A_used": false,
    "xtb_A_success": false,
    "xtb_charge_length_mismatch": false
  },
  "A:2000": {
    "id": "A:2000",
    "chain": "A",
    "resseq": 2000,
    "resname": "HOH",
    "sasa": 0.0,
    "partial_charge_B": -0.24,
    "F_metal": 0.0,
    "F_P": 0.0,
    "F_hal": 0.0,
    "total_density": 101450.2578125,
    "centroid": [
      5.410948276519775,
      0.8246289491653442,
      2.0828254222869873
    ],
    "dipole_rho": [
      -5524.2080078125,
      -5698.56591796875,
      164.92071533203125
    ],
    "curv_rho": 319700832.0,
    "curv_rho_failed": false,
    "gpu_density_B_requested": "vector",
    "gpu_density_B_effective": "vector",
    "gpu_density_B_fallback_from_vector": false,
    "gpu_density_A_requested": null,
    "gpu_density_A_effective": null,
    "gpu_density_A_fallback_from_vector": false,
    "xtb_A_used": false,
    "xtb_A_success": false,
    "xtb_charge_length_mismatch": false
  },
  "A:2001": {
    "id": "A:2001",
    "chain": "A",
    "resseq": 2001,
    "resname": "HOH",
    "sasa": 0.0,
    "partial_charge_B": -0.24,
    "F_metal": 0.0,
    "F_P": 0.0,
    "F_hal": 0.0,
    "total_density": 93063.6015625,
    "centroid": [
      5.7966156005859375,
      -0.21338844299316406,
      0.834432065486908
    ],
    "dipole_rho": [
      -11203.3544921875,
      -17411.119140625,
      20886.451171875
    ],
    "curv_rho": 308484384.0,
    "curv_rho_failed": false,
    "gpu_density_B_requested": "vector",
    "gpu_density_B_effective": "vector",
    "gpu_density_B_fallback_from_vector": false,
    "gpu_density_A_requested": null,
    "gpu_density_A_effective": null,
    "gpu_density_A_fallback_from_vector": false,
    "xtb_A_used": false,
    "xtb_A_success": false,
    "xtb_charge_length_mismatch": false
  },
  "A:2002": {
    "id": "A:2002",
    "chain": "A",
    "resseq": 2002,
    "resname": "HOH",
    "sasa": 0.0,
    "partial_charge_B": -0.24,
    "F_metal": 0.0,
    "F_P": 0.0,
    "F_hal": 0.0,
    "total_density": 93994.6015625,
    "centroid": [
      4.738354682922363,
      0.7245681285858154,
      2.5896663665771484
    ],
    "dipole_rho": [
      20881.3046875,
      -360.16796875,
      -3189.591064453125
    ],
    "curv_rho": 292012640.0,
    "curv_rho_failed": false,
    "gpu_density_B_requested": "vector",
    "gpu_density_B_effective": "vector",
    "gpu_density_B_fallback_from_vector": false,
    "gpu_density_A_requested": null,
    "gpu_density_A_effective": null,
    "gpu_density_A_fallback_from_vector": false,
    "xtb_A_used": false,
    "xtb_A_success": false,
    "xtb_charge_length_mismatch": false
  },
  "A:2003": {
    "id": "A:2003",
    "chain": "A",
    "resseq": 2003,
    "resname": "HOH",
    "sasa": 0.0,
    "partial_charge_B": -0.24,
    "F_metal": 0.0,
    "F_P": 0.0,
    "F_hal": 0.0,
    "total_density": 97781.734375,
    "centroid": [
      4.890998840332031,
      0.64348304271698,
      2.666242837905884
    ],
    "dipole_rho": [
      12965.708984375,
      1641.075927734375,
      -7671.67724609375
    ],
    "curv_rho": 304719136.0,
    "curv_rho_failed": false,
    "gpu_density_B_requested": "vector",
    "gpu_density_B_effective": "vector",
    "gpu_density_B_fallback_from_vector": false,
    "gpu_density_A_requested": null,
    "gpu_density_A_effective": null,
    "gpu_density_A_fallback_from_vector": false,
    "xtb_A_used": false,
    "xtb_A_success": false,
    "xtb_charge_length_mismatch": false
  },
  "A:2004": {
    "id": "A:2004",
    "chain": "A",
    "resseq": 2004,
    "resname": "HOH",
    "sasa": 0.0,
    "partial_charge_B": -0.24,
    "F_metal": 0.0,
    "F_P": 0.0,
    "F_hal": 0.0,
    "total_density": 79176.546875,
    "centroid": [
      5.532337665557861,
      -3.2899887561798096,
      2.1804306507110596
    ],
    "dipole_rho": [
      -2847.393310546875,
      32700.822265625,
      8688.103515625
    ],
    "curv_rho": 244625968.0,
    "curv_rho_failed": false,
    "gpu_density_B_requested": "vector",
    "gpu_density_B_effective": "vector",
    "gpu_density_B_fallback_from_vector": false,
    "gpu_density_A_requested": null,
    "gpu_density_A_effective": null,
    "gpu_density_A_fallback_from_vector": false,
    "xtb_A_used": false,
    "xtb_A_success": false,
    "xtb_charge_length_mismatch": false
  },
  "A:2005": {
    "id": "A:2005",
    "chain": "A",
    "resseq": 2005,
    "resname": "HOH",
    "sasa": 0.0,
    "partial_charge_B": -0.24,
    "F_metal": 0.0,
    "F_P": 0.0,
    "F_hal": 0.0,
    "total_density": 81012.4140625,
    "centroid": [
      4.656092643737793,
      1.8709955215454102,
      3.5317652225494385
    ],
    "dipole_rho": [
      17149.751953125,
      -11682.3291015625,
      -8193.1650390625
    ],
    "curv_rho": 219683808.0,
    "curv_rho_failed": false,
    "gpu_density_B_requested": "vector",
    "gpu_density_B_effective": "vector",
    "gpu_density_B_fallback_from_vector": false,
    "gpu_density_A_requested": null,
    "gpu_density_A_effective": null,
    "gpu_density_A_fallback_from_vector": false,
    "xtb_A_used": false,
    "xtb_A_success": false,
    "xtb_charge_length_mismatch": false
  },
  "A:2006": {
    "id": "A:2006",
    "chain": "A",
    "resseq": 2006,
    "resname": "HOH",
    "sasa": 0.0,
    "partial_charge_B": -0.24,
    "F_metal": 0.0,
    "F_P": 0.0,
    "F_hal": 0.0,
    "total_density": 104573.203125,
    "centroid": [
      5.475743293762207,
      -0.8389827609062195,
      2.3427529335021973
    ],
    "dipole_rho": [
      -12491.8916015625,
      -4515.767578125,
      -21996.6796875
    ],
    "curv_rho": 365200640.0,
    "curv_rho_failed": false,
    "gpu_density_B_requested": "vector",
    "gpu_density_B_effective": "vector",
    "gpu_density_B_fallback_from_vector": false,
    "gpu_density_A_requested": null,
    "gpu_density_A_effective": null,
    "gpu_density_A_fallback_from_vector": false,
    "xtb_A_used": false,
    "xtb_A_success": false,
    "xtb_charge_length_mismatch": false
  },
  "A:2007": {
    "id": "A:2007",
    "chain": "A",
    "resseq": 2007,
    "resname": "HOH",
    "sasa": 0.0,
    "partial_charge_B": -0.24,
    "F_metal": 0.0,
    "F_P": 0.0,
    "F_hal": 0.0,
    "total_density": 92973.484375,
    "centroid": [
      5.645626068115234,
      0.5198155045509338,
      1.2591863870620728
    ],
    "dipole_rho": [
      -5315.57275390625,
      -13684.2578125,
      18537.650390625
    ],
    "curv_rho": 299045312.0,
    "curv_rho_failed": false,
    "gpu_density_B_requested": "vector",
    "gpu_density_B_effective": "vector",
    "gpu_density_B_fallback_from_vector": false,
    "gpu_density_A_requested": null,
    "gpu_density_A_effective": null,
    "gpu_density_A_fallback_from_vector": false,
    "xtb_A_used": false,
    "xtb_A_success": false,
    "xtb_charge_length_mismatch": false
  },
  "A:2008": {
    "id": "A:2008",
    "chain": "A",
    "resseq": 2008,
    "resname": "HOH",
    "sasa": 0.0,
    "partial_charge_B": -0.24,
    "F_metal": 0.0,
    "F_P": 0.0,
    "F_hal": 0.0,
    "total_density": 96626.640625,
    "centroid": [
      5.602467060089111,
      1.0744895935058594,
      1.9859626293182373
    ],
    "dipole_rho": [
      -14149.34765625,
      -7305.98388671875,
      1870.9454345703125
    ],
    "curv_rho": 299261920.0,
    "curv_rho_failed": false,
    "gpu_density_B_requested": "vector",
    "gpu_density_B_effective": "vector",
    "gpu_density_B_fallback_from_vector": false,
    "gpu_density_A_requested": null,
    "gpu_density_A_effective": null,
    "gpu_density_A_fallback_from_vector": false,
    "xtb_A_used": false,
    "xtb_A_success": false,
    "xtb_charge_length_mismatch": false
  },
  "A:2009": {
    "id": "A:2009",
    "chain": "A",
    "resseq": 2009,
    "resname": "HOH",
    "sasa": 0.0,
    "partial_charge_B": -0.24,
    "F_metal": 0.0,
    "F_P": 0.0,
    "F_hal": 0.0,
    "total_density": 92224.3984375,
    "centroid": [
      5.713992118835449,
      -0.39677754044532776,
      0.6464082598686218
    ],
    "dipole_rho": [
      -5967.66796875,
      -18968.48828125,
      24283.44140625
    ],
    "curv_rho": 307777920.0,
    "curv_rho_failed": false,
    "gpu_density_B_requested": "vector",
    "gpu_density_B_effective": "vector",
    "gpu_density_B_fallback_from_vector": false,
    "gpu_density_A_requested": null,
    "gpu_density_A_effective": null,
    "gpu_density_A_fallback_from_vector": false,
    "xtb_A_used": false,
    "xtb_A_success": false,
    "xtb_charge_length_mismatch": false
  },
  "A:2010": {
    "id": "A:2010",
    "chain": "A",
    "resseq": 2010,
    "resname": "HOH",
    "sasa": 0.0,
    "partial_charge_B": -0.24,
    "F_metal": 0.0,
    "F_P": 0.0,
    "F_hal": 0.0,
    "total_density": 94872.1640625,
    "centroid": [
      4.703629970550537,
      0.09077226370573044,
      2.162736654281616
    ],
    "dipole_rho": [
      26102.18359375,
      -4347.77734375,
      -262.1629638671875
    ],
    "curv_rho": 312557472.0,
    "curv_rho_failed": false,
    "gpu_density_B_requested": "vector",
    "gpu_density_B_effective": "vector",
    "gpu_density_B_fallback_from_vector": false,
    "gpu_density_A_requested": null,
    "gpu_density_A_effective": null,
    "gpu_density_A_fallback_from_vector": false,
    "xtb_A_used": false,
    "xtb_A_success": false,
    "xtb_charge_length_mismatch": false
  },
  "A:2011": {
    "id": "A:2011",
    "chain": "A",
    "resseq": 2011,
    "resname": "HOH",
    "sasa": 0.0,
    "partial_charge_B": -0.24,
    "F_metal": 0.0,
    "F_P": 0.0,
    "F_hal": 0.0,
    "total_density": 83220.8046875,
    "centroid": [
      5.662149906158447,
      -0.2168763130903244,
      0.4992399513721466
    ],
    "dipole_rho": [
      -853.0293579101562,
      -21027.92578125,
      28689.53515625
    ],
    "curv_rho": 277016896.0,
    "curv_rho_failed": false,
    "gpu_density_B_requested": "vector",
    "gpu_density_B_effective": "vector",
    "gpu_density_B_fallback_from_vector": false,
    "gpu_density_A_requested": null,
    "gpu_density_A_effective": null,
    "gpu_density_A_fallback_from_vector": false,
    "xtb_A_used": false,
    "xtb_A_success": false,
    "xtb_charge_length_mismatch": false
  },
  "A:2012": {
    "id": "A:2012",
    "chain": "A",
    "resseq": 2012,
    "resname": "HOH",
    "sasa": 0.0,
    "partial_charge_B": -0.24,
    "F_metal": 0.0,
    "F_P": 0.0,
    "F_hal": 0.0,
    "total_density": 91962.078125,
    "centroid": [
      5.9243340492248535,
      -0.7025443315505981,
      0.567711591720581
    ],
    "dipole_rho": [
      -18931.853515625,
      -14966.3095703125,
      20931.63671875
    ],
    "curv_rho": 304584032.0,
    "curv_rho_failed": false,
    "gpu_density_B_requested": "vector",
    "gpu_density_B_effective": "vector",
    "gpu_density_B_fallback_from_vector": false,
    "gpu_density_A_requested": null,
    "gpu_density_A_effective": null,
    "gpu_density_A_fallback_from_vector": false,
    "xtb_A_used": false,
    "xtb_A_success": false,
    "xtb_charge_length_mismatch": false
  },
  "A:2013": {
    "id": "A:2013",
    "chain": "A",
    "resseq": 2013,
    "resname": "HOH",
    "sasa": 0.0,
    "partial_charge_B": -0.24,
    "F_metal": 0.0,
    "F_P": 0.0,
    "F_hal": 0.0,
    "total_density": 96579.1953125,
    "centroid": [
      4.893579006195068,
      0.8638656735420227,
      2.838775873184204
    ],
    "dipole_rho": [
      11713.0615234375,
      2111.77392578125,
      -7767.259765625
    ],
    "curv_rho": 293627104.0,
    "curv_rho_failed": false,
    "gpu_density_B_requested": "vector",
    "gpu_density_B_effective": "vector",
    "gpu_density_B_fallback_from_vector": false,
    "gpu_density_A_requested": null,
    "gpu_density_A_effective": null,
    "gpu_density_A_fallback_from_vector": false,
    "xtb_A_used": false,
    "xtb_A_success": false,
    "xtb_charge_length_mismatch": false
  },
  "A:2014": {
    "id": "A:2014",
    "chain": "A",
    "resseq": 2014,
    "resname": "HOH",
    "sasa": 0.0,
    "partial_charge_B": -0.24,
    "F_metal": 0.0,
    "F_P": 0.0,
    "F_hal": 0.0,
    "total_density": 74095.0078125,
    "centroid": [
      5.073379993438721,
      -2.730604648590088,
      0.5361119508743286
    ],
    "dipole_rho": [
      13461.583984375,
      31075.107421875,
      14130.8017578125
    ],
    "curv_rho": 234290432.0,
    "curv_rho_failed": false,
    "gpu_density_B_requested": "vector",
    "gpu_density_B_effective": "vector",
    "gpu_density_B_fallback_from_vector": false,
    "gpu_density_A_requested": null,
    "gpu_density_A_effective": null,
    "gpu_density_A_fallback_from_vector": false,
    "xtb_A_used": false,
    "xtb_A_success": false,
    "xtb_charge_length_mismatch": false
  },
  "A:2015": {
    "id": "A:2015",
    "chain": "A",
    "resseq": 2015,
    "resname": "HOH",
    "sasa": 0.0,
    "partial_charge_B": -0.24,
    "F_metal": 0.0,
    "F_P": 0.0,
    "F_hal": 0.0,
    "total_density": 107861.7421875,
    "centroid": [
      5.598181247711182,
      -1.130273461341858,
      2.114795684814453
    ],
    "dipole_rho": [
      -16440.203125,
      -5325.49755859375,
      -18919.4609375
    ],
    "curv_rho": 380742528.0,
    "curv_rho_failed": false,
    "gpu_density_B_requested": "vector",
    "gpu_density_B_effective": "vector",
    "gpu_density_B_fallback_from_vector": false,
    "gpu_density_A_requested": null,
    "gpu_density_A_effective": null,
    "gpu_density_A_fallback_from_vector": false,
    "xtb_A_used": false,
    "xtb_A_success": false,
    "xtb_charge_length_mismatch": false
  },
  "A:2016": {
    "id": "A:2016",
    "chain": "A",
    "resseq": 2016,
    "resname": "HOH",
    "sasa": 0.0,
    "partial_charge_B": -0.24,
    "F_metal": 0.0,
    "F_P": 0.0,
    "F_hal": 0.0,
    "total_density": 101832.5859375,
    "centroid": [
      4.904498100280762,
      -0.05497676879167557,
      2.250080108642578
    ],
    "dipole_rho": [
      15906.0732421875,
      -2767.481689453125,
      -7782.0009765625
    ],
    "curv_rho": 337066752.0,
    "curv_rho_failed": false,
    "gpu_density_B_requested": "vector",
    "gpu_density_B_effective": "vector",
    "gpu_density_B_fallback_from_vector": false,
    "gpu_density_A_requested": null,
    "gpu_density_A_effective": null,
    "gpu_density_A_fallback_from_vector": false,
    "xtb_A_used": false,
    "xtb_A_success": false,
    "xtb_charge_length_mismatch": false
  },
  "A:2017": {
    "id": "A:2017",
    "chain": "A",
    "resseq": 2017,
    "resname": "HOH",
    "sasa": 0.0,
    "partial_charge_B": -0.24,
    "F_metal": 0.0,
    "F_P": 0.0,
    "F_hal": 0.0,
    "total_density": 84087.421875,
    "centroid": [
      5.803484916687012,
      0.9308544397354126,
      1.2175915241241455
    ],
    "dipole_rho": [
      -11756.7109375,
      -11902.2001953125,
      20340.015625
    ],
    "curv_rho": 259776432.0,
    "curv_rho_failed": false,
    "gpu_density_B_requested": "vector",
    "gpu_density_B_effective": "vector",
    "gpu_density_B_fallback_from_vector": false,
    "gpu_density_A_requested": null,
    "gpu_density_A_effective": null,
    "gpu_density_A_fallback_from_vector": false,
    "xtb_A_used": false,
    "xtb_A_success": false,
    "xtb_charge_length_mismatch": false
  },
  "A:2018": {
    "id": "A:2018",
    "chain": "A",
    "resseq": 2018,
    "resname": "HOH",
    "sasa": 0.0,
    "partial_charge_B": -0.24,
    "F_metal": 0.0,
    "F_P": 0.0,
    "F_hal": 0.0,
    "total_density": 93419.0625,
    "centroid": [
      5.16658878326416,
      1.9048832654953003,
      2.522585153579712
    ],
    "dipole_rho": [
      1082.5789794921875,
      -11604.2109375,
      -1057.015625
    ],
    "curv_rho": 273687456.0,
    "curv_rho_failed": false,
    "gpu_density_B_requested": "vector",
    "gpu_density_B_effective": "vector",
    "gpu_density_B_fallback_from_vector": false,
    "gpu_density_A_requested": null,
    "gpu_density_A_effective": null,
    "gpu_density_A_fallback_from_vector": false,
    "xtb_A_used": false,
    "xtb_A_success": false,
    "xtb_charge_length_mismatch": false
  },
  "A:2019": {
    "id": "A:2019",
    "chain": "A",
    "resseq": 2019,
    "resname": "HOH",
    "sasa": 0.0,
    "partial_charge_B": -0.24,
    "F_metal": 0.0,
    "F_P": 0.0,
    "F_hal": 0.0,
    "total_density": 115603.4765625,
    "centroid": [
      5.54549503326416,
      -1.235514521598816,
      1.5948600769042969
    ],
    "dipole_rho": [
      -9977.185546875,
      -3423.549560546875,
      -6674.9404296875
    ],
    "curv_rho": 402940096.0,
    "curv_rho_failed": false,
    "gpu_density_B_requested": "vector",
    "gpu_density_B_effective": "vector",
    "gpu_density_B_fallback_from_vector": false,
    "gpu_density_A_requested": null,
    "gpu_density_A_effective": null,
    "gpu_density_A_fallback_from_vector": false,
    "xtb_A_used": false,
    "xtb_A_success": false,
    "xtb_charge_length_mismatch": false
  },
  "A:2020": {
    "id": "A:2020",
    "chain": "A",
    "resseq": 2020,
    "resname": "HOH",
    "sasa": 0.0,
    "partial_charge_B": -0.24,
    "F_metal": 0.0,
    "F_P": 0.0,
    "F_hal": 0.0,
    "total_density": 86795.140625,
    "centroid": [
      5.172957897186279,
      -2.920261859893799,
      1.6502617597579956
    ],
    "dipole_rho": [
      12173.7216796875,
      31232.205078125,
      10811.3603515625
    ],
    "curv_rho": 288563616.0,
    "curv_rho_failed": false,
    "gpu_density_B_requested": "vector",
    "gpu_density_B_effective": "vector",
    "gpu_density_B_fallback_from_vector": false,
    "gpu_density_A_requested": null,
    "gpu_density_A_effective": null,
    "gpu_density_A_fallback_from_vector": false,
    "xtb_A_used": false,
    "xtb_A_success": false,
    "xtb_charge_length_mismatch": false
  },
  "A:2021": {
    "id": "A:2021",
    "chain": "A",
    "resseq": 2021,
    "resname": "HOH",
    "sasa": 0.0,
    "partial_charge_B": -0.24,
    "F_metal": 0.0,
    "F_P": 0.0,
    "F_hal": 0.0,
    "total_density": 109005.296875,
    "centroid": [
      5.15330171585083,
      -1.5977115631103516,
      2.3851237297058105
    ],
    "dipole_rho": [
      3106.83544921875,
      -4939.220703125,
      -17252.927734375
    ],
    "curv_rho": 375536864.0,
    "curv_rho_failed": false,
    "gpu_density_B_requested": "vector",
    "gpu_density_B_effective": "vector",
    "gpu_density_B_fallback_from_vector": false,
    "gpu_density_A_requested": null,
    "gpu_density_A_effective": null,
    "gpu_density_A_fallback_from_vector": false,
    "xtb_A_used": false,
    "xtb_A_success": false,
    "xtb_charge_length_mismatch": false
  },
  "A:2022": {
    "id": "A:2022",
    "chain": "A",
    "resseq": 2022,
    "resname": "HOH",
    "sasa": 0.0,
    "partial_charge_B": -0.24,
    "F_metal": 0.0,
    "F_P": 0.0,
    "F_hal": 0.0,
    "total_density": 49855.6640625,
    "centroid": [
      6.076578140258789,
      0.573396623134613,
      4.679245948791504
    ],
    "dipole_rho": [
      -18392.806640625,
      12698.0732421875,
      -10831.3447265625
    ],
    "curv_rho": 108880864.0,
    "curv_rho_failed": false,
    "gpu_density_B_requested": "vector",
    "gpu_density_B_effective": "vector",
    "gpu_density_B_fallback_from_vector": false,
    "gpu_density_A_requested": null,
    "gpu_density_A_effective": null,
    "gpu_density_A_fallback_from_vector": false,
    "xtb_A_used": false,
    "xtb_A_success": false,
    "xtb_charge_length_mismatch": false
  },
  "A:2023": {
    "id": "A:2023",
    "chain": "A",
    "resseq": 2023,
    "resname": "HOH",
    "sasa": 0.0,
    "partial_charge_B": -0.24,
    "F_metal": 0.0,
    "F_P": 0.0,
    "F_hal": 0.0,
    "total_density": 92906.34375,
    "centroid": [
      5.751343727111816,
      0.3318045437335968,
      1.1831510066986084
    ],
    "dipole_rho": [
      -10568.67578125,
      -14409.349609375,
      17350.36328125
    ],
    "curv_rho": 300696256.0,
    "curv_rho_failed": false,
    "gpu_density_B_requested": "vector",
    "gpu_density_B_effective": "vector",
    "gpu_density_B_fallback_from_vector": false,
    "gpu_density_A_requested": null,
    "gpu_density_A_effective": null,
    "gpu_density_A_fallback_from_vector": false,
    "xtb_A_used": false,
    "xtb_A_success": false,
    "xtb_charge_length_mismatch": false
  },
  "A:2024": {
    "id": "A:2024",
    "chain": "A",
    "resseq": 2024,
    "resname": "HOH",
    "sasa": 0.0,
    "partial_charge_B": -0.24,
    "F_metal": 0.0,
    "F_P": 0.0,
    "F_hal": 0.0,
    "total_density": 114373.265625,
    "centroid": [
      5.217534065246582,
      -1.7461597919464111,
      2.0058705806732178
    ],
    "dipole_rho": [
      4750.4248046875,
      565.0401000976562,
      -9027.4091796875
    ],
    "curv_rho": 397363168.0,
    "curv_rho_failed": false,
    "gpu_density_B_requested": "vector",
    "gpu_density_B_effective": "vector",
    "gpu_density_B_fallback_from_vector": false,
    "gpu_density_A_requested": null,
    "gpu_density_A_effective": null,
    "gpu_density_A_fallback_from_vector": false,
    "xtb_A_used": false,
    "xtb_A_success": false,
    "xtb_charge_length_mismatch": false
  },
  "A:2025": {
    "id": "A:2025",
    "chain": "A",
    "resseq": 2025,
    "resname": "HOH",
    "sasa": 0.0,
    "partial_charge_B": -0.24,
    "F_metal": 0.0,
    "F_P": 0.0,
    "F_hal": 0.0,
    "total_density": 84566.109375,
    "centroid": [
      4.782946586608887,
      1.5800695419311523,
      3.689424991607666
    ],
    "dipole_rho": [
      12748.0927734375,
      -4924.30615234375,
      -10627.8623046875
    ],
    "curv_rho": 227185808.0,
    "curv_rho_failed": false,
    "gpu_density_B_requested": "vector",
    "gpu_density_B_effective": "vector",
    "gpu_density_B_fallback_from_vector": false,
    "gpu_density_A_requested": null,
    "gpu_density_A_effective": null,
    "gpu_density_A_fallback_from_vector": false,
    "xtb_A_used": false,
    "xtb_A_success": false,
    "xtb_charge_length_mismatch": false
  },
  "A:2026": {
    "id": "A:2026",
    "chain": "A",
    "resseq": 2026,
    "resname": "HOH",
    "sasa": 0.0,
    "partial_charge_B": -0.24,
    "F_metal": 0.0,
    "F_P": 0.0,
    "F_hal": 0.0,
    "total_density": 84798.28125,
    "centroid": [
      5.297383785247803,
      -2.4906105995178223,
      3.4285342693328857
    ],
    "dipole_rho": [
      -7565.38232421875,
      -5851.9970703125,
      -26225.201171875
    ],
    "curv_rho": 250118544.0,
    "curv_rho_failed": false,
    "gpu_density_B_requested": "vector",
    "gpu_density_B_effective": "vector",
    "gpu_density_B_fallback_from_vector": false,
    "gpu_density_A_requested": null,
    "gpu_density_A_effective": null,
    "gpu_density_A_fallback_from_vector": false,
    "xtb_A_used": false,
    "xtb_A_success": false,
    "xtb_charge_length_mismatch": false
  },
  "A:2027": {
    "id": "A:2027",
    "chain": "A",
    "resseq": 2027,
    "resname": "HOH",
    "sasa": 0.0,
    "partial_charge_B": -0.24,
    "F_metal": 0.0,
    "F_P": 0.0,
    "F_hal": 0.0,
    "total_density": 107802.2109375,
    "centroid": [
      5.694809436798096,
      -1.021418571472168,
      1.9418814182281494
    ],
    "dipole_rho": [
      -19888.455078125,
      -5122.60888671875,
      -16269.3642578125
    ],
    "curv_rho": 379946144.0,
    "curv_rho_failed": false,
    "gpu_density_B_requested": "vector",
    "gpu_density_B_effective": "vector",
    "gpu_density_B_fallback_from_vector": false,
    "gpu_density_A_requested": null,
    "gpu_density_A_effective": null,
    "gpu_density_A_fallback_from_vector": false,
    "xtb_A_used": false,
    "xtb_A_success": false,
    "xtb_charge_length_mismatch": false
  },
  "A:2028": {
    "id": "A:2028",
    "chain": "A",
    "resseq": 2028,
    "resname": "HOH",
    "sasa": 0.0,
    "partial_charge_B": -0.24,
    "F_metal": 0.0,
    "F_P": 0.0,
    "F_hal": 0.0,
    "total_density": 73059.3046875,
    "centroid": [
      6.118342399597168,
      -3.090210199356079,
      2.0696418285369873
    ],
    "dipole_rho": [
      -27679.08984375,
      22910.6328125,
      6680.68701171875
    ],
    "curv_rho": 228692640.0,
    "curv_rho_failed": false,
    "gpu_density_B_requested": "vector",
    "gpu_density_B_effective": "vector",
    "gpu_density_B_fallback_from_vector": false,
    "gpu_density_A_requested": null,
    "gpu_density_A_effective": null,
    "gpu_density_A_fallback_from_vector": false,
    "xtb_A_used": false,
    "xtb_A_success": false,
    "xtb_charge_length_mismatch": false
  },
  "A:2029": {
    "id": "A:2029",
    "chain": "A",
    "resseq": 2029,
    "resname": "HOH",
    "sasa": 0.0,
    "partial_charge_B": -0.24,
    "F_metal": 0.0,
    "F_P": 0.0,
    "F_hal": 0.0,
    "total_density": 51975.3984375,
    "centroid": [
      6.144424915313721,
      1.055835247039795,
      4.581498622894287
    ],
    "dipole_rho": [
      -24770.140625,
      3577.746337890625,
      -9308.8349609375
    ],
    "curv_rho": 119630024.0,
    "curv_rho_failed": false,
    "gpu_density_B_requested": "vector",
    "gpu_density_B_effective": "vector",
    "gpu_density_B_fallback_from_vector": false,
    "gpu_density_A_requested": null,
    "gpu_density_A_effective": null,
    "gpu_density_A_fallback_from_vector": false,
    "xtb_A_used": false,
    "xtb_A_success": false,
    "xtb_charge_length_mismatch": false
  },
  "A:2030": {
    "id": "A:2030",
    "chain": "A",
    "resseq": 2030,
    "resname": "HOH",
    "sasa": 0.0,
    "partial_charge_B": -0.24,
    "F_metal": 0.0,
    "F_P": 0.0,
    "F_hal": 0.0,
    "total_density": 100435.8515625,
    "centroid": [
      5.21553897857666,
      0.4996994435787201,
      1.7090338468551636
    ],
    "dipole_rho": [
      10830.9169921875,
      -9822.6904296875,
      10770.1240234375
    ],
    "curv_rho": 328462432.0,
    "curv_rho_failed": false,
    "gpu_density_B_requested": "vector",
    "gpu_density_B_effective": "vector",
    "gpu_density_B_fallback_from_vector": false,
    "gpu_density_A_requested": null,
    "gpu_density_A_effective": null,
    "gpu_density_A_fallback_from_vector": false,
    "xtb_A_used": false,
    "xtb_A_success": false,
    "xtb_charge_length_mismatch": false
  },
  "A:2031": {
    "id": "A:2031",
    "chain": "A",
    "resseq": 2031,
    "resname": "HOH",
    "sasa": 0.0,
    "partial_charge_B": -0.24,
    "F_metal": 0.0,
    "F_P": 0.0,
    "F_hal": 0.0,
    "total_density": 89433.90625,
    "centroid": [
      5.02154541015625,
      1.874269962310791,
      3.2283239364624023
    ],
    "dipole_rho": [
      2007.411865234375,
      -13167.357421875,
      -7385.09521484375
    ],
    "curv_rho": 252054720.0,
    "curv_rho_failed": false,
    "gpu_density_B_requested": "vector",
    "gpu_density_B_effective": "vector",
    "gpu_density_B_fallback_from_vector": false,
    "gpu_density_A_requested": null,
    "gpu_density_A_effective": null,
    "gpu_density_A_fallback_from_vector": false,
    "xtb_A_used": false,
    "xtb_A_success": false,
    "xtb_charge_length_mismatch": false
  },
  "A:2032": {
    "id": "A:2032",
    "chain": "A",
    "resseq": 2032,
    "resname": "HOH",
    "sasa": 0.0,
    "partial_charge_B": -0.24,
    "F_metal": 0.0,
    "F_P": 0.0,
    "F_hal": 0.0,
    "total_density": 78312.8203125,
    "centroid": [
      5.976296424865723,
      -3.1185085773468018,
      2.6658852100372314
    ],
    "dipole_rho": [
      -24801.998046875,
      18669.11328125,
      -3752.335205078125
    ],
    "curv_rho": 231731728.0,
    "curv_rho_failed": false,
    "gpu_density_B_requested": "vector",
    "gpu_density_B_effective": "vector",
    "gpu_density_B_fallback_from_vector": false,
    "gpu_density_A_requested": null,
    "gpu_density_A_effective": null,
    "gpu_density_A_fallback_from_vector": false,
    "xtb_A_used": false,
    "xtb_A_success": false,
    "xtb_charge_length_mismatch": false
  },
  "A:2033": {
    "id": "A:2033",
    "chain": "A",
    "resseq": 2033,
    "resname": "HOH",
    "sasa": 0.0,
    "partial_charge_B": -0.24,
    "F_metal": 0.0,
    "F_P": 0.0,
    "F_hal": 0.0,
    "total_density": 97535.234375,
    "centroid": [
      4.650888919830322,
      -0.7818353772163391,
      2.1681089401245117
    ],
    "dipole_rho": [
      26752.814453125,
      -4626.61181640625,
      -7548.38427734375
    ],
    "curv_rho": 328904832.0,
    "curv_rho_failed": false,
    "gpu_density_B_requested": "vector",
    "gpu_density_B_effective": "vector",
    "gpu_density_B_fallback_from_vector": false,
    "gpu_density_A_requested": null,
    "gpu_density_A_effective": null,
    "gpu_density_A_fallback_from_vector": false,
    "xtb_A_used": false,
    "xtb_A_success": false,
    "xtb_charge_length_mismatch": false
  },
  "A:2034": {
    "id": "A:2034",
    "chain": "A",
    "resseq": 2034,
    "resname": "HOH",
    "sasa": 0.0,
    "partial_charge_B": -0.24,
    "F_metal": 0.0,
    "F_P": 0.0,
    "F_hal": 0.0,
    "total_density": 94503.0078125,
    "centroid": [
      5.508927822113037,
      1.2407307624816895,
      2.771178960800171
    ],
    "dipole_rho": [
      -17688.365234375,
      -3333.0498046875,
      -7911.8701171875
    ],
    "curv_rho": 288571328.0,
    "curv_rho_failed": false,
    "gpu_density_B_requested": "vector",
    "gpu_density_B_effective": "vector",
    "gpu_density_B_fallback_from_vector": false,
    "gpu_density_A_requested": null,
    "gpu_density_A_effective": null,
    "gpu_density_A_fallback_from_vector": false,
    "xtb_A_used": false,
    "xtb_A_success": false,
    "xtb_charge_length_mismatch": false
  },
  "A:2035": {
    "id": "A:2035",
    "chain": "A",
    "resseq": 2035,
    "resname": "HOH",
    "sasa": 0.0,
    "partial_charge_B": -0.24,
    "F_metal": 0.0,
    "F_P": 0.0,
    "F_hal": 0.0,
    "total_density": 83624.3828125,
    "centroid": [
      6.042997360229492,
      0.28759169578552246,
      2.319939374923706
    ],
    "dipole_rho": [
      -32672.2578125,
      -1054.3624267578125,
      -14355.00390625
    ],
    "curv_rho": 277200448.0,
    "curv_rho_failed": false,
    "gpu_density_B_requested": "vector",
    "gpu_density_B_effective": "vector",
    "gpu_density_B_fallback_from_vector": false,
    "gpu_density_A_requested": null,
    "gpu_density_A_effective": null,
    "gpu_density_A_fallback_from_vector": false,
    "xtb_A_used": false,
    "xtb_A_success": false,
    "xtb_charge_length_mismatch": false
  },
  "A:2036": {
    "id": "A:2036",
    "chain": "A",
    "resseq": 2036,
    "resname": "HOH",
    "sasa": 0.0,
    "partial_charge_B": -0.24,
    "F_metal": 0.0,
    "F_P": 0.0,
    "F_hal": 0.0,
    "total_density": 83743.203125,
    "centroid": [
      5.812406063079834,
      -0.7945107817649841,
      0.1923770159482956
    ],
    "dipole_rho": [
      -10634.9052734375,
      -17888.4453125,
      27985.052734375
    ],
    "curv_rho": 272379776.0,
    "curv_rho_failed": false,
    "gpu_density_B_requested": "vector",
    "gpu_density_B_effective": "vector",
    "gpu_density_B_fallback_from_vector": false,
    "gpu_density_A_requested": null,
    "gpu_density_A_effective": null,
    "gpu_density_A_fallback_from_vector": false,
    "xtb_A_used": false,
    "xtb_A_success": false,
    "xtb_charge_length_mismatch": false
  },
  "A:2037": {
    "id": "A:2037",
    "chain": "A",
    "resseq": 2037,
    "resname": "HOH",
    "sasa": 0.0,
    "partial_charge_B": -0.24,
    "F_metal": 0.0,
    "F_P": 0.0,
    "F_hal": 0.0,
    "total_density": 69476.859375,
    "centroid": [
      6.542000770568848,
      -0.7473585605621338,
      1.6898280382156372
    ],
    "dipole_rho": [
      -40629.9921875,
      -4040.689208984375,
      -10377.900390625
    ],
    "curv_rho": 234254160.0,
    "curv_rho_failed": false,
    "gpu_density_B_requested": "vector",
    "gpu_density_B_effective": "vector",
    "gpu_density_B_fallback_from_vector": false,
    "gpu_density_A_requested": null,
    "gpu_density_A_effective": null,
    "gpu_density_A_fallback_from_vector": false,
    "xtb_A_used": false,
    "xtb_A_success": false,
    "xtb_charge_length_mismatch": false
  },
  "A:2038": {
    "id": "A:2038",
    "chain": "A",
    "resseq": 2038,
    "resname": "HOH",
    "sasa": 0.0,
    "partial_charge_B": -0.24,
    "F_metal": 0.0,
    "F_P": 0.0,
    "F_hal": 0.0,
    "total_density": 89127.0546875,
    "centroid": [
      4.5950026512146,
      -2.2928740978240967,
      3.007390260696411
    ],
    "dipole_rho": [
      22299.826171875,
      -309.6065368652344,
      -12131.078125
    ],
    "curv_rho": 274109120.0,
    "curv_rho_failed": false,
    "gpu_density_B_requested": "vector",
    "gpu_density_B_effective": "vector",
    "gpu_density_B_fallback_from_vector": false,
    "gpu_density_A_requested": null,
    "gpu_density_A_effective": null,
    "gpu_density_A_fallback_from_vector": false,
    "xtb_A_used": false,
    "xtb_A_success": false,
    "xtb_charge_length_mismatch": false
  },
  "A:2039": {
    "id": "A:2039",
    "chain": "A",
    "resseq": 2039,
    "resname": "HOH",
    "sasa": 0.0,
    "partial_charge_B": -0.24,
    "F_metal": 0.0,
    "F_P": 0.0,
    "F_hal": 0.0,
    "total_density": 99788.15625,
    "centroid": [
      5.338754177093506,
      0.6159229278564453,
      2.6717114448547363
    ],
    "dipole_rho": [
      -8606.306640625,
      2616.744873046875,
      -12262.7890625
    ],
    "curv_rho": 316965248.0,
    "curv_rho_failed": false,
    "gpu_density_B_requested": "vector",
    "gpu_density_B_effective": "vector",
    "gpu_density_B_fallback_from_vector": false,
    "gpu_density_A_requested": null,
    "gpu_density_A_effective": null,
    "gpu_density_A_fallback_from_vector": false,
    "xtb_A_used": false,
    "xtb_A_success": false,
    "xtb_charge_length_mismatch": false
  },
  "A:2040": {
    "id": "A:2040",
    "chain": "A",
    "resseq": 2040,
    "resname": "HOH",
    "sasa": 0.0,
    "partial_charge_B": -0.24,
    "F_metal": 0.0,
    "F_P": 0.0,
    "F_hal": 0.0,
    "total_density": 95646.4453125,
    "centroid": [
      4.684670925140381,
      -0.18679608404636383,
      2.35121488571167
    ],
    "dipole_rho": [
      23239.29296875,
      -2276.011962890625,
      -8224.17578125
    ],
    "curv_rho": 314269664.0,
    "curv_rho_failed": false,
    "gpu_density_B_requested": "vector",
    "gpu_density_B_effective": "vector",
    "gpu_density_B_fallback_from_vector": false,
    "gpu_density_A_requested": null,
    "gpu_density_A_effective": null,
    "gpu_density_A_fallback_from_vector": false,
    "xtb_A_used": false,
    "xtb_A_success": false,
    "xtb_charge_length_mismatch": false
  },
  "A:2041": {
    "id": "A:2041",
    "chain": "A",
    "resseq": 2041,
    "resname": "HOH",
    "sasa": 0.0,
    "partial_charge_B": -0.24,
    "F_metal": 0.0,
    "F_P": 0.0,
    "F_hal": 0.0,
    "total_density": 74690.2109375,
    "centroid": [
      4.354809761047363,
      -1.3381893634796143,
      3.263822078704834
    ],
    "dipole_rho": [
      20376.24609375,
      -6967.7998046875,
      -20635.28515625
    ],
    "curv_rho": 222608448.0,
    "curv_rho_failed": false,
    "gpu_density_B_requested": "vector",
    "gpu_density_B_effective": "vector",
    "gpu_density_B_fallback_from_vector": false,
    "gpu_density_A_requested": null,
    "gpu_density_A_effective": null,
    "gpu_density_A_fallback_from_vector": false,
    "xtb_A_used": false,
    "xtb_A_success": false,
    "xtb_charge_length_mismatch": false
  },
  "A:2042": {
    "id": "A:2042",
    "chain": "A",
    "resseq": 2042,
    "resname": "HOH",
    "sasa": 0.0,
    "partial_charge_B": -0.24,
    "F_metal": 0.0,
    "F_P": 0.0,
    "F_hal": 0.0,
    "total_density": 93306.0234375,
    "centroid": [
      5.768292427062988,
      0.04908495023846626,
      2.4482192993164062
    ],
    "dipole_rho": [
      -24502.90234375,
      558.4359741210938,
      -17978.2734375
    ],
    "curv_rho": 313950368.0,
    "curv_rho_failed": false,
    "gpu_density_B_requested": "vector",
    "gpu_density_B_effective": "vector",
    "gpu_density_B_fallback_from_vector": false,
    "gpu_density_A_requested": null,
    "gpu_density_A_effective": null,
    "gpu_density_A_fallback_from_vector": false,
    "xtb_A_used": false,
    "xtb_A_success": false,
    "xtb_charge_length_mismatch": false
  },
  "A:2043": {
    "id": "A:2043",
    "chain": "A",
    "resseq": 2043,
    "resname": "HOH",
    "sasa": 0.0,
    "partial_charge_B": -0.24,
    "F_metal": 0.0,
    "F_P": 0.0,
    "F_hal": 0.0,
    "total_density": 76428.9765625,
    "centroid": [
      6.145236492156982,
      -0.02933691255748272,
      0.6884739995002747
    ],
    "dipole_rho": [
      -23873.654296875,
      -16052.9091796875,
      21512.767578125
    ],
    "curv_rho": 246900896.0,
    "curv_rho_failed": false,
    "gpu_density_B_requested": "vector",
    "gpu_density_B_effective": "vector",
    "gpu_density_B_fallback_from_vector": false,
    "gpu_density_A_requested": null,
    "gpu_density_A_effective": null,
    "gpu_density_A_fallback_from_vector": false,
    "xtb_A_used": false,
    "xtb_A_success": false,
    "xtb_charge_length_mismatch": false
  },
  "A:2044": {
    "id": "A:2044",
    "chain": "A",
    "resseq": 2044,
    "resname": "HOH",
    "sasa": 0.0,
    "partial_charge_B": -0.24,
    "F_metal": 0.0,
    "F_P": 0.0,
    "F_hal": 0.0,
    "total_density": 80295.59375,
    "centroid": [
      4.592283725738525,
      1.4189339876174927,
      3.719722032546997
    ],
    "dipole_rho": [
      20417.939453125,
      26.825498580932617,
      -11127.197265625
    ],
    "curv_rho": 217540480.0,
    "curv_rho_failed": false,
    "gpu_density_B_requested": "vector",
    "gpu_density_B_effective": "vector",
    "gpu_density_B_fallback_from_vector": false,
    "gpu_density_A_requested": null,
    "gpu_density_A_effective": null,
    "gpu_density_A_fallback_from_vector": false,
    "xtb_A_used": false,
    "xtb_A_success": false,
    "xtb_charge_length_mismatch": false
  },
  "A:2045": {
    "id": "A:2045",
    "chain": "A",
    "resseq": 2045,
    "resname": "HOH",
    "sasa": 0.0,
    "partial_charge_B": -0.24,
    "F_metal": 0.0,
    "F_P": 0.0,
    "F_hal": 0.0,
    "total_density": 89283.234375,
    "centroid": [
      6.071038246154785,
      -2.0206661224365234,
      2.3480520248413086
    ],
    "dipole_rho": [
      -33022.41015625,
      -2880.857421875,
      -14459.22265625
    ],
    "curv_rho": 304865120.0,
    "curv_rho_failed": false,
    "gpu_density_B_requested": "vector",
    "gpu_density_B_effective": "vector",
    "gpu_density_B_fallback_from_vector": false,
    "gpu_density_A_requested": null,
    "gpu_density_A_effective": null,
    "gpu_density_A_fallback_from_vector": false,
    "xtb_A_used": false,
    "xtb_A_success": false,
    "xtb_charge_length_mismatch": false
  },
  "A:2046": {
    "id": "A:2046",
    "chain": "A",
    "resseq": 2046,
    "resname": "HOH",
    "sasa": 0.22070901095867157,
    "partial_charge_B": -0.3135134126203363,
    "F_metal": 0.0,
    "F_P": 0.0,
    "F_hal": 0.0,
    "total_density": 58124.7578125,
    "centroid": [
      5.062255859375,
      -3.4215126037597656,
      1.4273791313171387
    ],
    "dipole_rho": [
      12941.84765625,
      33705.828125,
      11914.3681640625
    ],
    "curv_rho": 180602016.0,
    "curv_rho_failed": false,
    "gpu_density_B_requested": "vector",
    "gpu_density_B_effective": "vector",
    "gpu_density_B_fallback_from_vector": false,
    "gpu_density_A_requested": null,
    "gpu_density_A_effective": null,
    "gpu_density_A_fallback_from_vector": false,
    "xtb_A_used": false,
    "xtb_A_success": false,
    "xtb_charge_length_mismatch": false
  },
  "A:2047": {
    "id": "A:2047",
    "chain": "A",
    "resseq": 2047,
    "resname": "HOH",
    "sasa": 0.0,
    "partial_charge_B": -0.24,
    "F_metal": 0.0,
    "F_P": 0.0,
    "F_hal": 0.0,
    "total_density": 93676.109375,
    "centroid": [
      4.862440586090088,
      -0.9162505865097046,
      0.9314449429512024
    ],
    "dipole_rho": [
      32059.822265625,
      -12679.1064453125,
      17306.1953125
    ],
    "curv_rho": 331123168.0,
    "curv_rho_failed": false,
    "gpu_density_B_requested": "vector",
    "gpu_density_B_effective": "vector",
    "gpu_density_B_fallback_from_vector": false,
    "gpu_density_A_requested": null,
    "gpu_density_A_effective": null,
    "gpu_density_A_fallback_from_vector": false,
    "xtb_A_used": false,
    "xtb_A_success": false,
    "xtb_charge_length_mismatch": false
  },
  "A:2048": {
    "id": "A:2048",
    "chain": "A",
    "resseq": 2048,
    "resname": "HOH",
    "sasa": 0.0,
    "partial_charge_B": -0.24,
    "F_metal": 0.0,
    "F_P": 0.0,
    "F_hal": 0.0,
    "total_density": 100839.84375,
    "centroid": [
      5.080766201019287,
      0.04143908619880676,
      2.606773614883423
    ],
    "dipole_rho": [
      3203.28466796875,
      2161.912353515625,
      -16389.13671875
    ],
    "curv_rho": 330453408.0,
    "curv_rho_failed": false,
    "gpu_density_B_requested": "vector",
    "gpu_density_B_effective": "vector",
    "gpu_density_B_fallback_from_vector": false,
    "gpu_density_A_requested": null,
    "gpu_density_A_effective": null,
    "gpu_density_A_fallback_from_vector": false,
    "xtb_A_used": false,
    "xtb_A_success": false,
    "xtb_charge_length_mismatch": false
  },
  "A:2049": {
    "id": "A:2049",
    "chain": "A",
    "resseq": 2049,
    "resname": "HOH",
    "sasa": 0.0,
    "partial_charge_B": -0.24,
    "F_metal": 0.0,
    "F_P": 0.0,
    "F_hal": 0.0,
    "total_density": 84940.2421875,
    "centroid": [
      5.714040279388428,
      1.214805245399475,
      1.345034122467041
    ],
    "dipole_rho": [
      -8855.806640625,
      -10294.3046875,
      19462.701171875
    ],
    "curv_rho": 257363216.0,
    "curv_rho_failed": false,
    "gpu_density_B_requested": "vector",
    "gpu_density_B_effective": "vector",
    "gpu_density_B_fallback_from_vector": false,
    "gpu_density_A_requested": null,
    "gpu_density_A_effective": null,
    "gpu_density_A_fallback_from_vector": false,
    "xtb_A_used": false,
    "xtb_A_success": false,
    "xtb_charge_length_mismatch": false
  },
  "A:2050": {
    "id": "A:2050",
    "chain": "A",
    "resseq": 2050,
    "resname": "HOH",
    "sasa": 0.0,
    "partial_charge_B": -0.24,
    "F_metal": 0.0,
    "F_P": 0.0,
    "F_hal": 0.0,
    "total_density": 105410.1640625,
    "centroid": [
      5.566629409790039,
      -2.384279727935791,
      1.5356944799423218
    ],
    "dipole_rho": [
      -9051.6435546875,
      19871.9375,
      5470.22021484375
    ],
    "curv_rho": 359296736.0,
    "curv_rho_failed": false,
    "gpu_density_B_requested": "vector",
    "gpu_density_B_effective": "vector",
    "gpu_density_B_fallback_from_vector": false,
    "gpu_density_A_requested": null,
    "gpu_density_A_effective": null,
    "gpu_density_A_fallback_from_vector": false,
    "xtb_A_used": false,
    "xtb_A_success": false,
    "xtb_charge_length_mismatch": false
  },
  "A:2051": {
    "id": "A:2051",
    "chain": "A",
    "resseq": 2051,
    "resname": "HOH",
    "sasa": 0.0,
    "partial_charge_B": -0.24,
    "F_metal": 0.0,
    "F_P": 0.0,
    "F_hal": 0.0,
    "total_density": 80639.3203125,
    "centroid": [
      5.4506096839904785,
      -1.0302902460098267,
      -0.030693819746375084
    ],
    "dipole_rho": [
      7314.80517578125,
      -17497.955078125,
      30401.521484375
    ],
    "curv_rho": 258483760.0,
    "curv_rho_failed": false,
    "gpu_density_B_requested": "vector",
    "gpu_density_B_effective": "vector",
    "gpu_density_B_fallback_from_vector": false,
    "gpu_density_A_requested": null,
    "gpu_density_A_effective": null,
    "gpu_density_A_fallback_from_vector": false,
    "xtb_A_used": false,
    "xtb_A_success": false,
    "xtb_charge_length_mismatch": false
  },
  "A:2052": {
    "id": "A:2052",
    "chain": "A",
    "resseq": 2052,
    "resname": "HOH",
    "sasa": 0.0,
    "partial_charge_B": -0.24,
    "F_metal": 0.0,
    "F_P": 0.0,
    "F_hal": 0.0,
    "total_density": 97022.15625,
    "centroid": [
      5.659263610839844,
      -2.7467305660247803,
      1.984679102897644
    ],
    "dipole_rho": [
      -12917.1796875,
      21759.10546875,
      4528.89990234375
    ],
    "curv_rho": 316635968.0,
    "curv_rho_failed": false,
    "gpu_density_B_requested": "vector",
    "gpu_density_B_effective": "vector",
    "gpu_density_B_fallback_from_vector": false,
    "gpu_density_A_requested": null,
    "gpu_density_A_effective": null,
    "gpu_density_A_fallback_from_vector": false,
    "xtb_A_used": false,
    "xtb_A_success": false,
    "xtb_charge_length_mismatch": false
  },
  "A:2053": {
    "id": "A:2053",
    "chain": "A",
    "resseq": 2053,
    "resname": "HOH",
    "sasa": 0.0,
    "partial_charge_B": -0.24,
    "F_metal": 0.0,
    "F_P": 0.0,
    "F_hal": 0.0,
    "total_density": 48218.7421875,
    "centroid": [
      5.862565517425537,
      -3.371257781982422,
      3.963411331176758
    ],
    "dipole_rho": [
      -16666.056640625,
      12312.2724609375,
      -25246.763671875
    ],
    "curv_rho": 130336072.0,
    "curv_rho_failed": false,
    "gpu_density_B_requested": "vector",
    "gpu_density_B_effective": "vector",
    "gpu_density_B_fallback_from_vector": false,
    "gpu_density_A_requested": null,
    "gpu_density_A_effective": null,
    "gpu_density_A_fallback_from_vector": false,
    "xtb_A_used": false,
    "xtb_A_success": false,
    "xtb_charge_length_mismatch": false
  },
  "A:2054": {
    "id": "A:2054",
    "chain": "A",
    "resseq": 2054,
    "resname": "HOH",
    "sasa": 0.0,
    "partial_charge_B": -0.24,
    "F_metal": 0.0,
    "F_P": 0.0,
    "F_hal": 0.0,
    "total_density": 92746.9296875,
    "centroid": [
      6.090973854064941,
      -0.7614616751670837,
      1.8223462104797363
    ],
    "dipole_rho": [
      -34003.36328125,
      -4976.9677734375,
      -14427.14453125
    ],
    "curv_rho": 323965856.0,
    "curv_rho_failed": false,
    "gpu_density_B_requested": "vector",
    "gpu_density_B_effective": "vector",
    "gpu_density_B_fallback_from_vector": false,
    "gpu_density_A_requested": null,
    "gpu_density_A_effective": null,
    "gpu_density_A_fallback_from_vector": false,
    "xtb_A_used": false,
    "xtb_A_success": false,
    "xtb_charge_length_mismatch": false
  },
  "A:2055": {
    "id": "A:2055",
    "chain": "A",
    "resseq": 2055,
    "resname": "HOH",
    "sasa": 0.0,
    "partial_charge_B": -0.24,
    "F_metal": 0.0,
    "F_P": 0.0,
    "F_hal": 0.0,
    "total_density": 99159.53125,
    "centroid": [
      5.602415084838867,
      -0.5593252778053284,
      0.7433745265007019
    ],
    "dipole_rho": [
      -1733.813720703125,
      -17414.91796875,
      21326.68359375
    ],
    "curv_rho": 333699872.0,
    "curv_rho_failed": false,
    "gpu_density_B_requested": "vector",
    "gpu_density_B_effective": "vector",
    "gpu_density_B_fallback_from_vector": false,
    "gpu_density_A_requested": null,
    "gpu_density_A_effective": null,
    "gpu_density_A_fallback_from_vector": false,
    "xtb_A_used": false,
    "xtb_A_success": false,
    "xtb_charge_length_mismatch": false
  },
  "A:2056": {
    "id": "A:2056",
    "chain": "A",
    "resseq": 2056,
    "resname": "HOH",
    "sasa": 0.0,
    "partial_charge_B": -0.24,
    "F_metal": 0.0,
    "F_P": 0.0,
    "F_hal": 0.0,
    "total_density": 91879.296875,
    "centroid": [
      5.887014389038086,
      -0.49205708503723145,
      0.6655774116516113
    ],
    "dipole_rho": [
      -16178.5673828125,
      -16690.5234375,
      21148.53125
    ],
    "curv_rho": 304779424.0,
    "curv_rho_failed": false,
    "gpu_density_B_requested": "vector",
    "gpu_density_B_effective": "vector",
    "gpu_density_B_fallback_from_vector": false,
    "gpu_density_A_requested": null,
    "gpu_density_A_effective": null,
    "gpu_density_A_fallback_from_vector": false,
    "xtb_A_used": false,
    "xtb_A_success": false,
    "xtb_charge_length_mismatch": false
  },
  "A:2057": {
    "id": "A:2057",
    "chain": "A",
    "resseq": 2057,
    "resname": "HOH",
    "sasa": 0.0,
    "partial_charge_B": -0.24,
    "F_metal": 0.0,
    "F_P": 0.0,
    "F_hal": 0.0,
    "total_density": 102109.2109375,
    "centroid": [
      5.0071797370910645,
      -0.6714585423469543,
      2.521686315536499
    ],
    "dipole_rho": [
      6410.40283203125,
      -2824.19482421875,
      -20004.587890625
    ],
    "curv_rho": 345104288.0,
    "curv_rho_failed": false,
    "gpu_density_B_requested": "vector",
    "gpu_density_B_effective": "vector",
    "gpu_density_B_fallback_from_vector": false,
    "gpu_density_A_requested": null,
    "gpu_density_A_effective": null,
    "gpu_density_A_fallback_from_vector": false,
    "xtb_A_used": false,
    "xtb_A_success": false,
    "xtb_charge_length_mismatch": false
  },
  "A:2058": {
    "id": "A:2058",
    "chain": "A",
    "resseq": 2058,
    "resname": "HOH",
    "sasa": 0.0,
    "partial_charge_B": -0.24,
    "F_metal": 0.0,
    "F_P": 0.0,
    "F_hal": 0.0,
    "total_density": 101870.5078125,
    "centroid": [
      5.64798641204834,
      -0.7607380151748657,
      2.2759270668029785
    ],
    "dipole_rho": [
      -19244.775390625,
      -4272.23681640625,
      -21563.244140625
    ],
    "curv_rho": 356800576.0,
    "curv_rho_failed": false,
    "gpu_density_B_requested": "vector",
    "gpu_density_B_effective": "vector",
    "gpu_density_B_fallback_from_vector": false,
    "gpu_density_A_requested": null,
    "gpu_density_A_effective": null,
    "gpu_density_A_fallback_from_vector": false,
    "xtb_A_used": false,
    "xtb_A_success": false,
    "xtb_charge_length_mismatch": false
  },
  "A:2059": {
    "id": "A:2059",
    "chain": "A",
    "resseq": 2059,
    "resname": "HOH",
    "sasa": 0.0,
    "partial_charge_B": -0.24,
    "F_metal": 0.0,
    "F_P": 0.0,
    "F_hal": 0.0,
    "total_density": 92226.8984375,
    "centroid": [
      5.079462051391602,
      -2.494333028793335,
      1.0432977676391602
    ],
    "dipole_rho": [
      16929.34765625,
      26595.1875,
      11491.26953125
    ],
    "curv_rho": 309788800.0,
    "curv_rho_failed": false,
    "gpu_density_B_requested": "vector",
    "gpu_density_B_effective": "vector",
    "gpu_density_B_fallback_from_vector": false,
    "gpu_density_A_requested": null,
    "gpu_density_A_effective": null,
    "gpu_density_A_fallback_from_vector": false,
    "xtb_A_used": false,
    "xtb_A_success": false,
    "xtb_charge_length_mismatch": false
  },
  "A:2060": {
    "id": "A:2060",
    "chain": "A",
    "resseq": 2060,
    "resname": "HOH",
    "sasa": 0.0,
    "partial_charge_B": -0.24,
    "F_metal": 0.0,
    "F_P": 0.0,
    "F_hal": 0.0,
    "total_density": 89542.21875,
    "centroid": [
      5.572136402130127,
      1.1082593202590942,
      1.4362891912460327
    ],
    "dipole_rho": [
      -2933.671875,
      -10569.626953125,
      18758.138671875
    ],
    "curv_rho": 276149376.0,
    "curv_rho_failed": false,
    "gpu_density_B_requested": "vector",
    "gpu_density_B_effective": "vector",
    "gpu_density_B_fallback_from_vector": false,
    "gpu_density_A_requested": null,
    "gpu_density_A_effective": null,
    "gpu_density_A_fallback_from_vector": false,
    "xtb_A_used": false,
    "xtb_A_success": false,
    "xtb_charge_length_mismatch": false
  },
  "A:2061": {
    "id": "A:2061",
    "chain": "A",
    "resseq": 2061,
    "resname": "HOH",
    "sasa": 0.0,
    "partial_charge_B": -0.24,
    "F_metal": 0.0,
    "F_P": 0.0,
    "F_hal": 0.0,
    "total_density": 73958.53125,
    "centroid": [
      5.897720813751221,
      -0.9478310942649841,
      -0.10228507965803146
    ],
    "dipole_rho": [
      -13850.9140625,
      -16287.966796875,
      29614.09765625
    ],
    "curv_rho": 233300160.0,
    "curv_rho_failed": false,
    "gpu_density_B_requested": "vector",
    "gpu_density_B_effective": "vector",
    "gpu_density_B_fallback_from_vector": false,
    "gpu_density_A_requested": null,
    "gpu_density_A_effective": null,
    "gpu_density_A_fallback_from_vector": false,
    "xtb_A_used": false,
    "xtb_A_success": false,
    "xtb_charge_length_mismatch": false
  },
  "A:2062": {
    "id": "A:2062",
    "chain": "A",
    "resseq": 2062,
    "resname": "HOH",
    "sasa": 0.0,
    "partial_charge_B": -0.24,
    "F_metal": 0.0,
    "F_P": 0.0,
    "F_hal": 0.0,
    "total_density": 75306.0078125,
    "centroid": [
      5.612713813781738,
      1.034976840019226,
      4.081802845001221
    ],
    "dipole_rho": [
      -16822.34765625,
      8259.3251953125,
      -11717.396484375
    ],
    "curv_rho": 196405200.0,
    "curv_rho_failed": false,
    "gpu_density_B_requested": "vector",
    "gpu_density_B_effective": "vector",
    "gpu_density_B_fallback_from_vector": false,
    "gpu_density_A_requested": null,
    "gpu_density_A_effective": null,
    "gpu_density_A_fallback_from_vector": false,
    "xtb_A_used": false,
    "xtb_A_success": false,
    "xtb_charge_length_mismatch": false
  },
  "A:2063": {
    "id": "A:2063",
    "chain": "A",
    "resseq": 2063,
    "resname": "HOH",
    "sasa": 0.0,
    "partial_charge_B": -0.24,
    "F_metal": 0.0,
    "F_P": 0.0,
    "F_hal": 0.0,
    "total_density": 57833.80078125,
    "centroid": [
      6.293439865112305,
      -3.355771541595459,
      2.977285623550415
    ],
    "dipole_rho": [
      -29145.912109375,
      17062.625,
      -7675.3447265625
    ],
    "curv_rho": 163980128.0,
    "curv_rho_failed": false,
    "gpu_density_B_requested": "vector",
    "gpu_density_B_effective": "vector",
    "gpu_density_B_fallback_from_vector": false,
    "gpu_density_A_requested": null,
    "gpu_density_A_effective": null,
    "gpu_density_A_fallback_from_vector": false,
    "xtb_A_used": false,
    "xtb_A_success": false,
    "xtb_charge_length_mismatch": false
  },
  "A:2064": {
    "id": "A:2064",
    "chain": "A",
    "resseq": 2064,
    "resname": "HOH",
    "sasa": 0.0,
    "partial_charge_B": -0.24,
    "F_metal": 0.0,
    "F_P": 0.0,
    "F_hal": 0.0,
    "total_density": 89985.8046875,
    "centroid": [
      5.289224624633789,
      -2.83428692817688,
      1.5146245956420898
    ],
    "dipole_rho": [
      6886.095703125,
      30902.326171875,
      11079.478515625
    ],
    "curv_rho": 300297376.0,
    "curv_rho_failed": false,
    "gpu_density_B_requested": "vector",
    "gpu_density_B_effective": "vector",
    "gpu_density_B_fallback_from_vector": false,
    "gpu_density_A_requested": null,
    "gpu_density_A_effective": null,
    "gpu_density_A_fallback_from_vector": false,
    "xtb_A_used": false,
    "xtb_A_success": false,
    "xtb_charge_length_mismatch": false
  },
  "A:2065": {
    "id": "A:2065",
    "chain": "A",
    "resseq": 2065,
    "resname": "HOH",
    "sasa": 0.0,
    "partial_charge_B": -0.24,
    "F_metal": 0.0,
    "F_P": 0.0,
    "F_hal": 0.0,
    "total_density": 74780.859375,
    "centroid": [
      5.181235313415527,
      -3.2422964572906494,
      1.830071210861206
    ],
    "dipole_rho": [
      11608.5830078125,
      34234.92578125,
      11573.9287109375
    ],
    "curv_rho": 240739520.0,
    "curv_rho_failed": false,
    "gpu_density_B_requested": "vector",
    "gpu_density_B_effective": "vector",
    "gpu_density_B_fallback_from_vector": false,
    "gpu_density_A_requested": null,
    "gpu_density_A_effective": null,
    "gpu_density_A_fallback_from_vector": false,
    "xtb_A_used": false,
    "xtb_A_success": false,
    "xtb_charge_length_mismatch": false
  },
  "A:2066": {
    "id": "A:2066",
    "chain": "A",
    "resseq": 2066,
    "resname": "HOH",
    "sasa": 0.0,
    "partial_charge_B": -0.24,
    "F_metal": 0.0,
    "F_P": 0.0,
    "F_hal": 0.0,
    "total_density": 88539.3125,
    "centroid": [
      6.176202774047852,
      -2.2201075553894043,
      1.6568706035614014
    ],
    "dipole_rho": [
      -36291.97265625,
      10650.5771484375,
      112.5089111328125
    ],
    "curv_rho": 306849536.0,
    "curv_rho_failed": false,
    "gpu_density_B_requested": "vector",
    "gpu_density_B_effective": "vector",
    "gpu_density_B_fallback_from_vector": false,
    "gpu_density_A_requested": null,
    "gpu_density_A_effective": null,
    "gpu_density_A_fallback_from_vector": false,
    "xtb_A_used": false,
    "xtb_A_success": false,
    "xtb_charge_length_mismatch": false
  },
  "A:2067": {
    "id": "A:2067",
    "chain": "A",
    "resseq": 2067,
    "resname": "HOH",
    "sasa": 0.0,
    "partial_charge_B": -0.24,
    "F_metal": 0.0,
    "F_P": 0.0,
    "F_hal": 0.0,
    "total_density": 106140.453125,
    "centroid": [
      5.805874824523926,
      -1.6529405117034912,
      0.8516038656234741
    ],
    "dipole_rho": [
      -20838.01953125,
      6650.71142578125,
      9446.91015625
    ],
    "curv_rho": 357984832.0,
    "curv_rho_failed": false,
    "gpu_density_B_requested": "vector",
    "gpu_density_B_effective": "vector",
    "gpu_density_B_fallback_from_vector": false,
    "gpu_density_A_requested": null,
    "gpu_density_A_effective": null,
    "gpu_density_A_fallback_from_vector": false,
    "xtb_A_used": false,
    "xtb_A_success": false,
    "xtb_charge_length_mismatch": false
  },
  "A:2068": {
    "id": "A:2068",
    "chain": "A",
    "resseq": 2068,
    "resname": "HOH",
    "sasa": 0.0,
    "partial_charge_B": -0.24,
    "F_metal": 0.0,
    "F_P": 0.0,
    "F_hal": 0.0,
    "total_density": 78583.1328125,
    "centroid": [
      5.147428035736084,
      -3.0292677879333496,
      1.4577322006225586
    ],
    "dipole_rho": [
      12591.2509765625,
      33486.80859375,
      12120.04296875
    ],
    "curv_rho": 258833520.0,
    "curv_rho_failed": false,
    "gpu_density_B_requested": "vector",
    "gpu_density_B_effective": "vector",
    "gpu_density_B_fallback_from_vector": false,
    "gpu_density_A_requested": null,
    "gpu_density_A_effective": null,
    "gpu_density_A_fallback_from_vector": false,
    "xtb_A_used": false,
    "xtb_A_success": false,
    "xtb_charge_length_mismatch": false
  },
  "A:2069": {
    "id": "A:2069",
    "chain": "A",
    "resseq": 2069,
    "resname": "HOH",
    "sasa": 0.0,
    "partial_charge_B": -0.24,
    "F_metal": 0.0,
    "F_P": 0.0,
    "F_hal": 0.0,
    "total_density": 74649.015625,
    "centroid": [
      4.281007766723633,
      0.5766123533248901,
      2.4172916412353516
    ],
    "dipole_rho": [
      35257.28125,
      -3037.292724609375,
      4440.9677734375
    ],
    "curv_rho": 233945056.0,
    "curv_rho_failed": false,
    "gpu_density_B_requested": "vector",
    "gpu_density_B_effective": "vector",
    "gpu_density_B_fallback_from_vector": false,
    "gpu_density_A_requested": null,
    "gpu_density_A_effective": null,
    "gpu_density_A_fallback_from_vector": false,
    "xtb_A_used": false,
    "xtb_A_success": false,
    "xtb_charge_length_mismatch": false
  },
  "A:2070": {
    "id": "A:2070",
    "chain": "A",
    "resseq": 2070,
    "resname": "HOH",
    "sasa": 0.0,
    "partial_charge_B": -0.24,
    "F_metal": 0.0,
    "F_P": 0.0,
    "F_hal": 0.0,
    "total_density": 93129.0625,
    "centroid": [
      4.608493804931641,
      -0.4017048180103302,
      2.4544622898101807
    ],
    "dipole_rho": [
      23998.75,
      -2095.849853515625,
      -11281.431640625
    ],
    "curv_rho": 304888384.0,
    "curv_rho_failed": false,
    "gpu_density_B_requested": "vector",
    "gpu_density_B_effective": "vector",
    "gpu_density_B_fallback_from_vector": false,
    "gpu_density_A_requested": null,
    "gpu_density_A_effective": null,
    "gpu_density_A_fallback_from_vector": false,
    "xtb_A_used": false,
    "xtb_A_success": false,
    "xtb_charge_length_mismatch": false
  },
  "A:2071": {
    "id": "A:2071",
    "chain": "A",
    "resseq": 2071,
    "resname": "HOH",
    "sasa": 0.0,
    "partial_charge_B": -0.24,
    "F_metal": 0.0,
    "F_P": 0.0,
    "F_hal": 0.0,
    "total_density": 92544.65625,
    "centroid": [
      5.693957805633545,
      1.2319847345352173,
      1.839552879333496
    ],
    "dipole_rho": [
      -16523.185546875,
      -8459.9990234375,
      5104.123046875
    ],
    "curv_rho": 282574656.0,
    "curv_rho_failed": false,
    "gpu_density_B_requested": "vector",
    "gpu_density_B_effective": "vector",
    "gpu_density_B_fallback_from_vector": false,
    "gpu_density_A_requested": null,
    "gpu_density_A_effective": null,
    "gpu_density_A_fallback_from_vector": false,
    "xtb_A_used": false,
    "xtb_A_success": false,
    "xtb_charge_length_mismatch": false
  },
  "A:2072": {
    "id": "A:2072",
    "chain": "A",
    "resseq": 2072,
    "resname": "HOH",
    "sasa": 0.0,
    "partial_charge_B": -0.24,
    "F_metal": 0.0,
    "F_P": 0.0,
    "F_hal": 0.0,
    "total_density": 65092.06640625,
    "centroid": [
      4.960175037384033,
      -1.7487456798553467,
      -0.400359570980072
    ],
    "dipole_rho": [
      22364.009765625,
      -1727.90673828125,
      28057.3046875
    ],
    "curv_rho": 193720176.0,
    "curv_rho_failed": false,
    "gpu_density_B_requested": "vector",
    "gpu_density_B_effective": "vector",
    "gpu_density_B_fallback_from_vector": false,
    "gpu_density_A_requested": null,
    "gpu_density_A_effective": null,
    "gpu_density_A_fallback_from_vector": false,
    "xtb_A_used": false,
    "xtb_A_success": false,
    "xtb_charge_length_mismatch": false
  },
  "A:2073": {
    "id": "A:2073",
    "chain": "A",
    "resseq": 2073,
    "resname": "HOH",
    "sasa": 0.0,
    "partial_charge_B": -0.24,
    "F_metal": 0.0,
    "F_P": 0.0,
    "F_hal": 0.0,
    "total_density": 100262.5546875,
    "centroid": [
      5.616890907287598,
      -2.4597201347351074,
      1.3178106546401978
    ],
    "dipole_rho": [
      -10889.4091796875,
      24081.02734375,
      8814.1494140625
    ],
    "curv_rho": 340712416.0,
    "curv_rho_failed": false,
    "gpu_density_B_requested": "vector",
    "gpu_density_B_effective": "vector",
    "gpu_density_B_fallback_from_vector": false,
    "gpu_density_A_requested": null,
    "gpu_density_A_effective": null,
    "gpu_density_A_fallback_from_vector": false,
    "xtb_A_used": false,
    "xtb_A_success": false,
    "xtb_charge_length_mismatch": false
  },
  "A:2074": {
    "id": "A:2074",
    "chain": "A",
    "resseq": 2074,
    "resname": "HOH",
    "sasa": 0.0,
    "partial_charge_B": -0.24,
    "F_metal": 0.0,
    "F_P": 0.0,
    "F_hal": 0.0,
    "total_density": 75369.71875,
    "centroid": [
      5.359426975250244,
      1.6163703203201294,
      4.228386402130127
    ],
    "dipole_rho": [
      -10873.81640625,
      -8699.90625,
      -14004.6630859375
    ],
    "curv_rho": 188941328.0,
    "curv_rho_failed": false,
    "gpu_density_B_requested": "vector",
    "gpu_density_B_effective": "vector",
    "gpu_density_B_fallback_from_vector": false,
    "gpu_density_A_requested": null,
    "gpu_density_A_effective": null,
    "gpu_density_A_fallback_from_vector": false,
    "xtb_A_used": false,
    "xtb_A_success": false,
    "xtb_charge_length_mismatch": false
  },
  "A:2075": {
    "id": "A:2075",
    "chain": "A",
    "resseq": 2075,
    "resname": "HOH",
    "sasa": 0.0,
    "partial_charge_B": -0.24,
    "F_metal": 0.0,
    "F_P": 0.0,
    "F_hal": 0.0,
    "total_density": 84958.09375,
    "centroid": [
      4.8501811027526855,
      -3.0292301177978516,
      2.8286752700805664
    ],
    "dipole_rho": [
      19768.154296875,
      22910.599609375,
      -596.793701171875
    ],
    "curv_rho": 260073632.0,
    "curv_rho_failed": false,
    "gpu_density_B_requested": "vector",
    "gpu_density_B_effective": "vector",
    "gpu_density_B_fallback_from_vector": false,
    "gpu_density_A_requested": null,
    "gpu_density_A_effective": null,
    "gpu_density_A_fallback_from_vector": false,
    "xtb_A_used": false,
    "xtb_A_success": false,
    "xtb_charge_length_mismatch": false
  },
  "A:2076": {
    "id": "A:2076",
    "chain": "A",
    "resseq": 2076,
    "resname": "HOH",
    "sasa": 0.0,
    "partial_charge_B": -0.24,
    "F_metal": 0.0,
    "F_P": 0.0,
    "F_hal": 0.0,
    "total_density": 81800.0625,
    "centroid": [
      4.556781768798828,
      1.0094923973083496,
      2.189948320388794
    ],
    "dipole_rho": [
      31826.90625,
      -6209.24951171875,
      11186.015625
    ],
    "curv_rho": 259662560.0,
    "curv_rho_failed": false,
    "gpu_density_B_requested": "vector",
    "gpu_density_B_effective": "vector",
    "gpu_density_B_fallback_from_vector": false,
    "gpu_density_A_requested": null,
    "gpu_density_A_effective": null,
    "gpu_density_A_fallback_from_vector": false,
    "xtb_A_used": false,
    "xtb_A_success": false,
    "xtb_charge_length_mismatch": false
  },
  "A:2077": {
    "id": "A:2077",
    "chain": "A",
    "resseq": 2077,
    "resname": "HOH",
    "sasa": 0.0,
    "partial_charge_B": -0.24,
    "F_metal": 0.0,
    "F_P": 0.0,
    "F_hal": 0.0,
    "total_density": 82438.359375,
    "centroid": [
      4.452915191650391,
      -0.016306763514876366,
      1.9574066400527954
    ],
    "dipole_rho": [
      35474.48046875,
      -6908.8935546875,
      7378.7802734375
    ],
    "curv_rho": 275304064.0,
    "curv_rho_failed": false,
    "gpu_density_B_requested": "vector",
    "gpu_density_B_effective": "vector",
    "gpu_density_B_fallback_from_vector": false,
    "gpu_density_A_requested": null,
    "gpu_density_A_effective": null,
    "gpu_density_A_fallback_from_vector": false,
    "xtb_A_used": false,
    "xtb_A_success": false,
    "xtb_charge_length_mismatch": false
  },
  "A:2078": {
    "id": "A:2078",
    "chain": "A",
    "resseq": 2078,
    "resname": "HOH",
    "sasa": 0.0,
    "partial_charge_B": -0.24,
    "F_metal": 0.0,
    "F_P": 0.0,
    "F_hal": 0.0,
    "total_density": 81362.171875,
    "centroid": [
      4.731633186340332,
      -2.535083293914795,
      3.504549026489258
    ],
    "dipole_rho": [
      11670.0087890625,
      -2227.96728515625,
      -21613.966796875
    ],
    "curv_rho": 229646448.0,
    "curv_rho_failed": false,
    "gpu_density_B_requested": "vector",
    "gpu_density_B_effective": "vector",
    "gpu_density_B_fallback_from_vector": false,
    "gpu_density_A_requested": null,
    "gpu_density_A_effective": null,
    "gpu_density_A_fallback_from_vector": false,
    "xtb_A_used": false,
    "xtb_A_success": false,
    "xtb_charge_length_mismatch": false
  },
  "A:2079": {
    "id": "A:2079",
    "chain": "A",
    "resseq": 2079,
    "resname": "HOH",
    "sasa": 0.0,
    "partial_charge_B": -0.24,
    "F_metal": 0.0,
    "F_P": 0.0,
    "F_hal": 0.0,
    "total_density": 92093.9765625,
    "centroid": [
      5.690979480743408,
      1.3566944599151611,
      2.1878154277801514
    ],
    "dipole_rho": [
      -21146.673828125,
      -7496.966796875,
      -2162.783203125
    ],
    "curv_rho": 281957184.0,
    "curv_rho_failed": false,
    "gpu_density_B_requested": "vector",
    "gpu_density_B_effective": "vector",
    "gpu_density_B_fallback_from_vector": false,
    "gpu_density_A_requested": null,
    "gpu_density_A_effective": null,
    "gpu_density_A_fallback_from_vector": false,
    "xtb_A_used": false,
    "xtb_A_success": false,
    "xtb_charge_length_mismatch": false
  },
  "A:2080": {
    "id": "A:2080",
    "chain": "A",
    "resseq": 2080,
    "resname": "HOH",
    "sasa": 0.0,
    "partial_charge_B": -0.24,
    "F_metal": 0.0,
    "F_P": 0.0,
    "F_hal": 0.0,
    "total_density": 95845.1328125,
    "centroid": [
      4.95237922668457,
      0.7223570346832275,
      3.0021557807922363
    ],
    "dipole_rho": [
      7349.38232421875,
      5602.82861328125,
      -12042.3447265625
    ],
    "curv_rho": 292285568.0,
    "curv_rho_failed": false,
    "gpu_density_B_requested": "vector",
    "gpu_density_B_effective": "vector",
    "gpu_density_B_fallback_from_vector": false,
    "gpu_density_A_requested": null,
    "gpu_density_A_effective": null,
    "gpu_density_A_fallback_from_vector": false,
    "xtb_A_used": false,
    "xtb_A_success": false,
    "xtb_charge_length_mismatch": false
  },
  "A:2081": {
    "id": "A:2081",
    "chain": "A",
    "resseq": 2081,
    "resname": "HOH",
    "sasa": 0.0,
    "partial_charge_B": -0.24,
    "F_metal": 0.0,
    "F_P": 0.0,
    "F_hal": 0.0,
    "total_density": 100327.46875,
    "centroid": [
      5.870979309082031,
      -1.55724036693573,
      2.156780242919922
    ],
    "dipole_rho": [
      -27341.228515625,
      -4508.73779296875,
      -17479.021484375
    ],
    "curv_rho": 354387520.0,
    "curv_rho_failed": false,
    "gpu_density_B_requested": "vector",
    "gpu_density_B_effective": "vector",
    "gpu_density_B_fallback_from_vector": false,
    "gpu_density_A_requested": null,
    "gpu_density_A_effective": null,
    "gpu_density_A_fallback_from_vector": false,
    "xtb_A_used": false,
    "xtb_A_success": false,
    "xtb_charge_length_mismatch": false
  },
  "A:2082": {
    "id": "A:2082",
    "chain": "A",
    "resseq": 2082,
    "resname": "HOH",
    "sasa": 0.0,
    "partial_charge_B": -0.24,
    "F_metal": 0.0,
    "F_P": 0.0,
    "F_hal": 0.0,
    "total_density": 98855.453125,
    "centroid": [
      5.738529682159424,
      -2.2411513328552246,
      0.9350363612174988
    ],
    "dipole_rho": [
      -17267.1015625,
      21822.20703125,
      10729.412109375
    ],
    "curv_rho": 334356480.0,
    "curv_rho_failed": false,
    "gpu_density_B_requested": "vector",
    "gpu_density_B_effective": "vector",
    "gpu_density_B_fallback_from_vector": false,
    "gpu_density_A_requested": null,
    "gpu_density_A_effective": null,
    "gpu_density_A_fallback_from_vector": false,
    "xtb_A_used": false,
    "xtb_A_success": false,
    "xtb_charge_length_mismatch": false
  },
  "A:2083": {
    "id": "A:2083",
    "chain": "A",
    "resseq": 2083,
    "resname": "HOH",
    "sasa": 0.0,
    "partial_charge_B": -0.24,
    "F_metal": 0.0,
    "F_P": 0.0,
    "F_hal": 0.0,
    "total_density": 93895.0546875,
    "centroid": [
      4.808500289916992,
      -2.3503360748291016,
      1.4637212753295898
    ],
    "dipole_rho": [
      28534.7265625,
      19498.640625,
      7832.84423828125
    ],
    "curv_rho": 324185440.0,
    "curv_rho_failed": false,
    "gpu_density_B_requested": "vector",
    "gpu_density_B_effective": "vector",
    "gpu_density_B_fallback_from_vector": false,
    "gpu_density_A_requested": null,
    "gpu_density_A_effective": null,
    "gpu_density_A_fallback_from_vector": false,
    "xtb_A_used": false,
    "xtb_A_success": false,
    "xtb_charge_length_mismatch": false
  },
  "A:2084": {
    "id": "A:2084",
    "chain": "A",
    "resseq": 2084,
    "resname": "HOH",
    "sasa": 0.0,
    "partial_charge_B": -0.24,
    "F_metal": 0.0,
    "F_P": 0.0,
    "F_hal": 0.0,
    "total_density": 89004.3046875,
    "centroid": [
      5.3064680099487305,
      -2.6191554069519043,
      0.9195366501808167
    ],
    "dipole_rho": [
      5524.31103515625,
      30683.798828125,
      13158.087890625
    ],
    "curv_rho": 294847712.0,
    "curv_rho_failed": false,
    "gpu_density_B_requested": "vector",
    "gpu_density_B_effective": "vector",
    "gpu_density_B_fallback_from_vector": false,
    "gpu_density_A_requested": null,
    "gpu_density_A_effective": null,
    "gpu_density_A_fallback_from_vector": false,
    "xtb_A_used": false,
    "xtb_A_success": false,
    "xtb_charge_length_mismatch": false
  },
  "A:2085": {
    "id": "A:2085",
    "chain": "A",
    "resseq": 2085,
    "resname": "HOH",
    "sasa": 0.0,
    "partial_charge_B": -0.24,
    "F_metal": 0.0,
    "F_P": 0.0,
    "F_hal": 0.0,
    "total_density": 94000.78125,
    "centroid": [
      5.182570934295654,
      -2.591865301132202,
      3.1364922523498535
    ],
    "dipole_rho": [
      -134.3200225830078,
      1131.2806396484375,
      -18697.48046875
    ],
    "curv_rho": 280801312.0,
    "curv_rho_failed": false,
    "gpu_density_B_requested": "vector",
    "gpu_density_B_effective": "vector",
    "gpu_density_B_fallback_from_vector": false,
    "gpu_density_A_requested": null,
    "gpu_density_A_effective": null,
    "gpu_density_A_fallback_from_vector": false,
    "xtb_A_used": false,
    "xtb_A_success": false,
    "xtb_charge_length_mismatch": false
  },
  "A:2086": {
    "id": "A:2086",
    "chain": "A",
    "resseq": 2086,
    "resname": "HOH",
    "sasa": 0.0,
    "partial_charge_B": -0.24,
    "F_metal": 0.0,
    "F_P": 0.0,
    "F_hal": 0.0,
    "total_density": 69034.9140625,
    "centroid": [
      6.287731647491455,
      -2.9982690811157227,
      2.513939380645752
    ],
    "dipole_rho": [
      -33666.09375,
      13463.927734375,
      -2206.400146484375
    ],
    "curv_rho": 209711520.0,
    "curv_rho_failed": false,
    "gpu_density_B_requested": "vector",
    "gpu_density_B_effective": "vector",
    "gpu_density_B_fallback_from_vector": false,
    "gpu_density_A_requested": null,
    "gpu_density_A_effective": null,
    "gpu_density_A_fallback_from_vector": false,
    "xtb_A_used": false,
    "xtb_A_success": false,
    "xtb_charge_length_mismatch": false
  },
  "A:2087": {
    "id": "A:2087",
    "chain": "A",
    "resseq": 2087,
    "resname": "HOH",
    "sasa": 0.0,
    "partial_charge_B": -0.24,
    "F_metal": 0.0,
    "F_P": 0.0,
    "F_hal": 0.0,
    "total_density": 99268.2109375,
    "centroid": [
      5.081813812255859,
      0.961052417755127,
      2.75864315032959
    ],
    "dipole_rho": [
      3515.519775390625,
      441.99395751953125,
      -7242.26953125
    ],
    "curv_rho": 302616928.0,
    "curv_rho_failed": false,
    "gpu_density_B_requested": "vector",
    "gpu_density_B_effective": "vector",
    "gpu_density_B_fallback_from_vector": false,
    "gpu_density_A_requested": null,
    "gpu_density_A_effective": null,
    "gpu_density_A_fallback_from_vector": false,
    "xtb_A_used": false,
    "xtb_A_success": false,
    "xtb_charge_length_mismatch": false
  },
  "A:2088": {
    "id": "A:2088",
    "chain": "A",
    "resseq": 2088,
    "resname": "HOH",
    "sasa": 0.0,
    "partial_charge_B": -0.24,
    "F_metal": 0.0,
    "F_P": 0.0,
    "F_hal": 0.0,
    "total_density": 82655.4375,
    "centroid": [
      6.19128942489624,
      0.22907279431819916,
      1.4360034465789795
    ],
    "dipole_rho": [
      -33360.6796875,
      -9449.7705078125,
      1769.1009521484375
    ],
    "curv_rho": 268299360.0,
    "curv_rho_failed": false,
    "gpu_density_B_requested": "vector",
    "gpu_density_B_effective": "vector",
    "gpu_density_B_fallback_from_vector": false,
    "gpu_density_A_requested": null,
    "gpu_density_A_effective": null,
    "gpu_density_A_fallback_from_vector": false,
    "xtb_A_used": false,
    "xtb_A_success": false,
    "xtb_charge_length_mismatch": false
  },
  "A:2089": {
    "id": "A:2089",
    "chain": "A",
    "resseq": 2089,
    "resname": "HOH",
    "sasa": 0.0,
    "partial_charge_B": -0.24,
    "F_metal": 0.0,
    "F_P": 0.0,
    "F_hal": 0.0,
    "total_density": 90440.40625,
    "centroid": [
      6.114272594451904,
      -2.052271604537964,
      2.126952886581421
    ],
    "dipole_rho": [
      -34794.83203125,
      744.1361083984375,
      -10242.1025390625
    ],
    "curv_rho": 311638432.0,
    "curv_rho_failed": false,
    "gpu_density_B_requested": "vector",
    "gpu_density_B_effective": "vector",
    "gpu_density_B_fallback_from_vector": false,
    "gpu_density_A_requested": null,
    "gpu_density_A_effective": null,
    "gpu_density_A_fallback_from_vector": false,
    "xtb_A_used": false,
    "xtb_A_success": false,
    "xtb_charge_length_mismatch": false
  },
  "A:2090": {
    "id": "A:2090",
    "chain": "A",
    "resseq": 2090,
    "resname": "HOH",
    "sasa": 0.0,
    "partial_charge_B": -0.24,
    "F_metal": 0.0,
    "F_P": 0.0,
    "F_hal": 0.0,
    "total_density": 89417.9140625,
    "centroid": [
      4.647560119628906,
      -2.6027400493621826,
      2.8428537845611572
    ],
    "dipole_rho": [
      24854.65625,
      10216.8798828125,
      -4600.2041015625
    ],
    "curv_rho": 278323296.0,
    "curv_rho_failed": false,
    "gpu_density_B_requested": "vector",
    "gpu_density_B_effective": "vector",
    "gpu_density_B_fallback_from_vector": false,
    "gpu_density_A_requested": null,
    "gpu_density_A_effective": null,
    "gpu_density_A_fallback_from_vector": false,
    "xtb_A_used": false,
    "xtb_A_success": false,
    "xtb_charge_length_mismatch": false
  },
  "A:2091": {
    "id": "A:2091",
    "chain": "A",
    "resseq": 2091,
    "resname": "HOH",
    "sasa": 0.0,
    "partial_charge_B": -0.24,
    "F_metal": 0.0,
    "F_P": 0.0,
    "F_hal": 0.0,
    "total_density": 90735.25,
    "centroid": [
      5.670880317687988,
      0.27177420258522034,
      1.0252786874771118
    ],
    "dipole_rho": [
      -4157.4775390625,
      -16380.052734375,
      22464.111328125
    ],
    "curv_rho": 296722368.0,
    "curv_rho_failed": false,
    "gpu_density_B_requested": "vector",
    "gpu_density_B_effective": "vector",
    "gpu_density_B_fallback_from_vector": false,
    "gpu_density_A_requested": null,
    "gpu_density_A_effective": null,
    "gpu_density_A_fallback_from_vector": false,
    "xtb_A_used": false,
    "xtb_A_success": false,
    "xtb_charge_length_mismatch": false
  },
  "A:2092": {
    "id": "A:2092",
    "chain": "A",
    "resseq": 2092,
    "resname": "HOH",
    "sasa": 0.0,
    "partial_charge_B": -0.24,
    "F_metal": 0.0,
    "F_P": 0.0,
    "F_hal": 0.0,
    "total_density": 63589.5,
    "centroid": [
      5.174925327301025,
      -3.584390640258789,
      2.2735462188720703
    ],
    "dipole_rho": [
      11320.5615234375,
      35324.55078125,
      9108.9521484375
    ],
    "curv_rho": 195120672.0,
    "curv_rho_failed": false,
    "gpu_density_B_requested": "vector",
    "gpu_density_B_effective": "vector",
    "gpu_density_B_fallback_from_vector": false,
    "gpu_density_A_requested": null,
    "gpu_density_A_effective": null,
    "gpu_density_A_fallback_from_vector": false,
    "xtb_A_used": false,
    "xtb_A_success": false,
    "xtb_charge_length_mismatch": false
  },
  "A:2093": {
    "id": "A:2093",
    "chain": "A",
    "resseq": 2093,
    "resname": "HOH",
    "sasa": 0.0,
    "partial_charge_B": -0.24,
    "F_metal": 0.0,
    "F_P": 0.0,
    "F_hal": 0.0,
    "total_density": 93754.5703125,
    "centroid": [
      4.972312927246094,
      -2.467846632003784,
      1.2731448411941528
    ],
    "dipole_rho": [
      21864.775390625,
      24240.53515625,
      9745.3095703125
    ],
    "curv_rho": 319644128.0,
    "curv_rho_failed": false,
    "gpu_density_B_requested": "vector",
    "gpu_density_B_effective": "vector",
    "gpu_density_B_fallback_from_vector": false,
    "gpu_density_A_requested": null,
    "gpu_density_A_effective": null,
    "gpu_density_A_fallback_from_vector": false,
    "xtb_A_used": false,
    "xtb_A_success": false,
    "xtb_charge_length_mismatch": false
  },
  "A:2094": {
    "id": "A:2094",
    "chain": "A",
    "resseq": 2094,
    "resname": "HOH",
    "sasa": 0.0,
    "partial_charge_B": -0.24,
    "F_metal": 0.0,
    "F_P": 0.0,
    "F_hal": 0.0,
    "total_density": 82010.84375,
    "centroid": [
      4.777644634246826,
      -3.040093421936035,
      3.0807862281799316
    ],
    "dipole_rho": [
      19415.640625,
      20552.443359375,
      -4929.966796875
    ],
    "curv_rho": 242114480.0,
    "curv_rho_failed": false,
    "gpu_density_B_requested": "vector",
    "gpu_density_B_effective": "vector",
    "gpu_density_B_fallback_from_vector": false,
    "gpu_density_A_requested": null,
    "gpu_density_A_effective": null,
    "gpu_density_A_fallback_from_vector": false,
    "xtb_A_used": false,
    "xtb_A_success": false,
    "xtb_charge_length_mismatch": false
  },
  "A:2095": {
    "id": "A:2095",
    "chain": "A",
    "resseq": 2095,
    "resname": "HOH",
    "sasa": 0.0,
    "partial_charge_B": -0.24,
    "F_metal": 0.0,
    "F_P": 0.0,
    "F_hal": 0.0,
    "total_density": 107078.984375,
    "centroid": [
      5.258118629455566,
      -1.408139944076538,
      2.4463863372802734
    ],
    "dipole_rho": [
      -3017.656005859375,
      -6354.048828125,
      -20839.046875
    ],
    "curv_rho": 371091232.0,
    "curv_rho_failed": false,
    "gpu_density_B_requested": "vector",
    "gpu_density_B_effective": "vector",
    "gpu_density_B_fallback_from_vector": false,
    "gpu_density_A_requested": null,
    "gpu_density_A_effective": null,
    "gpu_density_A_fallback_from_vector": false,
    "xtb_A_used": false,
    "xtb_A_success": false,
    "xtb_charge_length_mismatch": false
  },
  "A:2096": {
    "id": "A:2096",
    "chain": "A",
    "resseq": 2096,
    "resname": "HOH",
    "sasa": 0.0,
    "partial_charge_B": -0.24,
    "F_metal": 0.0,
    "F_P": 0.0,
    "F_hal": 0.0,
    "total_density": 79319.40625,
    "centroid": [
      5.375986099243164,
      1.4722692966461182,
      4.0848069190979
    ],
    "dipole_rho": [
      -11446.9501953125,
      -3611.482421875,
      -12674.71484375
    ],
    "curv_rho": 203639312.0,
    "curv_rho_failed": false,
    "gpu_density_B_requested": "vector",
    "gpu_density_B_effective": "vector",
    "gpu_density_B_fallback_from_vector": false,
    "gpu_density_A_requested": null,
    "gpu_density_A_effective": null,
    "gpu_density_A_fallback_from_vector": false,
    "xtb_A_used": false,
    "xtb_A_success": false,
    "xtb_charge_length_mismatch": false
  },
  "A:2097": {
    "id": "A:2097",
    "chain": "A",
    "resseq": 2097,
    "resname": "HOH",
    "sasa": 0.0,
    "partial_charge_B": -0.24,
    "F_metal": 0.0,
    "F_P": 0.0,
    "F_hal": 0.0,
    "total_density": 78674.1328125,
    "centroid": [
      6.153129577636719,
      0.8524321913719177,
      1.558280110359192
    ],
    "dipole_rho": [
      -31766.234375,
      -8808.9677734375,
      3704.0068359375
    ],
    "curv_rho": 245276928.0,
    "curv_rho_failed": false,
    "gpu_density_B_requested": "vector",
    "gpu_density_B_effective": "vector",
    "gpu_density_B_fallback_from_vector": false,
    "gpu_density_A_requested": null,
    "gpu_density_A_effective": null,
    "gpu_density_A_fallback_from_vector": false,
    "xtb_A_used": false,
    "xtb_A_success": false,
    "xtb_charge_length_mismatch": false
  },
  "A:2098": {
    "id": "A:2098",
    "chain": "A",
    "resseq": 2098,
    "resname": "HOH",
    "sasa": 0.0,
    "partial_charge_B": -0.24,
    "F_metal": 0.0,
    "F_P": 0.0,
    "F_hal": 0.0,
    "total_density": 75716.015625,
    "centroid": [
      4.377414703369141,
      1.1688235998153687,
      2.4381351470947266
    ],
    "dipole_rho": [
      34027.828125,
      -5154.48388671875,
      8308.703125
    ],
    "curv_rho": 233612720.0,
    "curv_rho_failed": false,
    "gpu_density_B_requested": "vector",
    "gpu_density_B_effective": "vector",
    "gpu_density_B_fallback_from_vector": false,
    "gpu_density_A_requested": null,
    "gpu_density_A_effective": null,
    "gpu_density_A_fallback_from_vector": false,
    "xtb_A_used": false,
    "xtb_A_success": false,
    "xtb_charge_length_mismatch": false
  },
  "A:2099": {
    "id": "A:2099",
    "chain": "A",
    "resseq": 2099,
    "resname": "HOH",
    "sasa": 0.0,
    "partial_charge_B": -0.24,
    "F_metal": 0.0,
    "F_P": 0.0,
    "F_hal": 0.0,
    "total_density": 96509.3203125,
    "centroid": [
      5.450558185577393,
      0.7396321296691895,
      2.8130528926849365
    ],
    "dipole_rho": [
      -14432.193359375,
      3342.3251953125,
      -12521.8134765625
    ],
    "curv_rho": 303711488.0,
    "curv_rho_failed": false,
    "gpu_density_B_requested": "vector",
    "gpu_density_B_effective": "vector",
    "gpu_density_B_fallback_from_vector": false,
    "gpu_density_A_requested": null,
    "gpu_density_A_effective": null,
    "gpu_density_A_fallback_from_vector": false,
    "xtb_A_used": false,
    "xtb_A_success": false,
    "xtb_charge_length_mismatch": false
  },
  "A:2100": {
    "id": "A:2100",
    "chain": "A",
    "resseq": 2100,
    "resname": "HOH",
    "sasa": 0.0,
    "partial_charge_B": -0.24,
    "F_metal": 0.0,
    "F_P": 0.0,
    "F_hal": 0.0,
    "total_density": 93430.3125,
    "centroid": [
      5.006939888000488,
      1.796308159828186,
      2.617588758468628
    ],
    "dipole_rho": [
      8599.3173828125,
      -10426.05859375,
      -178.55523681640625
    ],
    "curv_rho": 274059392.0,
    "curv_rho_failed": false,
    "gpu_density_B_requested": "vector",
    "gpu_density_B_effective": "vector",
    "gpu_density_B_fallback_from_vector": false,
    "gpu_density_A_requested": null,
    "gpu_density_A_effective": null,
    "gpu_density_A_fallback_from_vector": false,
    "xtb_A_used": false,
    "xtb_A_success": false,
    "xtb_charge_length_mismatch": false
  },
  "A:2101": {
    "id": "A:2101",
    "chain": "A",
    "resseq": 2101,
    "resname": "HOH",
    "sasa": 0.0,
    "partial_charge_B": -0.24,
    "F_metal": 0.0,
    "F_P": 0.0,
    "F_hal": 0.0,
    "total_density": 114555.78125,
    "centroid": [
      5.610936641693115,
      -1.4538384675979614,
      1.1653918027877808
    ],
    "dipole_rho": [
      -10798.46875,
      934.9561767578125,
      3699.202880859375
    ],
    "curv_rho": 392148640.0,
    "curv_rho_failed": false,
    "gpu_density_B_requested": "vector",
    "gpu_density_B_effective": "vector",
    "gpu_density_B_fallback_from_vector": false,
    "gpu_density_A_requested": null,
    "gpu_density_A_effective": null,
    "gpu_density_A_fallback_from_vector": false,
    "xtb_A_used": false,
    "xtb_A_success": false,
    "xtb_charge_length_mismatch": false
  },
  "A:2102": {
    "id": "A:2102",
    "chain": "A",
    "resseq": 2102,
    "resname": "HOH",
    "sasa": 0.2837687134742737,
    "partial_charge_B": -0.3345172398343197,
    "F_metal": 0.0,
    "F_P": 0.0,
    "F_hal": 0.0,
    "total_density": 55186.49609375,
    "centroid": [
      6.362593173980713,
      -3.4265296459198,
      2.6063690185546875
    ],
    "dipole_rho": [
      -29061.591796875,
      20334.5859375,
      478.3964538574219
    ],
    "curv_rho": 159073040.0,
    "curv_rho_failed": false,
    "gpu_density_B_requested": "vector",
    "gpu_density_B_effective": "vector",
    "gpu_density_B_fallback_from_vector": false,
    "gpu_density_A_requested": null,
    "gpu_density_A_effective": null,
    "gpu_density_A_fallback_from_vector": false,
    "xtb_A_used": false,
    "xtb_A_success": false,
    "xtb_charge_length_mismatch": false
  },
  "A:2103": {
    "id": "A:2103",
    "chain": "A",
    "resseq": 2103,
    "resname": "HOH",
    "sasa": 0.0,
    "partial_charge_B": -0.24,
    "F_metal": 0.0,
    "F_P": 0.0,
    "F_hal": 0.0,
    "total_density": 87029.484375,
    "centroid": [
      5.659211158752441,
      0.8092042803764343,
      1.202459454536438
    ],
    "dipole_rho": [
      -4280.91943359375,
      -12940.923828125,
      22345.626953125
    ],
    "curv_rho": 274115616.0,
    "curv_rho_failed": false,
    "gpu_density_B_requested": "vector",
    "gpu_density_B_effective": "vector",
    "gpu_density_B_fallback_from_vector": false,
    "gpu_density_A_requested": null,
    "gpu_density_A_effective": null,
    "gpu_density_A_fallback_from_vector": false,
    "xtb_A_used": false,
    "xtb_A_success": false,
    "xtb_charge_length_mismatch": false
  },
  "A:2104": {
    "id": "A:2104",
    "chain": "A",
    "resseq": 2104,
    "resname": "HOH",
    "sasa": 0.0,
    "partial_charge_B": -0.24,
    "F_metal": 0.0,
    "F_P": 0.0,
    "F_hal": 0.0,
    "total_density": 69760.5390625,
    "centroid": [
      6.231220245361328,
      -3.025944471359253,
      2.720743179321289
    ],
    "dipole_rho": [
      -32388.34765625,
      12177.0517578125,
      -6114.9599609375
    ],
    "curv_rho": 207760672.0,
    "curv_rho_failed": false,
    "gpu_density_B_requested": "vector",
    "gpu_density_B_effective": "vector",
    "gpu_density_B_fallback_from_vector": false,
    "gpu_density_A_requested": null,
    "gpu_density_A_effective": null,
    "gpu_density_A_fallback_from_vector": false,
    "xtb_A_used": false,
    "xtb_A_success": false,
    "xtb_charge_length_mismatch": false
  },
  "A:2105": {
    "id": "A:2105",
    "chain": "A",
    "resseq": 2105,
    "resname": "HOH",
    "sasa": 0.0,
    "partial_charge_B": -0.24,
    "F_metal": 0.0,
    "F_P": 0.0,
    "F_hal": 0.0,
    "total_density": 61384.9140625,
    "centroid": [
      5.258139133453369,
      -3.5462722778320312,
      3.6585781574249268
    ],
    "dipole_rho": [
      -826.2405395507812,
      27103.15625,
      -18146.734375
    ],
    "curv_rho": 168903328.0,
    "curv_rho_failed": false,
    "gpu_density_B_requested": "vector",
    "gpu_density_B_effective": "vector",
    "gpu_density_B_fallback_from_vector": false,
    "gpu_density_A_requested": null,
    "gpu_density_A_effective": null,
    "gpu_density_A_fallback_from_vector": false,
    "xtb_A_used": false,
    "xtb_A_success": false,
    "xtb_charge_length_mismatch": false
  },
  "A:2106": {
    "id": "A:2106",
    "chain": "A",
    "resseq": 2106,
    "resname": "HOH",
    "sasa": 0.0,
    "partial_charge_B": -0.24,
    "F_metal": 0.0,
    "F_P": 0.0,
    "F_hal": 0.0,
    "total_density": 51500.6171875,
    "centroid": [
      3.773582696914673,
      -2.1385905742645264,
      3.4992048740386963
    ],
    "dipole_rho": [
      29838.564453125,
      -3789.9560546875,
      -9511.921875
    ],
    "curv_rho": 135561760.0,
    "curv_rho_failed": false,
    "gpu_density_B_requested": "vector",
    "gpu_density_B_effective": "vector",
    "gpu_density_B_fallback_from_vector": false,
    "gpu_density_A_requested": null,
    "gpu_density_A_effective": null,
    "gpu_density_A_fallback_from_vector": false,
    "xtb_A_used": false,
    "xtb_A_success": false,
    "xtb_charge_length_mismatch": false
  },
  "A:2107": {
    "id": "A:2107",
    "chain": "A",
    "resseq": 2107,
    "resname": "HOH",
    "sasa": 0.0,
    "partial_charge_B": -0.24,
    "F_metal": 0.0,
    "F_P": 0.0,
    "F_hal": 0.0,
    "total_density": 67167.1640625,
    "centroid": [
      4.57196569442749,
      1.6446533203125,
      4.339710235595703
    ],
    "dipole_rho": [
      19220.935546875,
      -3918.98486328125,
      -16979.162109375
    ],
    "curv_rho": 167690784.0,
    "curv_rho_failed": false,
    "gpu_density_B_requested": "vector",
    "gpu_density_B_effective": "vector",
    "gpu_density_B_fallback_from_vector": false,
    "gpu_density_A_requested": null,
    "gpu_density_A_effective": null,
    "gpu_density_A_fallback_from_vector": false,
    "xtb_A_used": false,
    "xtb_A_success": false,
    "xtb_charge_length_mismatch": false
  },
  "A:2108": {
    "id": "A:2108",
    "chain": "A",
    "resseq": 2108,
    "resname": "HOH",
    "sasa": 0.0,
    "partial_charge_B": -0.24,
    "F_metal": 0.0,
    "F_P": 0.0,
    "F_hal": 0.0,
    "total_density": 77093.5859375,
    "centroid": [
      4.52201509475708,
      2.1644859313964844,
      2.689645290374756
    ],
    "dipole_rho": [
      26529.080078125,
      -10863.556640625,
      2586.106201171875
    ],
    "curv_rho": 222376704.0,
    "curv_rho_failed": false,
    "gpu_density_B_requested": "vector",
    "gpu_density_B_effective": "vector",
    "gpu_density_B_fallback_from_vector": false,
    "gpu_density_A_requested": null,
    "gpu_density_A_effective": null,
    "gpu_density_A_fallback_from_vector": false,
    "xtb_A_used": false,
    "xtb_A_success": false,
    "xtb_charge_length_mismatch": false
  },
  "A:2109": {
    "id": "A:2109",
    "chain": "A",
    "resseq": 2109,
    "resname": "HOH",
    "sasa": 0.0,
    "partial_charge_B": -0.24,
    "F_metal": 0.0,
    "F_P": 0.0,
    "F_hal": 0.0,
    "total_density": 58945.6328125,
    "centroid": [
      4.258336067199707,
      -3.140036106109619,
      3.654768466949463
    ],
    "dipole_rho": [
      23886.880859375,
      17268.94140625,
      -9215.0634765625
    ],
    "curv_rho": 156797328.0,
    "curv_rho_failed": false,
    "gpu_density_B_requested": "vector",
    "gpu_density_B_effective": "vector",
    "gpu_density_B_fallback_from_vector": false,
    "gpu_density_A_requested": null,
    "gpu_density_A_effective": null,
    "gpu_density_A_fallback_from_vector": false,
    "xtb_A_used": false,
    "xtb_A_success": false,
    "xtb_charge_length_mismatch": false
  },
  "A:2110": {
    "id": "A:2110",
    "chain": "A",
    "resseq": 2110,
    "resname": "HOH",
    "sasa": 0.0,
    "partial_charge_B": -0.24,
    "F_metal": 0.0,
    "F_P": 0.0,
    "F_hal": 0.0,
    "total_density": 84813.3984375,
    "centroid": [
      5.059167385101318,
      2.0301239490509033,
      3.4063611030578613
    ],
    "dipole_rho": [
      -1410.68994140625,
      -16969.154296875,
      -9349.751953125
    ],
    "curv_rho": 235171168.0,
    "curv_rho_failed": false,
    "gpu_density_B_requested": "vector",
    "gpu_density_B_effective": "vector",
    "gpu_density_B_fallback_from_vector": false,
    "gpu_density_A_requested": null,
    "gpu_density_A_effective": null,
    "gpu_density_A_fallback_from_vector": false,
    "xtb_A_used": false,
    "xtb_A_success": false,
    "xtb_charge_length_mismatch": false
  },
  "A:2111": {
    "id": "A:2111",
    "chain": "A",
    "resseq": 2111,
    "resname": "HOH",
    "sasa": 0.0,
    "partial_charge_B": -0.24,
    "F_metal": 0.0,
    "F_P": 0.0,
    "F_hal": 0.0,
    "total_density": 48435.99609375,
    "centroid": [
      4.27091121673584,
      3.748683214187622,
      2.1593968868255615
    ],
    "dipole_rho": [
      23244.96484375,
      -8666.0068359375,
      2290.88037109375
    ],
    "curv_rho": 105457128.0,
    "curv_rho_failed": false,
    "gpu_density_B_requested": "vector",
    "gpu_density_B_effective": "vector",
    "gpu_density_B_fallback_from_vector": false,
    "gpu_density_A_requested": null,
    "gpu_density_A_effective": null,
    "gpu_density_A_fallback_from_vector": false,
    "xtb_A_used": false,
    "xtb_A_success": false,
    "xtb_charge_length_mismatch": false
  },
  "A:2112": {
    "id": "A:2112",
    "chain": "A",
    "resseq": 2112,
    "resname": "HOH",
    "sasa": 0.0,
    "partial_charge_B": -0.24,
    "F_metal": 0.0,
    "F_P": 0.0,
    "F_hal": 0.0,
    "total_density": 81557.6328125,
    "centroid": [
      5.569087982177734,
      -3.1794919967651367,
      1.9705737829208374
    ],
    "dipole_rho": [
      -4894.45947265625,
      32069.123046875,
      10225.1904296875
    ],
    "curv_rho": 257633872.0,
    "curv_rho_failed": false,
    "gpu_density_B_requested": "vector",
    "gpu_density_B_effective": "vector",
    "gpu_density_B_fallback_from_vector": false,
    "gpu_density_A_requested": null,
    "gpu_density_A_effective": null,
    "gpu_density_A_fallback_from_vector": false,
    "xtb_A_used": false,
    "xtb_A_success": false,
    "xtb_charge_length_mismatch": false
  },
  "A:2113": {
    "id": "A:2113",
    "chain": "A",
    "resseq": 2113,
    "resname": "HOH",
    "sasa": 0.0,
    "partial_charge_B": -0.24,
    "F_metal": 0.0,
    "F_P": 0.0,
    "F_hal": 0.0,
    "total_density": 93171.4140625,
    "centroid": [
      5.277052879333496,
      1.1153472661972046,
      3.3049418926239014
    ],
    "dipole_rho": [
      -8352.5830078125,
      3293.3408203125,
      -10981.0537109375
    ],
    "curv_rho": 272732864.0,
    "curv_rho_failed": false,
    "gpu_density_B_requested": "vector",
    "gpu_density_B_effective": "vector",
    "gpu_density_B_fallback_from_vector": false,
    "gpu_density_A_requested": null,
    "gpu_density_A_effective": null,
    "gpu_density_A_fallback_from_vector": false,
    "xtb_A_used": false,
    "xtb_A_success": false,
    "xtb_charge_length_mismatch": false
  },
  "A:2114": {
    "id": "A:2114",
    "chain": "A",
    "resseq": 2114,
    "resname": "HOH",
    "sasa": 0.0,
    "partial_charge_B": -0.24,
    "F_metal": 0.0,
    "F_P": 0.0,
    "F_hal": 0.0,
    "total_density": 64472.828125,
    "centroid": [
      4.785318374633789,
      -3.495378255844116,
      3.242917060852051
    ],
    "dipole_rho": [
      16764.1171875,
      30722.708984375,
      -3680.306396484375
    ],
    "curv_rho": 187453456.0,
    "curv_rho_failed": false,
    "gpu_density_B_requested": "vector",
    "gpu_density_B_effective": "vector",
    "gpu_density_B_fallback_from_vector": false,
    "gpu_density_A_requested": null,
    "gpu_density_A_effective": null,
    "gpu_density_A_fallback_from_vector": false,
    "xtb_A_used": false,
    "xtb_A_success": false,
    "xtb_charge_length_mismatch": false
  },
  "A:2115": {
    "id": "A:2115",
    "chain": "A",
    "resseq": 2115,
    "resname": "HOH",
    "sasa": 0.0,
    "partial_charge_B": -0.24,
    "F_metal": 0.0,
    "F_P": 0.0,
    "F_hal": 0.0,
    "total_density": 100889.2109375,
    "centroid": [
      5.036550045013428,
      0.5296997427940369,
      2.5497968196868896
    ],
    "dipole_rho": [
      7097.5576171875,
      1029.0458984375,
      -8757.4970703125
    ],
    "curv_rho": 319875648.0,
    "curv_rho_failed": false,
    "gpu_density_B_requested": "vector",
    "gpu_density_B_effective": "vector",
    "gpu_density_B_fallback_from_vector": false,
    "gpu_density_A_requested": null,
    "gpu_density_A_effective": null,
    "gpu_density_A_fallback_from_vector": false,
    "xtb_A_used": false,
    "xtb_A_success": false,
    "xtb_charge_length_mismatch": false
  },
  "A:2117": {
    "id": "A:2117",
    "chain": "A",
    "resseq": 2117,
    "resname": "HOH",
    "sasa": 0.0,
    "partial_charge_B": -0.24,
    "F_metal": 0.0,
    "F_P": 0.0,
    "F_hal": 0.0,
    "total_density": 82566.8203125,
    "centroid": [
      5.584237098693848,
      -0.8045516610145569,
      0.1201455369591713
    ],
    "dipole_rho": [
      1497.552978515625,
      -19836.818359375,
      29851.662109375
    ],
    "curv_rho": 269533792.0,
    "curv_rho_failed": false,
    "gpu_density_B_requested": "vector",
    "gpu_density_B_effective": "vector",
    "gpu_density_B_fallback_from_vector": false,
    "gpu_density_A_requested": null,
    "gpu_density_A_effective": null,
    "gpu_density_A_fallback_from_vector": false,
    "xtb_A_used": false,
    "xtb_A_success": false,
    "xtb_charge_length_mismatch": false
  },
  "A:2121": {
    "id": "A:2121",
    "chain": "A",
    "resseq": 2121,
    "resname": "HOH",
    "sasa": 0.0,
    "partial_charge_B": -0.24,
    "F_metal": 0.0,
    "F_P": 0.0,
    "F_hal": 0.0,
    "total_density": 85841.859375,
    "centroid": [
      5.796456813812256,
      0.80301433801651,
      2.88116717338562
    ],
    "dipole_rho": [
      -27318.603515625,
      2542.14501953125,
      -12046.43359375
    ],
    "curv_rho": 270940480.0,
    "curv_rho_failed": false,
    "gpu_density_B_requested": "vector",
    "gpu_density_B_effective": "vector",
    "gpu_density_B_fallback_from_vector": false,
    "gpu_density_A_requested": null,
    "gpu_density_A_effective": null,
    "gpu_density_A_fallback_from_vector": false,
    "xtb_A_used": false,
    "xtb_A_success": false,
    "xtb_charge_length_mismatch": false
  },
  "A:2122": {
    "id": "A:2122",
    "chain": "A",
    "resseq": 2122,
    "resname": "HOH",
    "sasa": 0.31529858708381653,
    "partial_charge_B": -0.3450191608861946,
    "F_metal": 0.0,
    "F_P": 0.0,
    "F_hal": 0.0,
    "total_density": 45224.25,
    "centroid": [
      5.213971138000488,
      -1.3527991771697998,
      -0.9350143671035767
    ],
    "dipole_rho": [
      11259.5224609375,
      -10442.25,
      29562.4453125
    ],
    "curv_rho": 125382368.0,
    "curv_rho_failed": false,
    "gpu_density_B_requested": "vector",
    "gpu_density_B_effective": "vector",
    "gpu_density_B_fallback_from_vector": false,
    "gpu_density_A_requested": null,
    "gpu_density_A_effective": null,
    "gpu_density_A_fallback_from_vector": false,
    "xtb_A_used": false,
    "xtb_A_success": false,
    "xtb_charge_length_mismatch": false
  },
  "A:2123": {
    "id": "A:2123",
    "chain": "A",
    "resseq": 2123,
    "resname": "HOH",
    "sasa": 0.0,
    "partial_charge_B": -0.24,
    "F_metal": 0.0,
    "F_P": 0.0,
    "F_hal": 0.0,
    "total_density": 84866.640625,
    "centroid": [
      5.263073921203613,
      -0.9224856495857239,
      0.21419985592365265
    ],
    "dipole_rho": [
      16606.1328125,
      -18533.65234375,
      27989.00390625
    ],
    "curv_rho": 283666432.0,
    "curv_rho_failed": false,
    "gpu_density_B_requested": "vector",
    "gpu_density_B_effective": "vector",
    "gpu_density_B_fallback_from_vector": false,
    "gpu_density_A_requested": null,
    "gpu_density_A_effective": null,
    "gpu_density_A_fallback_from_vector": false,
    "xtb_A_used": false,
    "xtb_A_success": false,
    "xtb_charge_length_mismatch": false
  },
  "A:2124": {
    "id": "A:2124",
    "chain": "A",
    "resseq": 2124,
    "resname": "HOH",
    "sasa": 0.0,
    "partial_charge_B": -0.24,
    "F_metal": 0.0,
    "F_P": 0.0,
    "F_hal": 0.0,
    "total_density": 77546.8046875,
    "centroid": [
      5.943460941314697,
      -0.6133078932762146,
      0.19376423954963684
    ],
    "dipole_rho": [
      -15194.4091796875,
      -18735.919921875,
      27890.8125
    ],
    "curv_rho": 252119344.0,
    "curv_rho_failed": false,
    "gpu_density_B_requested": "vector",
    "gpu_density_B_effective": "vector",
    "gpu_density_B_fallback_from_vector": false,
    "gpu_density_A_requested": null,
    "gpu_density_A_effective": null,
    "gpu_density_A_fallback_from_vector": false,
    "xtb_A_used": false,
    "xtb_A_success": false,
    "xtb_charge_length_mismatch": false
  },
  "A:2125": {
    "id": "A:2125",
    "chain": "A",
    "resseq": 2125,
    "resname": "HOH",
    "sasa": 0.0,
    "partial_charge_B": -0.24,
    "F_metal": 0.0,
    "F_P": 0.0,
    "F_hal": 0.0,
    "total_density": 110224.8203125,
    "centroid": [
      5.489266395568848,
      -1.3827072381973267,
      2.1640090942382812
    ],
    "dipole_rho": [
      -11522.2197265625,
      -5027.03466796875,
      -18009.748046875
    ],
    "curv_rho": 387907200.0,
    "curv_rho_failed": false,
    "gpu_density_B_requested": "vector",
    "gpu_density_B_effective": "vector",
    "gpu_density_B_fallback_from_vector": false,
    "gpu_density_A_requested": null,
    "gpu_density_A_effective": null,
    "gpu_density_A_fallback_from_vector": false,
    "xtb_A_used": false,
    "xtb_A_success": false,
    "xtb_charge_length_mismatch": false
  },
  "A:2126": {
    "id": "A:2126",
    "chain": "A",
    "resseq": 2126,
    "resname": "HOH",
    "sasa": 0.0,
    "partial_charge_B": -0.24,
    "F_metal": 0.0,
    "F_P": 0.0,
    "F_hal": 0.0,
    "total_density": 65390.8515625,
    "centroid": [
      6.421053886413574,
      -0.5680288076400757,
      0.3705836236476898
    ],
    "dipole_rho": [
      -32266.85546875,
      -12354.2197265625,
      19400.39453125
    ],
    "curv_rho": 211976576.0,
    "curv_rho_failed": false,
    "gpu_density_B_requested": "vector",
    "gpu_density_B_effective": "vector",
    "gpu_density_B_fallback_from_vector": false,
    "gpu_density_A_requested": null,
    "gpu_density_A_effective": null,
    "gpu_density_A_fallback_from_vector": false,
    "xtb_A_used": false,
    "xtb_A_success": false,
    "xtb_charge_length_mismatch": false
  },
  "A:2128": {
    "id": "A:2128",
    "chain": "A",
    "resseq": 2128,
    "resname": "HOH",
    "sasa": 0.0,
    "partial_charge_B": -0.24,
    "F_metal": 0.0,
    "F_P": 0.0,
    "F_hal": 0.0,
    "total_density": 36506.6328125,
    "centroid": [
      6.139522552490234,
      0.9668031334877014,
      5.371449947357178
    ],
    "dipole_rho": [
      -14627.392578125,
      2588.430419921875,
      -19065.6171875
    ],
    "curv_rho": 75473384.0,
    "curv_rho_failed": false,
    "gpu_density_B_requested": "vector",
    "gpu_density_B_effective": "vector",
    "gpu_density_B_fallback_from_vector": false,
    "gpu_density_A_requested": null,
    "gpu_density_A_effective": null,
    "gpu_density_A_fallback_from_vector": false,
    "xtb_A_used": false,
    "xtb_A_success": false,
    "xtb_charge_length_mismatch": false
  },
  "A:2129": {
    "id": "A:2129",
    "chain": "A",
    "resseq": 2129,
    "resname": "HOH",
    "sasa": 0.0,
    "partial_charge_B": -0.24,
    "F_metal": 0.0,
    "F_P": 0.0,
    "F_hal": 0.0,
    "total_density": 82738.4765625,
    "centroid": [
      4.292796611785889,
      -1.6933708190917969,
      2.466501235961914
    ],
    "dipole_rho": [
      34989.796875,
      -899.437255859375,
      -4939.3916015625
    ],
    "curv_rho": 270340288.0,
    "curv_rho_failed": false,
    "gpu_density_B_requested": "vector",
    "gpu_density_B_effective": "vector",
    "gpu_density_B_fallback_from_vector": false,
    "gpu_density_A_requested": null,
    "gpu_density_A_effective": null,
    "gpu_density_A_fallback_from_vector": false,
    "xtb_A_used": false,
    "xtb_A_success": false,
    "xtb_charge_length_mismatch": false
  },
  "A:2131": {
    "id": "A:2131",
    "chain": "A",
    "resseq": 2131,
    "resname": "HOH",
    "sasa": 0.0,
    "partial_charge_B": -0.24,
    "F_metal": 0.0,
    "F_P": 0.0,
    "F_hal": 0.0,
    "total_density": 93981.0546875,
    "centroid": [
      4.592981338500977,
      -0.5383598804473877,
      2.2532460689544678
    ],
    "dipole_rho": [
      27534.59765625,
      -3943.4326171875,
      -7288.640625
    ],
    "curv_rho": 312447040.0,
    "curv_rho_failed": false,
    "gpu_density_B_requested": "vector",
    "gpu_density_B_effective": "vector",
    "gpu_density_B_fallback_from_vector": false,
    "gpu_density_A_requested": null,
    "gpu_density_A_effective": null,
    "gpu_density_A_fallback_from_vector": false,
    "xtb_A_used": false,
    "xtb_A_success": false,
    "xtb_charge_length_mismatch": false
  },
  "A:2132": {
    "id": "A:2132",
    "chain": "A",
    "resseq": 2132,
    "resname": "HOH",
    "sasa": 0.0,
    "partial_charge_B": -0.24,
    "F_metal": 0.0,
    "F_P": 0.0,
    "F_hal": 0.0,
    "total_density": 62362.33984375,
    "centroid": [
      6.3048505783081055,
      -3.185159683227539,
      2.8467447757720947
    ],
    "dipole_rho": [
      -31726.796875,
      13996.6181640625,
      -6663.740234375
    ],
    "curv_rho": 180943856.0,
    "curv_rho_failed": false,
    "gpu_density_B_requested": "vector",
    "gpu_density_B_effective": "vector",
    "gpu_density_B_fallback_from_vector": false,
    "gpu_density_A_requested": null,
    "gpu_density_A_effective": null,
    "gpu_density_A_fallback_from_vector": false,
    "xtb_A_used": false,
    "xtb_A_success": false,
    "xtb_charge_length_mismatch": false
  },
  "A:2133": {
    "id": "A:2133",
    "chain": "A",
    "resseq": 2133,
    "resname": "HOH",
    "sasa": 0.0,
    "partial_charge_B": -0.24,
    "F_metal": 0.0,
    "F_P": 0.0,
    "F_hal": 0.0,
    "total_density": 92493.4375,
    "centroid": [
      4.516690731048584,
      -1.925161361694336,
      2.471911668777466
    ],
    "dipole_rho": [
      30188.9765625,
      937.7512817382812,
      -5992.47265625
    ],
    "curv_rho": 306850528.0,
    "curv_rho_failed": false,
    "gpu_density_B_requested": "vector",
    "gpu_density_B_effective": "vector",
    "gpu_density_B_fallback_from_vector": false,
    "gpu_density_A_requested": null,
    "gpu_density_A_effective": null,
    "gpu_density_A_fallback_from_vector": false,
    "xtb_A_used": false,
    "xtb_A_success": false,
    "xtb_charge_length_mismatch": false
  },
  "A:2134": {
    "id": "A:2134",
    "chain": "A",
    "resseq": 2134,
    "resname": "HOH",
    "sasa": 0.0,
    "partial_charge_B": -0.24,
    "F_metal": 0.0,
    "F_P": 0.0,
    "F_hal": 0.0,
    "total_density": 103735.609375,
    "centroid": [
      5.22678279876709,
      0.36929622292518616,
      2.349787712097168
    ],
    "dipole_rho": [
      -250.8079833984375,
      -840.6559448242188,
      -9296.029296875
    ],
    "curv_rho": 336402848.0,
    "curv_rho_failed": false,
    "gpu_density_B_requested": "vector",
    "gpu_density_B_effective": "vector",
    "gpu_density_B_fallback_from_vector": false,
    "gpu_density_A_requested": null,
    "gpu_density_A_effective": null,
    "gpu_density_A_fallback_from_vector": false,
    "xtb_A_used": false,
    "xtb_A_success": false,
    "xtb_charge_length_mismatch": false
  }
}
```
