## Supplementary material for "Localized Reactivity on Proteins as Riemannian Manifolds: A Quantum-Inspired Geometric Model for Deterministic, Metal-Aware Reactive-Site Prediction": code bundle: meta.json (part 1 of 14)

```
{
  "pdb": "1tf5.pdb",
  "radius": 4.7,
  "residues": [
    {
      "id": "A:0",
      "chain": "A",
      "resseq": 0,
      "icode": "",
      "resname": "HIS",
      "hetflag": " ",
      "sasa": 8.285833358764648,
      "atoms": [
        {
          "atom_index": 0,
          "name": "N",
          "element": "N",
          "coord": [
            3.8993000984191895,
            -4.23769998550415,
            -1.2632999420166016
          ]
        },
        {
          "atom_index": 1,
          "name": "CA",
          "element": "C",
          "coord": [
            3.9586000442504883,
            -4.218299865722656,
            -1.3986999988555908
          ]
        },
        {
          "atom_index": 2,
          "name": "C",
          "element": "C",
          "coord": [
            3.8557000160217285,
            -4.149899959564209,
            -1.4883999824523926
          ]
        },
        {
          "atom_index": 3,
          "name": "O",
          "element": "O",
          "coord": [
            3.825000047683716,
            -4.031899929046631,
            -1.4686000347137451
          ]
        },
        {
          "atom_index": 4,
          "name": "CB",
          "element": "C",
          "coord": [
            3.9990999698638916,
            -4.353700160980225,
            -1.4575999975204468
          ]
        },
        {
          "atom_index": 5,
          "name": "CG",
          "element": "C",
          "coord": [
            4.095200061798096,
            -4.430500030517578,
            -1.3717999458312988
          ]
        },
        {
          "atom_index": 6,
          "name": "ND1",
          "element": "N",
          "coord": [
            4.144700050354004,
            -4.554299831390381,
            -1.4076000452041626
          ]
        },
        {
          "atom_index": 7,
          "name": "CD2",
          "element": "C",
          "coord": [
            4.1508002281188965,
            -4.401100158691406,
            -1.2517999410629272
          ]
        },
        {
          "atom_index": 8,
          "name": "CE1",
          "element": "C",
          "coord": [
            4.226600170135498,
            -4.597599983215332,
            -1.3134000301361084
          ]
        },
        {
          "atom_index": 9,
          "name": "NE2",
          "element": "N",
          "coord": [
            4.232100009918213,
            -4.5065999031066895,
            -1.2177000045776367
          ]
        }
      ]
    },
    {
      "id": "A:1",
      "chain": "A",
      "resseq": 1,
      "icode": "",
      "resname": "MET",
      "hetflag": " ",
      "sasa": 6.711215972900391,
      "atoms": [
        {
          "atom_index": 10,
          "name": "N",
          "element": "N",
          "coord": [
            3.801800012588501,
            -4.222899913787842,
            -1.5858999490737915
          ]
        },
        {
          "atom_index": 11,
          "name": "CA",
          "element": "C",
          "coord": [
            3.701200008392334,
            -4.164400100708008,
            -1.6734999418258667
          ]
        },
        {
          "atom_index": 12,
          "name": "C",
          "element": "C",
          "coord": [
            3.57669997215271,
            -4.1346001625061035,
            -1.590399980545044
          ]
        },
        {
          "atom_index": 13,
          "name": "O",
          "element": "O",
          "coord": [
            3.513400077819824,
            -4.030600070953369,
            -1.6085000038146973
          ]
        },
        {
          "atom_index": 14,
          "name": "CB",
          "element": "C",
          "coord": [
            3.66759991645813,
            -4.258600234985352,
            -1.7898000478744507
          ]
        },
        {
          "atom_index": 15,
          "name": "CG",
          "element": "C",
          "coord": [
            3.567500114440918,
            -4.200200080871582,
            -1.8902000188827515
          ]
        },
        {
          "atom_index": 16,
          "name": "SD",
          "element": "S",
          "coord": [
            3.595099925994873,
            -4.023900032043457,
            -1.9292999505996704
          ]
        },
        {
          "atom_index": 17,
          "name": "CE",
          "element": "C",
          "coord": [
            3.738800048828125,
            -4.0329999923706055,
            -2.0381999015808105
          ]
        }
      ]
    },
    {
      "id": "A:2",
      "chain": "A",
      "resseq": 2,
      "icode": "",
      "resname": "LEU",
      "hetflag": " ",
      "sasa": 7.614649295806885,
      "atoms": [
        {
          "atom_index": 18,
          "name": "N",
          "element": "N",
          "coord": [
            3.542099952697754,
            -4.224899768829346,
            -1.4988000392913818
          ]
        },
        {
          "atom_index": 19,
          "name": "CA",
          "element": "C",
          "coord": [
            3.4260001182556152,
            -4.203000068664551,
            -1.4128999710083008
          ]
        },
        {
          "atom_index": 20,
          "name": "C",
          "element": "C",
          "coord": [
            3.4521000385284424,
            -4.081699848175049,
            -1.3250000476837158
          ]
        },
        {
          "atom_index": 21,
          "name": "O",
          "element": "O",
          "coord": [
            3.3615000247955322,
            -4.003200054168701,
            -1.2964999675750732
          ]
        },
        {
          "atom_index": 22,
          "name": "CB",
          "element": "C",
          "coord": [
            3.3986001014709473,
            -4.3246002197265625,
            -1.3241000175476074
          ]
        },
        {
          "atom_index": 23,
          "name": "CG",
          "element": "C",
          "coord": [
            3.313499927520752,
            -4.437300205230713,
            -1.3831000328063965
          ]
        },
        {
          "atom_index": 24,
          "name": "CD1",
          "element": "C",
          "coord": [
            3.2934999465942383,
            -4.544600009918213,
            -1.2776999473571777
          ]
        },
        {
          "atom_index": 25,
          "name": "CD2",
          "element": "C",
          "coord": [
            3.178499937057495,
            -4.383200168609619,
            -1.4291000366210938
          ]
        }
      ]
    },
    {
      "id": "A:3",
      "chain": "A",
      "resseq": 3,
      "icode": "",
      "resname": "GLY",
      "hetflag": " ",
      "sasa": 0.0,
      "atoms": [
        {
          "atom_index": 26,
          "name": "N",
          "element": "N",
          "coord": [
            3.5771000385284424,
            -4.066699981689453,
            -1.2821999788284302
          ]
        },
        {
          "atom_index": 27,
          "name": "CA",
          "element": "C",
          "coord": [
            3.6124000549316406,
            -3.9535000324249268,
            -1.1990000009536743
          ]
        },
        {
          "atom_index": 28,
          "name": "C",
          "element": "C",
          "coord": [
            3.5971999168395996,
            -3.823699951171875,
            -1.2760000228881836
          ]
        },
        {
          "atom_index": 29,
          "name": "O",
          "element": "O",
          "coord": [
            3.5285000801086426,
            -3.7314000129699707,
            -1.2309999465942383
          ]
        }
      ]
    },
    {
      "id": "A:4",
      "chain": "A",
      "resseq": 4,
      "icode": "",
      "resname": "ILE",
      "hetflag": " ",
      "sasa": 0.7743710875511169,
      "atoms": [
        {
          "atom_index": 30,
          "name": "N",
          "element": "N",
          "coord": [
            3.660799980163574,
            -3.818000078201294,
            -1.3930000066757202
          ]
        },
        {
          "atom_index": 31,
          "name": "CA",
          "element": "C",
          "coord": [
            3.6566998958587646,
            -3.700200080871582,
            -1.4793000221252441
          ]
        },
        {
          "atom_index": 32,
          "name": "C",
          "element": "C",
          "coord": [
            3.5136001110076904,
            -3.6589999198913574,
            -1.5125999450683594
          ]
        },
        {
          "atom_index": 33,
          "name": "O",
          "element": "O",
          "coord": [
            3.479599952697754,
            -3.540800094604492,
            -1.5080000162124634
          ]
        },
        {
          "atom_index": 34,
          "name": "CB",
          "element": "C",
          "coord": [
            3.731100082397461,
            -3.7256999015808105,
            -1.6122000217437744
          ]
        },
        {
          "atom_index": 35,
          "name": "CG1",
          "element": "C",
          "coord": [
            3.8738999366760254,
            -3.772700071334839,
            -1.5845999717712402
          ]
        },
        {
          "atom_index": 36,
          "name": "CG2",
          "element": "C",
          "coord": [
            3.733799934387207,
            -3.5985000133514404,
            -1.6949000358581543
          ]
        },
        {
          "atom_index": 37,
          "name": "CD1",
          "element": "C",
          "coord": [
            3.9479000568389893,
            -3.817500114440918,
            -1.7086000442504883
          ]
        }
      ]
    },
    {
      "id": "A:5",
      "chain": "A",
      "resseq": 5,
      "icode": "",
      "resname": "LEU",
      "hetflag": " ",
      "sasa": 6.142841815948486,
      "atoms": [
        {
          "atom_index": 38,
          "name": "N",
          "element": "N",
          "coord": [
            3.4302000999450684,
            -3.7565999031066895,
            -1.5472999811172485
          ]
        },
        {
          "atom_index": 39,
          "name": "CA",
          "element": "C",
          "coord": [
            3.291599988937378,
            -3.728100061416626,
            -1.5814000368118286
          ]
        },
        {
          "atom_index": 40,
          "name": "C",
          "element": "C",
          "coord": [
            3.219399929046631,
            -3.6665000915527344,
            -1.4615999460220337
          ]
        },
        {
          "atom_index": 41,
          "name": "O",
          "element": "O",
          "coord": [
            3.1473000049591064,
            -3.567500114440918,
            -1.4758000373840332
          ]
        },
        {
          "atom_index": 42,
          "name": "CB",
          "element": "C",
          "coord": [
            3.220400094985962,
            -3.856300115585327,
            -1.6270999908447266
          ]
        },
        {
          "atom_index": 43,
          "name": "CG",
          "element": "C",
          "coord": [
            3.2713000774383545,
            -3.9200000762939453,
            -1.757200002670288
          ]
        },
        {
          "atom_index": 44,
          "name": "CD1",
          "element": "C",
          "coord": [
            3.198499917984009,
            -4.051000118255615,
            -1.783400058746338
          ]
        },
        {
          "atom_index": 45,
          "name": "CD2",
          "element": "C",
          "coord": [
            3.2509000301361084,
            -3.823499917984009,
            -1.8724000453948975
          ]
        }
      ]
    },
    {
      "id": "A:6",
      "chain": "A",
      "resseq": 6,
      "icode": "",
      "resname": "ASN",
      "hetflag": " ",
      "sasa": 3.0590062141418457,
      "atoms": [
        {
          "atom_index": 46,
          "name": "N",
          "element": "N",
          "coord": [
            3.239799976348877,
            -3.7248001098632812,
            -1.3437000513076782
          ]
        },
        {
          "atom_index": 47,
          "name": "CA",
          "element": "C",
          "coord": [
            3.1772000789642334,
            -3.6749000549316406,
            -1.221500039100647
          ]
        },
        {
          "atom_index": 48,
          "name": "C",
          "element": "C",
          "coord": [
            3.216900110244751,
            -3.5302000045776367,
            -1.1904000043869019
          ]
        },
        {
          "atom_index": 49,
          "name": "O",
          "element": "O",
          "coord": [
            3.1308000087738037,
            -3.4456000328063965,
            -1.1646000146865845
          ]
        },
        {
          "atom_index": 50,
          "name": "CB",
          "element": "C",
          "coord": [
            3.213599920272827,
            -3.7648000717163086,
            -1.1025999784469604
          ]
        },
        {
          "atom_index": 51,
          "name": "CG",
          "element": "C",
          "coord": [
            3.1319000720977783,
            -3.893199920654297,
            -1.0988999605178833
          ]
        },
        {
          "atom_index": 52,
          "name": "OD1",
          "element": "O",
          "coord": [
            3.0085999965667725,
            -3.8894999027252197,
            -1.1023000478744507
          ]
        },
        {
          "atom_index": 53,
          "name": "ND2",
          "element": "N",
          "coord": [
            3.2000999450683594,
            -4.0071001052856445,
            -1.090499997138977
          ]
        }
      ]
    },
    {
      "id": "A:7",
      "chain": "A",
      "resseq": 7,
      "icode": "",
      "resname": "LYS",
      "hetflag": " ",
      "sasa": 0.5990673303604126,
      "atoms": [
        {
          "atom_index": 54,
          "name": "N",
          "element": "N",
          "coord": [
            3.347100019454956,
            -3.502700090408325,
            -1.1928000450134277
          ]
        },
        {
          "atom_index": 55,
          "name": "CA",
          "element": "C",
          "coord": [
            3.397700071334839,
            -3.368799924850464,
            -1.1648000478744507
          ]
        },
        {
          "atom_index": 56,
          "name": "C",
          "element": "C",
          "coord": [
            3.321000099182129,
            -3.265700101852417,
            -1.2460999488830566
          ]
        },
        {
          "atom_index": 57,
          "name": "O",
          "element": "O",
          "coord": [
            3.268399953842163,
            -3.296999931335449,
            -1.3530000448226929
          ]
        },
        {
          "atom_index": 58,
          "name": "CB",
          "element": "C",
          "coord": [
            3.5467000007629395,
            -3.360100030899048,
            -1.1988999843597412
          ]
        },
        {
          "atom_index": 59,
          "name": "CG",
          "element": "C",
          "coord": [
            3.6340999603271484,
            -3.4605000019073486,
            -1.1246999502182007
          ]
        },
        {
          "atom_index": 60,
          "name": "CD",
          "element": "C",
          "coord": [
            3.7797000408172607,
            -3.4518001079559326,
            -1.1699999570846558
          ]
        },
        {
          "atom_index": 61,
          "name": "CE",
          "element": "C",
          "coord": [
            3.864300012588501,
            -3.5627999305725098,
            -1.107800006866455
          ]
        },
        {
          "atom_index": 62,
          "name": "NZ",
          "element": "N",
          "coord": [
            4.005300045013428,
            -3.563699960708618,
            -1.1583000421524048
          ]
        }
      ]
    },
    {
      "id": "A:14",
      "chain": "A",
      "resseq": 14,
      "icode": "",
      "resname": "ARG",
      "hetflag": " ",
      "sasa": 6.172115325927734,
      "atoms": [
        {
          "atom_index": 63,
          "name": "N",
          "element": "N",
          "coord": [
            3.194700002670288,
            -2.91759991645813,
            -0.666700005531311
          ]
        },
        {
          "atom_index": 64,
          "name": "CA",
          "element": "C",
          "coord": [
            3.297300100326538,
            -2.9166998863220215,
            -0.5623999834060669
          ]
        },
        {
          "atom_index": 65,
          "name": "C",
          "element": "C",
          "coord": [
            3.2455999851226807,
            -2.8547000885009766,
            -0.43230000138282776
          ]
        },
        {
          "atom_index": 66,
          "name": "O",
          "element": "O",
          "coord": [
            3.1895999908447266,
            -2.7448999881744385,
            -0.4316999912261963
          ]
        },
        {
          "atom_index": 67,
          "name": "CB",
          "element": "C",
          "coord": [
            3.421999931335449,
            -2.8401999473571777,
            -0.6100000143051147
          ]
        },
        {
          "atom_index": 68,
          "name": "CG",
          "element": "C",
          "coord": [
            3.4052999019622803,
            -2.6891000270843506,
            -0.6193000078201294
          ]
        },
        {
          "atom_index": 69,
          "name": "CD",
          "element": "C",
          "coord": [
            3.293299913406372,
            -2.650899887084961,
            -0.7141000032424927
          ]
        },
        {
          "atom_index": 70,
          "name": "NE",
          "element": "N",
          "coord": [
            3.2730000019073486,
            -2.506500005722046,
            -0.72079998254776
          ]
        },
        {
          "atom_index": 71,
          "name": "CZ",
          "element": "C",
          "coord": [
            3.174299955368042,
            -2.448499917984009,
            -0.7883999943733215
          ]
        },
        {
          "atom_index": 72,
          "name": "NH1",
          "element": "N",
          "coord": [
            3.0868000984191895,
            -2.522700071334839,
            -0.8550000190734863
          ]
        },
        {
          "atom_index": 73,
          "name": "NH2",
          "element": "N",
          "coord": [
            3.1630001068115234,
            -2.316499948501587,
            -0.7896000146865845
          ]
        }
      ]
    },
    {
      "id": "A:15",
      "chain": "A",
      "resseq": 15,
      "icode": "",
      "resname": "THR",
      "hetflag": " ",
      "sasa": 5.982985973358154,
      "atoms": [
        {
          "atom_index": 74,
          "name": "N",
          "element": "N",
          "coord": [
            3.265000104904175,
            -2.926800012588501,
            -0.322299987077713
          ]
        },
        {
          "atom_index": 75,
          "name": "CA",
          "element": "C",
          "coord": [
            3.221299886703491,
            -2.8819000720977783,
            -0.19059999287128448
          ]
        },
        {
          "atom_index": 76,
          "name": "C",
          "element": "C",
          "coord": [
            3.3422000408172607,
            -2.8429999351501465,
            -0.10580000281333923
          ]
        },
        {
          "atom_index": 77,
          "name": "O",
          "element": "O",
          "coord": [
            3.335099935531616,
            -2.8408000469207764,
            0.017100000753998756
          ]
        },
        {
          "atom_index": 78,
          "name": "CB",
          "element": "C",
          "coord": [
            3.144399881362915,
            -2.993799924850464,
            -0.11810000240802765
          ]
        },
        {
          "atom_index": 79,
          "name": "OG1",
          "element": "O",
          "coord": [
            3.223599910736084,
            -3.1133999824523926,
            -0.11819999665021896
          ]
        },
        {
          "atom_index": 80,
          "name": "CG2",
          "element": "C",
          "coord": [
            3.0114998817443848,
            -3.0216000080108643,
            -0.18770000338554382
          ]
        }
      ]
    },
    {
      "id": "A:16",
      "chain": "A",
      "resseq": 16,
      "icode": "",
      "resname": "LEU",
      "hetflag": " ",
      "sasa": 0.0,
      "atoms": [
        {
          "atom_index": 81,
          "name": "N",
          "element": "N",
          "coord": [
            3.4530999660491943,
            -2.8125,
            -0.17260000109672546
          ]
        },
        {
          "atom_index": 82,
          "name": "CA",
          "element": "C",
          "coord": [
            3.5769999027252197,
            -2.7744998931884766,
            -0.10530000180006027
          ]
        },
        {
          "atom_index": 83,
          "name": "C",
          "element": "C",
          "coord": [
            3.5768001079559326,
            -2.626199960708618,
            -0.07010000199079514
          ]
        },
        {
          "atom_index": 84,
          "name": "O",
          "element": "O",
          "coord": [
            3.5164999961853027,
            -2.545799970626831,
            -0.14169999957084656
          ]
        },
        {
          "atom_index": 85,
          "name": "CB",
          "element": "C",
          "coord": [
            3.6963000297546387,
            -2.8036000728607178,
            -0.19629999995231628
          ]
        },
        {
          "atom_index": 86,
          "name": "CG",
          "element": "C",
          "coord": [
            3.7186999320983887,
            -2.948199987411499,
            -0.2401999980211258
          ]
        },
        {
          "atom_index": 87,
          "name": "CD1",
          "element": "C",
          "coord": [
            3.8292999267578125,
            -2.952500104904175,
            -0.34380000829696655
          ]
        },
        {
          "atom_index": 88,
          "name": "CD2",
          "element": "C",
          "coord": [
            3.754199981689453,
            -3.0343000888824463,
            -0.11959999799728394
          ]
        }
      ]
    },
    {
      "id": "A:17",
      "chain": "A",
      "resseq": 17,
      "icode": "",
      "resname": "ASN",
      "hetflag": " ",
      "sasa": 0.0,
      "atoms": [
        {
          "atom_index": 89,
          "name": "N",
          "element": "N",
          "coord": [
            3.6442999839782715,
            -2.5896999835968018,
            0.03909999877214432
          ]
        },
        {
          "atom_index": 90,
          "name": "CA",
          "element": "C",
          "coord": [
            3.6505000591278076,
            -2.449199914932251,
            0.0778999999165535
          ]
        },
        {
          "atom_index": 91,
          "name": "C",
          "element": "C",
          "coord": [
            3.7583000659942627,
            -2.377700090408325,
            -0.003000000026077032
          ]
        },
        {
          "atom_index": 92,
          "name": "O",
          "element": "O",
          "coord": [
            3.8355000019073486,
            -2.440999984741211,
            -0.0754999965429306
          ]
        },
        {
          "atom_index": 93,
          "name": "CB",
          "element": "C",
          "coord": [
            3.6758999824523926,
            -2.432499885559082,
            0.22930000722408295
          ]
        },
        {
          "atom_index": 94,
          "name": "CG",
          "element": "C",
          "coord": [
            3.8136000633239746,
            -2.4809000492095947,
            0.2734000086784363
          ]
        },
        {
          "atom_index": 95,
          "name": "OD1",
          "element": "O",
          "coord": [
            3.9159998893737793,
            -2.444499969482422,
            0.2152000069618225
          ]
        },
        {
          "atom_index": 96,
          "name": "ND2",
          "element": "N",
          "coord": [
            3.8162999153137207,
            -2.5618999004364014,
            0.3783000111579895
          ]
        }
      ]
    },
    {
      "id": "A:18",
      "chain": "A",
      "resseq": 18,
      "icode": "",
      "resname": "ARG",
      "hetflag": " ",
      "sasa": 0.031651873141527176,
      "atoms": [
        {
          "atom_index": 97,
          "name": "N",
          "element": "N",
          "coord": [
            3.7623000144958496,
            -2.245500087738037,
            0.009800000116229057
          ]
        },
        {
          "atom_index": 98,
          "name": "CA",
          "element": "C",
          "coord": [
            3.8575000762939453,
            -2.162400007247925,
            -0.06289999932050705
          ]
        },
        {
          "atom_index": 99,
          "name": "C",
          "element": "C",
          "coord": [
            4.003300189971924,
            -2.206899881362915,
            -0.05689999833703041
          ]
        },
        {
          "atom_index": 100,
          "name": "O",
          "element": "O",
          "coord": [
            4.074699878692627,
            -2.199700117111206,
            -0.15710000693798065
          ]
        },
        {
          "atom_index": 101,
          "name": "CB",
          "element": "C",
          "coord": [
            3.8471999168395996,
            -2.0178000926971436,
            -0.013500000350177288
          ]
        },
        {
          "atom_index": 102,
          "name": "CG",
          "element": "C",
          "coord": [
            3.9607999324798584,
            -1.9264999628067017,
            -0.05860000103712082
          ]
        },
        {
          "atom_index": 103,
          "name": "CD",
          "element": "C",
          "coord": [
            3.943700075149536,
            -1.7869000434875488,
            0.00039999998989515007
          ]
        },
        {
          "atom_index": 104,
          "name": "NE",
          "element": "N",
          "coord": [
            4.059199810028076,
            -1.700600028038025,
            -0.023099999874830246
          ]
        },
        {
          "atom_index": 105,
          "name": "CZ",
          "element": "C",
          "coord": [
            4.104400157928467,
            -1.6663000583648682,
            -0.14339999854564667
          ]
        },
        {
          "atom_index": 106,
          "name": "NH1",
          "element": "N",
          "coord": [
            4.043900012969971,
            -1.711400032043457,
            -0.2526000142097473
          ]
        },
        {
          "atom_index": 107,
          "name": "NH2",
          "element": "N",
          "coord": [
            4.209700107574463,
            -1.5861999988555908,
            -0.15459999442100525
          ]
        }
      ]
    },
    {
      "id": "A:19",
      "chain": "A",
      "resseq": 19,
      "icode": "",
      "resname": "TYR",
      "hetflag": " ",
      "sasa": 0.0,
      "atoms": [
        {
          "atom_index": 108,
          "name": "N",
          "element": "N",
          "coord": [
            4.047699928283691,
            -2.2535998821258545,
            0.05939999967813492
          ]
        },
        {
          "atom_index": 109,
          "name": "CA",
          "element": "C",
          "coord": [
            4.1869001388549805,
            -2.2939000129699707,
            0.07569999992847443
          ]
        },
        {
          "atom_index": 110,
          "name": "C",
          "element": "C",
          "coord": [
            4.2220001220703125,
            -2.428800106048584,
            0.01510000042617321
          ]
        },
        {
          "atom_index": 111,
          "name": "O",
          "element": "O",
          "coord": [
            4.331999778747559,
            -2.446199893951416,
            -0.03739999979734421
          ]
        },
        {
          "atom_index": 112,
          "name": "CB",
          "element": "C",
          "coord": [
            4.224800109863281,
            -2.2894999980926514,
            0.22439999878406525
          ]
        },
        {
          "atom_index": 113,
          "name": "CG",
          "element": "C",
          "coord": [
            4.169600009918213,
            -2.1665000915527344,
            0.29319998621940613
          ]
        },
        {
          "atom_index": 114,
          "name": "CD1",
          "element": "C",
          "coord": [
            4.048500061035156,
            -2.1714000701904297,
            0.36239999532699585
          ]
        },
        {
          "atom_index": 115,
          "name": "CD2",
          "element": "C",
          "coord": [
            4.231800079345703,
            -2.042799949645996,
            0.27889999747276306
          ]
        },
        {
          "atom_index": 116,
          "name": "CE1",
          "element": "C",
          "coord": [
            3.9909000396728516,
            -2.0562000274658203,
            0.41440001130104065
          ]
        },
        {
          "atom_index": 117,
          "name": "CE2",
          "element": "C",
          "coord": [
            4.175000190734863,
            -1.9276000261306763,
            0.33000001311302185
          ]
        },
        {
          "atom_index": 118,
          "name": "CZ",
          "element": "C",
          "coord": [
            4.054500102996826,
            -1.9348000288009644,
            0.39739999175071716
          ]
        },
        {
          "atom_index": 119,
          "name": "OH",
          "element": "O",
          "coord": [
            3.9967000484466553,
            -1.819599986076355,
            0.4456000030040741
          ]
        }
      ]
    },
    {
      "id": "A:20",
      "chain": "A",
      "resseq": 20,
      "icode": "",
      "resname": "GLU",
      "hetflag": " ",
      "sasa": 0.0,
      "atoms": [
        {
          "atom_index": 120,
          "name": "N",
          "element": "N",
          "coord": [
            4.130099773406982,
            -2.524600028991699,
            0.0215000007301569
          ]
        },
        {
          "atom_index": 121,
          "name": "CA",
          "element": "C",
          "coord": [
            4.156499862670898,
            -2.6559998989105225,
            -0.03629999980330467
          ]
        },
        {
          "atom_index": 122,
          "name": "C",
          "element": "C",
          "coord": [
            4.160699844360352,
            -2.6424999237060547,
            -0.188400000333786
          ]
        },
        {
          "atom_index": 123,
          "name": "O",
          "element": "O",
          "coord": [
            4.23960018157959,
            -2.708899974822998,
            -0.25589999556541443
          ]
        },
        {
          "atom_index": 124,
          "name": "CB",
          "element": "C",
          "coord": [
            4.04640007019043,
            -2.754499912261963,
            0.0012000000569969416
          ]
        },
        {
          "atom_index": 125,
          "name": "CG",
          "element": "C",
          "coord": [
            3.9976999759674072,
            -2.7432000637054443,
            0.14329999685287476
          ]
        },
        {
          "atom_index": 126,
          "name": "CD",
          "element": "C",
          "coord": [
            3.891900062561035,
            -2.8459999561309814,
            0.17409999668598175
          ]
        },
        {
          "atom_index": 127,
          "name": "OE1",
          "element": "O",
          "coord": [
            3.927299976348877,
            -2.965100049972534,
            0.18870000541210175
          ]
        },
        {
          "atom_index": 128,
          "name": "OE2",
          "element": "O",
          "coord": [
            3.7732999324798584,
            -2.808199882507324,
            0.18199999630451202
          ]
        }
      ]
    },
    {
      "id": "A:21",
      "chain": "A",
      "resseq": 21,
      "icode": "",
      "resname": "LYS",
      "hetflag": " ",
      "sasa": 0.1266074925661087,
      "atoms": [
        {
          "atom_index": 129,
          "name": "N",
          "element": "N",
          "coord": [
            4.074900150299072,
            -2.555799961090088,
            -0.24160000681877136
          ]
        },
        {
          "atom_index": 130,
          "name": "CA",
          "element": "C",
          "coord": [
            4.068399906158447,
            -2.5327999591827393,
            -0.385699987411499
          ]
        },
        {
          "atom_index": 131,
          "name": "C",
          "element": "C",
          "coord": [
            4.199399948120117,
            -2.475100040435791,
            -0.4390999972820282
          ]
        },
        {
          "atom_index": 132,
          "name": "O",
          "element": "O",
          "coord": [
            4.258699893951416,
            -2.529599905014038,
            -0.5332000255584717
          ]
        },
        {
          "atom_index": 133,
          "name": "CB",
          "element": "C",
          "coord": [
            3.953399896621704,
            -2.4375,
            -0.4203000068664551
          ]
        },
        {
          "atom_index": 134,
          "name": "CG",
          "element": "C",
          "coord": [
            3.955399990081787,
            -2.3940000534057617,
            -0.5665000081062317
          ]
        },
        {
          "atom_index": 135,
          "name": "CD",
          "element": "C",
          "coord": [
            3.8401999473571777,
            -2.3020999431610107,
            -0.6031000018119812
          ]
        },
        {
          "atom_index": 136,
          "name": "CE",
          "element": "C",
          "coord": [
            3.849900007247925,
            -2.2602999210357666,
            -0.7502999901771545
          ]
        },
        {
          "atom_index": 137,
          "name": "NZ",
          "element": "N",
          "coord": [
            3.736999988555908,
            -2.1719000339508057,
            -0.7928000092506409
          ]
        }
      ]
    },
    {
      "id": "A:22",
      "chain": "A",
      "resseq": 22,
      "icode": "",
      "resname": "ILE",
      "hetflag": " ",
      "sasa": 0.0,
      "atoms": [
        {
          "atom_index": 138,
          "name": "N",
          "element": "N",
          "coord": [
            4.243800163269043,
            -2.3640999794006348,
            -0.3799999952316284
          ]
        },
        {
          "atom_index": 139,
          "name": "CA",
          "element": "C",
          "coord": [
            4.3684000968933105,
            -2.3011999130249023,
            -0.4223000109195709
          ]
        },
        {
          "atom_index": 140,
          "name": "C",
          "element": "C",
          "coord": [
            4.481599807739258,
            -2.4031999111175537,
            -0.41110000014305115
          ]
        },
        {
          "atom_index": 141,
          "name": "O",
          "element": "O",
          "coord": [
            4.567399978637695,
            -2.411600112915039,
            -0.4986000061035156
          ]
        },
        {
          "atom_index": 142,
          "name": "CB",
          "element": "C",
          "coord": [
            4.40500020980835,
            -2.1791999340057373,
            -0.33410000801086426
          ]
        },
        {
          "atom_index": 143,
          "name": "CG1",
          "element": "C",
          "coord": [
            4.290299892425537,
            -2.077399969100952,
            -0.33090001344680786
          ]
        },
        {
          "atom_index": 144,
          "name": "CG2",
          "element": "C",
          "coord": [
            4.530600070953369,
            -2.1138999462127686,
            -0.38769999146461487
          ]
        },
        {
          "atom_index": 145,
          "name": "CD1",
          "element": "C",
          "coord": [
            4.265699863433838,
            -2.0055999755859375,
            -0.4602000117301941
          ]
        }
      ]
    },
    {
      "id": "A:23",
      "chain": "A",
      "resseq": 23,
      "icode": "",
      "resname": "ALA",
      "hetflag": " ",
      "sasa": 0.0,
      "atoms": [
        {
          "atom_index": 146,
          "name": "N",
          "element": "N",
          "coord": [
            4.480800151824951,
            -2.481100082397461,
            -0.30320000648498535
          ]
        },
        {
          "atom_index": 147,
          "name": "CA",
          "element": "C",
          "coord": [
            4.58459997177124,
            -2.581399917602539,
            -0.2806999981403351
          ]
        },
        {
          "atom_index": 148,
          "name": "C",
          "element": "C",
          "coord": [
            4.592199802398682,
            -2.683500051498413,
            -0.3937000036239624
          ]
        },
        {
          "atom_index": 149,
          "name": "O",
          "element": "O",
          "coord": [
            4.701499938964844,
            -2.7172999382019043,
            -0.44040000438690186
          ]
        },
        {
          "atom_index": 150,
          "name": "CB",
          "element": "C",
          "coord": [
            4.561500072479248,
            -2.6528000831604004,
            -0.1477999985218048
          ]
        }
      ]
    },
    {
      "id": "A:24",
      "chain": "A",
      "resseq": 24,
      "icode": "",
      "resname": "ASN",
      "hetflag": " ",
      "sasa": 0.0,
      "atoms": [
        {
          "atom_index": 151,
          "name": "N",
          "element": "N",
          "coord": [
            4.4766998291015625,
            -2.7344000339508057,
            -0.43639999628067017
          ]
        },
        {
          "atom_index": 152,
          "name": "CA",
          "element": "C",
          "coord": [
            4.474699974060059,
            -2.832200050354004,
            -0.544700026512146
          ]
        },
        {
          "atom_index": 153,
          "name": "C",
          "element": "C",
          "coord": [
            4.5233001708984375,
            -2.7655999660491943,
            -0.6730999946594238
          ]
        },
        {
          "atom_index": 154,
          "name": "O",
          "element": "O",
          "coord": [
            4.601500034332275,
            -2.824199914932251,
            -0.7476999759674072
          ]
        },
        {
          "atom_index": 155,
          "name": "CB",
          "element": "C",
          "coord": [
            4.334000110626221,
            -2.888400077819824,
            -0.5652999877929688
          ]
        },
        {
          "atom_index": 156,
          "name": "CG",
          "element": "C",
          "coord": [
            4.285099983215332,
            -2.969599962234497,
            -0.4465000033378601
          ]
        },
        {
          "atom_index": 157,
          "name": "OD1",
          "element": "O",
          "coord": [
            4.361499786376953,
            -3.0436999797821045,
            -0.3847000002861023
          ]
        },
        {
          "atom_index": 158,
          "name": "ND2",
          "element": "N",
          "coord": [
            4.156499862670898,
            -2.9572999477386475,
            -0.4153999984264374
          ]
        }
      ]
    },
    {
      "id": "A:25",
      "chain": "A",
      "resseq": 25,
      "icode": "",
      "resname": "ASP",
      "hetflag": " ",
      "sasa": 0.0,
      "atoms": [
        {
          "atom_index": 159,
          "name": "N",
          "element": "N",
          "coord": [
            4.4781999588012695,
            -2.642699956893921,
            -0.6980000138282776
          ]
        },
        {
          "atom_index": 160,
          "name": "CA",
          "element": "C",
          "coord": [
            4.520400047302246,
            -2.5708999633789062,
            -0.8180999755859375
          ]
        },
        {
          "atom_index": 161,
          "name": "C",
          "element": "C",
          "coord": [
            4.672999858856201,
            -2.5655999183654785,
            -0.8264999985694885
          ]
        },
        {
          "atom_index": 162,
          "name": "O",
          "element": "O",
          "coord": [
            4.732100009918213,
            -2.6022000312805176,
            -0.9283000230789185
          ]
        },
        {
          "atom_index": 163,
          "name": "CB",
          "element": "C",
          "coord": [
            4.463099956512451,
            -2.428499937057495,
            -0.8202999830245972
          ]
        },
        {
          "atom_index": 164,
          "name": "CG",
          "element": "C",
          "coord": [
            4.311399936676025,
            -2.426500082015991,
            -0.8325999975204468
          ]
        },
        {
          "atom_index": 165,
          "name": "OD1",
          "element": "O",
          "coord": [
            4.253499984741211,
            -2.5257999897003174,
            -0.8816999793052673
          ]
        },
        {
          "atom_index": 166,
          "name": "OD2",
          "element": "O",
          "coord": [
            4.249499797821045,
            -2.324899911880493,
            -0.7946000099182129
          ]
        }
      ]
    },
    {
      "id": "A:26",
      "chain": "A",
      "resseq": 26,
      "icode": "",
      "resname": "ILE",
      "hetflag": " ",
      "sasa": 0.0,
      "atoms": [
        {
          "atom_index": 167,
          "name": "N",
          "element": "N",
          "coord": [
            4.736100196838379,
            -2.5213000774383545,
            -0.7182999849319458
          ]
        },
        {
          "atom_index": 168,
          "name": "CA",
          "element": "C",
          "coord": [
            4.881400108337402,
            -2.5118000507354736,
            -0.7116000056266785
          ]
        },
        {
          "atom_index": 169,
          "name": "C",
          "element": "C",
          "coord": [
            4.946700096130371,
            -2.648200035095215,
            -0.7322999835014343
          ]
        },
        {
          "atom_index": 170,
          "name": "O",
          "element": "O",
          "coord": [
            5.04610013961792,
            -2.6605000495910645,
            -0.8033000230789185
          ]
        },
        {
          "atom_index": 171,
          "name": "CB",
          "element": "C",
          "coord": [
            4.9268999099731445,
            -2.455899953842163,
            -0.5738999843597412
          ]
        },
        {
          "atom_index": 172,
          "name": "CG1",
          "element": "C",
          "coord": [
            4.877600193023682,
            -2.312299966812134,
            -0.5572999715805054
          ]
        },
        {
          "atom_index": 173,
          "name": "CG2",
          "element": "C",
          "coord": [
            5.0777997970581055,
            -2.4639999866485596,
            -0.5612000226974487
          ]
        },
        {
          "atom_index": 174,
          "name": "CD1",
          "element": "C",
          "coord": [
            4.882400035858154,
            -2.2637999057769775,
            -0.4147999882698059
          ]
        }
      ]
    },
    {
      "id": "A:27",
      "chain": "A",
      "resseq": 27,
      "icode": "",
      "resname": "ASP",
      "hetflag": " ",
      "sasa": 0.0,
      "atoms": [
        {
          "atom_index": 175,
          "name": "N",
          "element": "N",
          "coord": [
            4.891499996185303,
            -2.7502999305725098,
            -0.6682000160217285
          ]
        },
        {
          "atom_index": 176,
          "name": "CA",
          "element": "C",
          "coord": [
            4.9456000328063965,
            -2.885200023651123,
            -0.6797000169754028
          ]
        },
        {
          "atom_index": 177,
          "name": "C",
          "element": "C",
          "coord": [
            4.931000232696533,
            -2.9342000484466553,
            -0.8240000009536743
          ]
        },
        {
          "atom_index": 178,
          "name": "O",
          "element": "O",
          "coord": [
            5.013599872589111,
            -3.010699987411499,
            -0.8737000226974487
          ]
        },
        {
          "atom_index": 179,
          "name": "CB",
          "element": "C",
          "coord": [
            4.869200229644775,
            -2.97979998588562,
            -0.5871000289916992
          ]
        },
        {
          "atom_index": 180,
          "name": "CG",
          "element": "C",
          "coord": [
            4.939700126647949,
            -3.112499952316284,
            -0.5674999952316284
          ]
        },
        {
          "atom_index": 181,
          "name": "OD1",
          "element": "O",
          "coord": [
            4.870999813079834,
            -3.2102999687194824,
            -0.5320000052452087
          ]
        },
        {
          "atom_index": 182,
          "name": "OD2",
          "element": "O",
          "coord": [
            5.063399791717529,
            -3.1191000938415527,
            -0.5855000019073486
          ]
        }
      ]
    },
    {
      "id": "A:28",
      "chain": "A",
      "resseq": 28,
      "icode": "",
      "resname": "ALA",
      "hetflag": " ",
      "sasa": 0.0,
      "atoms": [
        {
          "atom_index": 183,
          "name": "N",
          "element": "N",
          "coord": [
            4.825099945068359,
            -2.888400077819824,
            -0.8901000022888184
          ]
        },
        {
          "atom_index": 184,
          "name": "CA",
          "element": "C",
          "coord": [
            4.796000003814697,
            -2.9279000759124756,
            -1.0276000499725342
          ]
        },
        {
          "atom_index": 185,
          "name": "C",
          "element": "C",
          "coord": [
            4.9029998779296875,
            -2.885999917984009,
            -1.128000020980835
          ]
        },
        {
          "atom_index": 186,
          "name": "O",
          "element": "O",
          "coord": [
            4.930699825286865,
            -2.9590001106262207,
            -1.2231999635696411
          ]
        },
        {
          "atom_index": 187,
          "name": "CB",
          "element": "C",
          "coord": [
            4.660200119018555,
            -2.8719000816345215,
            -1.0699000358581543
          ]
        }
      ]
    },
    {
      "id": "A:29",
      "chain": "A",
      "resseq": 29,
      "icode": "",
      "resname": "ILE",
      "hetflag": " ",
      "sasa": 0.06453092396259308,
      "atoms": [
        {
          "atom_index": 188,
          "name": "N",
          "element": "N",
          "coord": [
            4.9633002281188965,
            -2.7690999507904053,
            -1.1074999570846558
          ]
        },
        {
          "atom_index": 189,
          "name": "CA",
          "element": "C",
          "coord": [
            5.065899848937988,
            -2.720900058746338,
            -1.1995999813079834
          ]
        },
        {
          "atom_index": 190,
          "name": "C",
          "element": "C",
          "coord": [
            5.207600116729736,
            -2.7437000274658203,
            -1.1500999927520752
          ]
        },
        {
          "atom_index": 191,
          "name": "O",
          "element": "O",
          "coord": [
            5.299300193786621,
            -2.6731998920440674,
            -1.191100001335144
          ]
        },
        {
          "atom_index": 192,
          "name": "CB",
          "element": "C",
          "coord": [
            5.049600124359131,
            -2.569999933242798,
            -1.229200005531311
          ]
        },
        {
          "atom_index": 193,
          "name": "CG1",
          "element": "C",
          "coord": [
            5.068600177764893,
            -2.4888999462127686,
            -1.1007000207901
          ]
        },
        {
          "atom_index": 194,
          "name": "CG2",
          "element": "C",
          "coord": [
            4.912399768829346,
            -2.543299913406372,
            -1.291100025177002
          ]
        },
        {
          "atom_index": 195,
          "name": "CD1",
          "element": "C",
          "coord": [
            5.051000118255615,
            -2.3394999504089355,
            -1.1196999549865723
          ]
        }
      ]
    },
    {
      "id": "A:30",
      "chain": "A",
      "resseq": 30,
      "icode": "",
      "resname": "ARG",
      "hetflag": " ",
      "sasa": 0.15825936198234558,
      "atoms": [
        {
          "atom_index": 196,
          "name": "N",
          "element": "N",
          "coord": [
            5.2266998291015625,
            -2.842400074005127,
            -1.0631999969482422
          ]
        },
        {
          "atom_index": 197,
          "name": "CA",
          "element": "C",
          "coord": [
            5.360300064086914,
            -2.8689000606536865,
            -1.0109000205993652
          ]
        },
        {
          "atom_index": 198,
          "name": "C",
          "element": "C",
          "coord": [
            5.460599899291992,
            -2.9110000133514404,
            -1.1180000305175781
          ]
        },
        {
          "atom_index": 199,
          "name": "O",
          "element": "O",
          "coord": [
            5.580399990081787,
            -2.8861000537872314,
            -1.104699969291687
          ]
        },
        {
          "atom_index": 200,
          "name": "CB",
          "element": "C",
          "coord": [
            5.354700088500977,
            -2.9753000736236572,
            -0.9009000062942505
          ]
        },
        {
          "atom_index": 201,
          "name": "CG",
          "element": "C",
          "coord": [
            5.296999931335449,
            -3.108599901199341,
            -0.9430000185966492
          ]
        },
        {
          "atom_index": 202,
          "name": "CD",
          "element": "C",
          "coord": [
            5.285200119018555,
            -3.199899911880493,
            -0.8227999806404114
          ]
        },
        {
          "atom_index": 203,
          "name": "NE",
          "element": "N",
          "coord": [
            5.200200080871582,
            -3.315200090408325,
            -0.8501999974250793
          ]
        },
        {
          "atom_index": 204,
          "name": "CZ",
          "element": "C",
          "coord": [
            5.1570000648498535,
            -3.4005000591278076,
            -0.7576000094413757
          ]
        },
        {
          "atom_index": 205,
          "name": "NH1",
          "element": "N",
          "coord": [
            5.1905999183654785,
            -3.3838999271392822,
            -0.6299999952316284
          ]
        },
        {
          "atom_index": 206,
          "name": "NH2",
          "element": "N",
          "coord": [
            5.0792999267578125,
            -3.50219988822937,
            -0.7925000190734863
          ]
        }
      ]
    },
    {
      "id": "A:31",
      "chain": "A",
      "resseq": 31,
      "icode": "",
      "resname": "GLY",
      "hetflag": " ",
      "sasa": 0.0,
      "atoms": [
        {
          "atom_index": 207,
          "name": "N",
          "element": "N",
          "coord": [
            5.411799907684326,
            -2.974400043487549,
            -1.2242000102996826
          ]
        },
        {
          "atom_index": 208,
          "name": "CA",
          "element": "C",
          "coord": [
            5.500400066375732,
            -3.018699884414673,
            -1.3305000066757202
          ]
        },
        {
          "atom_index": 209,
          "name": "C",
          "element": "C",
          "coord": [
            5.561399936676025,
            -2.905600070953369,
            -1.4112999439239502
          ]
        },
        {
          "atom_index": 210,
          "name": "O",
          "element": "O",
          "coord": [
            5.671199798583984,
            -2.9198999404907227,
            -1.4648000001907349
          ]
        }
      ]
    },
    {
      "id": "A:32",
      "chain": "A",
      "resseq": 32,
      "icode": "",
      "resname": "ASP",
      "hetflag": " ",
      "sasa": 2.049440860748291,
      "atoms": [
        {
          "atom_index": 211,
          "name": "N",
          "element": "N",
          "coord": [
            5.491399765014648,
            -2.7927000522613525,
            -1.419100046157837
          ]
        },
        {
          "atom_index": 212,
          "name": "CA",
          "element": "C",
          "coord": [
            5.538899898529053,
            -2.6774001121520996,
            -1.4954999685287476
          ]
        },
        {
          "atom_index": 213,
          "name": "C",
          "element": "C",
          "coord": [
            5.659999847412109,
            -2.604300022125244,
            -1.4363000392913818
          ]
        },
        {
          "atom_index": 214,
          "name": "O",
          "element": "O",
          "coord": [
            5.700699806213379,
            -2.499500036239624,
            -1.4874999523162842
          ]
        },
        {
          "atom_index": 215,
          "name": "CB",
          "element": "C",
          "coord": [
            5.424799919128418,
            -2.5776000022888184,
            -1.5140000581741333
          ]
        },
        {
          "atom_index": 216,
          "name": "CG",
          "element": "C",
          "coord": [
            5.2982001304626465,
            -2.6435000896453857,
            -1.562999963760376
          ]
        },
        {
          "atom_index": 217,
          "name": "OD1",
          "element": "O",
          "coord": [
            5.305300235748291,
            -2.719599962234497,
            -1.6619999408721924
          ]
        },
        {
          "atom_index": 218,
          "name": "OD2",
          "element": "O",
          "coord": [
            5.191500186920166,
            -2.6189000606536865,
            -1.503100037574768
          ]
        }
      ]
    },
    {
      "id": "A:33",
      "chain": "A",
      "resseq": 33,
      "icode": "",
      "resname": "TYR",
      "hetflag": " ",
      "sasa": 0.0,
      "atoms": [
        {
          "atom_index": 219,
          "name": "N",
          "element": "N",
          "coord": [
            5.716700077056885,
            -2.658400058746338,
            -1.3287999629974365
          ]
        },
        {
          "atom_index": 220,
          "name": "CA",
          "element": "C",
          "coord": [
            5.833000183105469,
            -2.597399950027466,
            -1.26419997215271
          ]
        },
        {
          "atom_index": 221,
          "name": "C",
          "element": "C",
          "coord": [
            5.924099922180176,
            -2.70989990234375,
            -1.219499945640564
          ]
        },
        {
          "atom_index": 222,
          "name": "O",
          "element": "O",
          "coord": [
            6.0432000160217285,
            -2.6912999153137207,
            -1.1958999633789062
          ]
        },
        {
          "atom_index": 223,
          "name": "CB",
          "element": "C",
          "coord": [
            5.789899826049805,
            -2.5148000717163086,
            -1.141800045967102
          ]
        },
        {
          "atom_index": 224,
          "name": "CG",
          "element": "C",
          "coord": [
            5.679599761962891,
            -2.416300058364868,
            -1.1713999509811401
          ]
        },
        {
          "atom_index": 225,
          "name": "CD1",
          "element": "C",
          "coord": [
            5.545400142669678,
            -2.4540998935699463,
            -1.1651999950408936
          ]
        },
        {
          "atom_index": 226,
          "name": "CD2",
          "element": "C",
          "coord": [
            5.709400177001953,
            -2.287100076675415,
            -1.212399959564209
          ]
        },
        {
          "atom_index": 227,
          "name": "CE1",
          "element": "C",
          "coord": [
            5.444200038909912,
            -2.3643999099731445,
            -1.2000000476837158
          ]
        },
        {
          "atom_index": 228,
          "name": "CE2",
          "element": "C",
          "coord": [
            5.610099792480469,
            -2.1984000205993652,
            -1.246999979019165
          ]
        },
        {
          "atom_index": 229,
          "name": "CZ",
          "element": "C",
          "coord": [
            5.478300094604492,
            -2.236799955368042,
            -1.2410999536514282
          ]
        },
        {
          "atom_index": 230,
          "name": "OH",
          "element": "O",
          "coord": [
            5.381499767303467,
            -2.1463000774383545,
            -1.278499960899353
          ]
        }
      ]
    },
    {
      "id": "A:34",
      "chain": "A",
      "resseq": 34,
      "icode": "",
      "resname": "GLU",
      "hetflag": " ",
      "sasa": 0.5675374269485474,
      "atoms": [
        {
          "atom_index": 231,
          "name": "N",
          "element": "N",
          "coord": [
            5.864299774169922,
            -2.827399969100952,
            -1.2085000276565552
          ]
        },
        {
          "atom_index": 232,
          "name": "CA",
          "element": "C",
          "coord": [
            5.9319000244140625,
            -2.9484000205993652,
            -1.1656999588012695
          ]
        },
        {
          "atom_index": 233,
          "name": "C",
          "element": "C",
          "coord": [
            6.059700012207031,
            -2.9762001037597656,
            -1.2447999715805054
          ]
        },
        {
          "atom_index": 234,
          "name": "O",
          "element": "O",
          "coord": [
            6.154900074005127,
            -3.0334999561309814,
            -1.1917999982833862
          ]
        },
        {
          "atom_index": 235,
          "name": "CB",
          "element": "C",
          "coord": [
            5.833499908447266,
            -3.063699960708618,
            -1.1796000003814697
          ]
        },
        {
          "atom_index": 236,
          "name": "CG",
          "element": "C",
          "coord": [
            5.872099876403809,
            -3.1923999786376953,
            -1.1121000051498413
          ]
        },
        {
          "atom_index": 237,
          "name": "CD",
          "element": "C",
          "coord": [
            5.751200199127197,
            -3.2811999320983887,
            -1.093400001525879
          ]
        },
        {
          "atom_index": 238,
          "name": "OE1",
          "element": "O",
          "coord": [
            5.669899940490723,
            -3.289299964904785,
            -1.188099980354309
          ]
        },
        {
          "atom_index": 239,
          "name": "OE2",
          "element": "O",
          "coord": [
            5.736800193786621,
            -3.3422000408172607,
            -0.9850999712944031
          ]
        }
      ]
    },
    {
      "id": "A:35",
      "chain": "A",
      "resseq": 35,
      "icode": "",
      "resname": "ASN",
      "hetflag": " ",
      "sasa": 6.803647041320801,
      "atoms": [
        {
          "atom_index": 240,
          "name": "N",
          "element": "N",
          "coord": [
            6.0619001388549805,
            -2.9347000122070312,
            -1.3710999488830566
          ]
        },
        {
          "atom_index": 241,
          "name": "CA",
          "element": "C",
          "coord": [
            6.178500175476074,
            -2.9567999839782715,
            -1.4560999870300293
          ]
        },
        {
          "atom_index": 242,
          "name": "C",
          "element": "C",
          "coord": [
            6.240799903869629,
            -2.829400062561035,
            -1.5130000114440918
          ]
        },
        {
          "atom_index": 243,
          "name": "O",
          "element": "O",
          "coord": [
            6.335700035095215,
            -2.836199998855591,
            -1.590999960899353
          ]
        },
        {
          "atom_index": 244,
          "name": "CB",
          "element": "C",
          "coord": [
            6.142499923706055,
            -3.0518999099731445,
            -1.5708999633789062
          ]
        },
        {
          "atom_index": 245,
          "name": "CG",
          "element": "C",
          "coord": [
            6.125,
            -3.1953001022338867,
            -1.5242999792099
          ]
        },
        {
          "atom_index": 246,
          "name": "OD1",
          "element": "O",
          "coord": [
            6.218900203704834,
            -3.256999969482422,
            -1.4737000465393066
          ]
        },
        {
          "atom_index": 247,
          "name": "ND2",
          "element": "N",
          "coord": [
            6.004499912261963,
            -3.249000072479248,
            -1.5407999753952026
          ]
        }
      ]
    },
    {
      "id": "A:36",
      "chain": "A",
      "resseq": 36,
      "icode": "",
      "resname": "LEU",
      "hetflag": " ",
      "sasa": 0.7743710875511169,
      "atoms": [
        {
          "atom_index": 248,
          "name": "N",
          "element": "N",
          "coord": [
            6.187900066375732,
            -2.713900089263916,
            -1.4744999408721924
          ]
        },
        {
          "atom_index": 249,
          "name": "CA",
          "element": "C",
          "coord": [
            6.241399765014648,
            -2.586400032043457,
            -1.5217000246047974
          ]
        },
        {
          "atom_index": 250,
          "name": "C",
          "element": "C",
          "coord": [
            6.386000156402588,
            -2.5771000385284424,
            -1.4711999893188477
          ]
        },
        {
          "atom_index": 251,
          "name": "O",
          "element": "O",
          "coord": [
            6.424499988555908,
            -2.650700092315674,
            -1.3802000284194946
          ]
        },
        {
          "atom_index": 252,
          "name": "CB",
          "element": "C",
          "coord": [
            6.156599998474121,
            -2.4716999530792236,
            -1.465399980545044
          ]
        },
        {
          "atom_index": 253,
          "name": "CG",
          "element": "C",
          "coord": [
            6.138999938964844,
            -2.3420000076293945,
            -1.5449999570846558
          ]
        },
        {
          "atom_index": 254,
          "name": "CD1",
          "element": "C",
          "coord": [
            6.083000183105469,
            -2.3715999126434326,
            -1.6833000183105469
          ]
        },
        {
          "atom_index": 255,
          "name": "CD2",
          "element": "C",
          "coord": [
            6.044000148773193,
            -2.249799966812134,
            -1.4697999954223633
          ]
        }
      ]
    },
    {
      "id": "A:37",
      "chain": "A",
      "resseq": 37,
      "icode": "",
      "resname": "SER",
      "hetflag": " ",
      "sasa": 2.053955554962158,
      "atoms": [
        {
          "atom_index": 256,
          "name": "N",
          "element": "N",
          "coord": [
            6.466800212860107,
            -2.4893999099731445,
            -1.5303000211715698
          ]
        },
        {
          "atom_index": 257,
          "name": "CA",
          "element": "C",
          "coord": [
            6.606400012969971,
            -2.474400043487549,
            -1.4873000383377075
          ]
        },
        {
          "atom_index": 258,
          "name": "C",
          "element": "C",
          "coord": [
            6.616099834442139,
            -2.3675999641418457,
            -1.3789000511169434
          ]
        },
        {
          "atom_index": 259,
          "name": "O",
          "element": "O",
          "coord": [
            6.536300182342529,
            -2.2743000984191895,
            -1.3768999576568604
          ]
        },
        {
          "atom_index": 260,
          "name": "CB",
          "element": "C",
          "coord": [
            6.696000099182129,
            -2.433799982070923,
            -1.6049000024795532
          ]
        },
        {
          "atom_index": 261,
          "name": "OG",
          "element": "O",
          "coord": [
            6.666200160980225,
            -2.302299976348877,
            -1.6490999460220337
          ]
        }
      ]
    },
    {
      "id": "A:38",
      "chain": "A",
      "resseq": 38,
      "icode": "",
      "resname": "ASP",
      "hetflag": " ",
      "sasa": 1.7341421842575073,
      "atoms": [
        {
          "atom_index": 262,
          "name": "N",
          "element": "N",
          "coord": [
            6.714200019836426,
            -2.3810999393463135,
            -1.2898999452590942
          ]
        },
        {
          "atom_index": 263,
          "name": "CA",
          "element": "C",
          "coord": [
            6.732699871063232,
            -2.2843000888824463,
            -1.1821000576019287
          ]
        },
        {
          "atom_index": 264,
          "name": "C",
          "element": "C",
          "coord": [
            6.7170000076293945,
            -2.1421000957489014,
            -1.2338000535964966
          ]
        },
        {
          "atom_index": 265,
          "name": "O",
          "element": "O",
          "coord": [
            6.631400108337402,
            -2.0673000812530518,
            -1.1863000392913818
          ]
        },
        {
          "atom_index": 266,
          "name": "CB",
          "element": "C",
          "coord": [
            6.8703999519348145,
            -2.3013999462127686,
            -1.1172000169754028
          ]
        },
        {
          "atom_index": 267,
          "name": "CG",
          "element": "C",
          "coord": [
            6.874300003051758,
            -2.4163999557495117,
            -1.017899990081787
          ]
        },
        {
          "atom_index": 268,
          "name": "OD1",
          "element": "O",
          "coord": [
            6.782400131225586,
            -2.500999927520752,
            -1.019700050354004
          ]
        },
        {
          "atom_index": 269,
          "name": "OD2",
          "element": "O",
          "coord": [
            6.969900131225586,
            -2.4230000972747803,
            -0.9380000233650208
          ]
        }
      ]
    },
    {
      "id": "A:39",
      "chain": "A",
      "resseq": 39,
      "icode": "",
      "resname": "ASP",
      "hetflag": " ",
      "sasa": 6.053732872009277,
      "atoms": [
        {
          "atom_index": 270,
          "name": "N",
          "element": "N",
          "coord": [
            6.798399925231934,
            -2.1057000160217285,
            -1.332200050354004
          ]
        },
        {
          "atom_index": 271,
          "name": "CA",
          "element": "C",
          "coord": [
            6.792300224304199,
            -1.9718999862670898,
            -1.3898999691009521
          ]
        },
        {
          "atom_index": 272,
          "name": "C",
          "element": "C",
          "coord": [
            6.651800155639648,
            -1.9388999938964844,
            -1.4368000030517578
          ]
        },
        {
          "atom_index": 273,
          "name": "O",
          "element": "O",
          "coord": [
            6.601900100708008,
            -1.8286000490188599,
            -1.4141000509262085
          ]
        },
        {
          "atom_index": 274,
          "name": "CB",
          "element": "C",
          "coord": [
            6.888400077819824,
            -1.9601000547409058,
            -1.5082999467849731
          ]
        },
        {
          "atom_index": 275,
          "name": "CG",
          "element": "C",
          "coord": [
            7.033100128173828,
            -1.9757000207901,
            -1.4675999879837036
          ]
        },
        {
          "atom_index": 276,
          "name": "OD1",
          "element": "O",
          "coord": [
            7.121099948883057,
            -1.9602999687194824,
            -1.5549999475479126
          ]
        },
        {
          "atom_index": 277,
          "name": "OD2",
          "element": "O",
          "coord": [
            7.058899879455566,
            -2.0032999515533447,
            -1.3486000299453735
          ]
        }
      ]
    },
    {
      "id": "A:40",
      "chain": "A",
      "resseq": 40,
      "icode": "",
      "resname": "ALA",
      "hetflag": " ",
      "sasa": 0.22585824131965637,
      "atoms": [
        {
          "atom_index": 278,
          "name": "N",
          "element": "N",
          "coord": [
            6.588600158691406,
            -2.035599946975708,
            -1.5025999546051025
          ]
        },
        {
          "atom_index": 279,
          "name": "CA",
          "element": "C",
          "coord": [
            6.45359992980957,
            -2.0179998874664307,
            -1.5542999505996704
          ]
        },
        {
          "atom_index": 280,
          "name": "C",
          "element": "C",
          "coord": [
            6.350399971008301,
            -2.0114998817443848,
            -1.4416999816894531
          ]
        },
        {
          "atom_index": 281,
          "name": "O",
          "element": "O",
          "coord": [
            6.251800060272217,
            -1.9378000497817993,
            -1.4510999917984009
          ]
        },
        {
          "atom_index": 282,
          "name": "CB",
          "element": "C",
          "coord": [
            6.4197998046875,
            -2.1314001083374023,
            -1.6505000591278076
          ]
        }
      ]
    },
    {
      "id": "A:41",
      "chain": "A",
      "resseq": 41,
      "icode": "",
      "resname": "LEU",
      "hetflag": " ",
      "sasa": 0.0,
      "atoms": [
        {
          "atom_index": 283,
          "name": "N",
          "element": "N",
          "coord": [
            6.372799873352051,
            -2.089099884033203,
            -1.3358999490737915
          ]
        },
        {
          "atom_index": 284,
          "name": "CA",
          "element": "C",
          "coord": [
            6.281199932098389,
            -2.089400053024292,
            -1.222100019454956
          ]
        },
        {
          "atom_index": 285,
          "name": "C",
          "element": "C",
          "coord": [
            6.2916998863220215,
            -1.9529000520706177,
            -1.1548000574111938
          ]
        },
        {
          "atom_index": 286,
          "name": "O",
          "element": "O",
          "coord": [
            6.191500186920166,
            -1.892799973487854,
            -1.1167999505996704
          ]
        },
        {
          "atom_index": 287,
          "name": "CB",
          "element": "C",
          "coord": [
            6.3180999755859375,
            -2.2009999752044678,
            -1.1234999895095825
          ]
        },
        {
          "atom_index": 288,
          "name": "CG",
          "element": "C",
          "coord": [
            6.226799964904785,
            -2.221100091934204,
            -1.0019999742507935
          ]
        },
        {
          "atom_index": 289,
          "name": "CD1",
          "element": "C",
          "coord": [
            6.082200050354004,
            -2.2311999797821045,
            -1.0464999675750732
          ]
        },
        {
          "atom_index": 290,
          "name": "CD2",
          "element": "C",
          "coord": [
            6.268400192260742,
            -2.3466999530792236,
            -0.9273999929428101
          ]
        }
      ]
    },
    {
      "id": "A:42",
      "chain": "A",
      "resseq": 42,
      "icode": "",
      "resname": "LYS",
      "hetflag": " ",
      "sasa": 1.2977267503738403,
      "atoms": [
        {
          "atom_index": 291,
          "name": "N",
          "element": "N",
          "coord": [
            6.414400100708008,
            -1.9036999940872192,
            -1.1438000202178955
          ]
        },
        {
          "atom_index": 292,
          "name": "CA",
          "element": "C",
          "coord": [
            6.440299987792969,
            -1.7741999626159668,
            -1.083400011062622
          ]
        },
        {
          "atom_index": 293,
          "name": "C",
          "element": "C",
          "coord": [
            6.3831000328063965,
            -1.6607999801635742,
            -1.167199969291687
          ]
        },
        {
          "atom_index": 294,
          "name": "O",
          "element": "O",
          "coord": [
            6.331999778747559,
            -1.5628000497817993,
            -1.1130000352859497
          ]
        },
        {
          "atom_index": 295,
          "name": "CB",
          "element": "C",
          "coord": [
            6.590799808502197,
            -1.7533999681472778,
            -1.065500020980835
          ]
        },
        {
          "atom_index": 296,
          "name": "CG",
          "element": "C",
          "coord": [
            6.628799915313721,
            -1.6138999462127686,
            -1.017899990081787
          ]
        },
        {
          "atom_index": 297,
          "name": "CD",
          "element": "C",
          "coord": [
            6.77839994430542,
            -1.6023999452590942,
            -0.991599977016449
          ]
        },
        {
          "atom_index": 298,
          "name": "CE",
          "element": "C",
          "coord": [
            6.815800189971924,
            -1.4598000049591064,
            -0.9556000232696533
          ]
        },
        {
          "atom_index": 299,
          "name": "NZ",
          "element": "N",
          "coord": [
            6.959499835968018,
            -1.445099949836731,
            -0.9193000197410583
          ]
        }
      ]
    },
    {
      "id": "A:43",
      "chain": "A",
      "resseq": 43,
      "icode": "",
      "resname": "HIS",
      "hetflag": " ",
      "sasa": 1.5419927835464478,
      "atoms": [
        {
          "atom_index": 300,
          "name": "N",
          "element": "N",
          "coord": [
            6.391600131988525,
            -1.6735999584197998,
            -1.299299955368042
          ]
        },
        {
          "atom_index": 301,
          "name": "CA",
          "element": "C",
          "coord": [
            6.340199947357178,
            -1.569100022315979,
            -1.3875999450683594
          ]
        },
        {
          "atom_index": 302,
          "name": "C",
          "element": "C",
          "coord": [
            6.190299987792969,
            -1.5473999977111816,
            -1.3669999837875366
          ]
        },
        {
          "atom_index": 303,
          "name": "O",
          "element": "O",
          "coord": [
            6.13539981842041,
            -1.444000005722046,
            -1.4062999486923218
          ]
        },
        {
          "atom_index": 304,
          "name": "CB",
          "element": "C",
          "coord": [
            6.366399765014648,
            -1.6026999950408936,
            -1.5356999635696411
          ]
        },
        {
          "atom_index": 305,
          "name": "CG",
          "element": "C",
          "coord": [
            6.319699764251709,
            -1.4955999851226807,
            -1.6295000314712524
          ]
        },
        {
          "atom_index": 306,
          "name": "ND1",
          "element": "N",
          "coord": [
            6.392000198364258,
            -1.3804999589920044,
            -1.652899980545044
          ]
        },
        {
          "atom_index": 307,
          "name": "CD2",
          "element": "C",
          "coord": [
            6.2027997970581055,
            -1.4804999828338623,
            -1.6960999965667725
          ]
        },
        {
          "atom_index": 308,
          "name": "CE1",
          "element": "C",
          "coord": [
            6.321499824523926,
            -1.2990000247955322,
            -1.7293000221252441
          ]
        },
        {
          "atom_index": 309,
          "name": "NE2",
          "element": "N",
          "coord": [
            6.206099987030029,
            -1.357300043106079,
            -1.7568000555038452
          ]
        }
      ]
    },
    {
      "id": "A:44",
      "chain": "A",
      "resseq": 44,
      "icode": "",
      "resname": "LYS",
      "hetflag": " ",
      "sasa": 0.031651873141527176,
      "atoms": [
        {
          "atom_index": 310,
          "name": "N",
          "element": "N",
          "coord": [
            6.123799800872803,
            -1.645300030708313,
            -1.3066999912261963
          ]
        },
        {
          "atom_index": 311,
          "name": "CA",
          "element": "C",
          "coord": [
            5.981200218200684,
            -1.6332999467849731,
            -1.281000018119812
          ]
        },
        {
          "atom_index": 312,
          "name": "C",
          "element": "C",
          "coord": [
            5.950799942016602,
            -1.5042999982833862,
            -1.2037999629974365
          ]
        },
        {
          "atom_index": 313,
          "name": "O",
          "element": "O",
          "coord": [
            5.8491997718811035,
            -1.4386999607086182,
            -1.2274999618530273
          ]
        },
        {
          "atom_index": 314,
          "name": "CB",
          "element": "C",
          "coord": [
            5.932000160217285,
            -1.7553999423980713,
            -1.2036000490188599
          ]
        },
        {
          "atom_index": 315,
          "name": "CG",
          "element": "C",
          "coord": [
            5.920899868011475,
            -1.8798999786376953,
            -1.2905000448226929
          ]
        },
        {
          "atom_index": 316,
          "name": "CD",
          "element": "C",
          "coord": [
            5.822400093078613,
            -1.856600046157837,
            -1.4047000408172607
          ]
        },
        {
          "atom_index": 317,
          "name": "CE",
          "element": "C",
          "coord": [
            5.810400009155273,
            -1.9781999588012695,
            -1.4954999685287476
          ]
        },
        {
          "atom_index": 318,
          "name": "NZ",
          "element": "N",
          "coord": [
            5.71120023727417,
            -1.9551000595092773,
            -1.6052000522613525
          ]
        }
      ]
    },
    {
      "id": "A:45",
      "chain": "A",
      "resseq": 45,
      "icode": "",
      "resname": "THR",
      "hetflag": " ",
      "sasa": 0.0,
      "atoms": [
        {
          "atom_index": 319,
          "name": "N",
          "element": "N",
          "coord": [
            6.040200233459473,
            -1.4677000045776367,
            -1.1124999523162842
          ]
        },
        {
          "atom_index": 320,
          "name": "CA",
          "element": "C",
          "coord": [
            6.023600101470947,
            -1.3451999425888062,
            -1.034999966621399
          ]
        },
        {
          "atom_index": 321,
          "name": "C",
          "element": "C",
          "coord": [
            6.010799884796143,
            -1.2265000343322754,
            -1.1303999423980713
          ]
        },
        {
          "atom_index": 322,
          "name": "O",
          "element": "O",
          "coord": [
            5.921999931335449,
            -1.1426000595092773,
            -1.1140999794006348
          ]
        },
        {
          "atom_index": 323,
          "name": "CB",
          "element": "C",
          "coord": [
            6.143599987030029,
            -1.3223999738693237,
            -0.9404000043869019
          ]
        },
        {
          "atom_index": 324,
          "name": "OG1",
          "element": "O",
          "coord": [
            6.153200149536133,
            -1.4326000213623047,
            -0.848800003528595
          ]
        },
        {
          "atom_index": 325,
          "name": "CG2",
          "element": "C",
          "coord": [
            6.127799987792969,
            -1.1913000345230103,
            -0.8636000156402588
          ]
        }
      ]
    },
    {
      "id": "A:46",
      "chain": "A",
      "resseq": 46,
      "icode": "",
      "resname": "ILE",
      "hetflag": " ",
      "sasa": 0.7098401784896851,
      "atoms": [
        {
          "atom_index": 326,
          "name": "N",
          "element": "N",
          "coord": [
            6.099999904632568,
            -1.2210999727249146,
            -1.229699969291687
          ]
        },
        {
          "atom_index": 327,
          "name": "CA",
          "element": "C",
          "coord": [
            6.0995001792907715,
            -1.1145000457763672,
            -1.330399990081787
          ]
        },
        {
          "atom_index": 328,
          "name": "C",
          "element": "C",
          "coord": [
            5.965700149536133,
            -1.1160000562667847,
            -1.4041999578475952
          ]
        },
        {
          "atom_index": 329,
          "name": "O",
          "element": "O",
          "coord": [
            5.902299880981445,
            -1.0121999979019165,
            -1.4240000247955322
          ]
        },
        {
          "atom_index": 330,
          "name": "CB",
          "element": "C",
          "coord": [
            6.213699817657471,
            -1.1337000131607056,
            -1.4342999458312988
          ]
        },
        {
          "atom_index": 331,
          "name": "CG1",
          "element": "C",
          "coord": [
            6.349899768829346,
            -1.1318999528884888,
            -1.364400029182434
          ]
        },
        {
          "atom_index": 332,
          "name": "CG2",
          "element": "C",
          "coord": [
            6.209000110626221,
            -1.0226999521255493,
            -1.5390000343322754
          ]
        },
        {
          "atom_index": 333,
          "name": "CD1",
          "element": "C",
          "coord": [
            6.383200168609619,
            -1.0,
            -1.298799991607666
          ]
        }
      ]
    },
    {
      "id": "A:47",
      "chain": "A",
      "resseq": 47,
      "icode": "",
      "resname": "GLU",
      "hetflag": " ",
      "sasa": 0.34756404161453247,
      "atoms": [
        {
          "atom_index": 334,
          "name": "N",
          "element": "N",
          "coord": [
            5.922800064086914,
            -1.2351000308990479,
            -1.444100022315979
          ]
        },
        {
          "atom_index": 335,
          "name": "CA",
          "element": "C",
          "coord": [
            5.7957000732421875,
            -1.2508000135421753,
            -1.5140999555587769
          ]
        },
        {
          "atom_index": 336,
          "name": "C",
          "element": "C",
          "coord": [
            5.676400184631348,
            -1.20169997215271,
            -1.4312000274658203
          ]
        },
        {
          "atom_index": 337,
          "name": "O",
          "element": "O",
          "coord": [
            5.586599826812744,
            -1.13510000705719,
            -1.4839999675750732
          ]
        },
        {
          "atom_index": 338,
          "name": "CB",
          "element": "C",
          "coord": [
            5.775300025939941,
            -1.3976000547409058,
            -1.5511000156402588
          ]
        },
        {
          "atom_index": 339,
          "name": "CG",
          "element": "C",
          "coord": [
            5.87939977645874,
            -1.4514000415802002,
            -1.6481000185012817
          ]
        },
        {
          "atom_index": 340,
          "name": "CD",
          "element": "C",
          "coord": [
            5.860300064086914,
            -1.5990999937057495,
            -1.67739999294281
          ]
        },
        {
          "atom_index": 341,
          "name": "OE1",
          "element": "O",
          "coord": [
            5.743599891662598,
            -1.6447999477386475,
            -1.6758999824523926
          ]
        },
        {
          "atom_index": 342,
          "name": "OE2",
          "element": "O",
          "coord": [
            5.96120023727417,
            -1.6685999631881714,
            -1.7030999660491943
          ]
        }
      ]
    },
    {
      "id": "A:48",
      "chain": "A",
      "resseq": 48,
      "icode": "",
      "resname": "PHE",
      "hetflag": " ",
      "sasa": 0.0,
      "atoms": [
        {
          "atom_index": 343,
          "name": "N",
          "element": "N",
          "coord": [
            5.675099849700928,
            -1.2348999977111816,
            -1.3020000457763672
          ]
        },
        {
          "atom_index": 344,
          "name": "CA",
          "element": "C",
          "coord": [
            5.565400123596191,
            -1.1938999891281128,
            -1.2138999700546265
          ]
        },
        {
          "atom_index": 345,
          "name": "C",
          "element": "C",
          "coord": [
            5.559500217437744,
            -1.0426000356674194,
            -1.2000000476837158
          ]
        },
        {
          "atom_index": 346,
          "name": "O",
          "element": "O",
          "coord": [
            5.451000213623047,
            -0.9839000105857849,
            -1.197700023651123
          ]
        },
        {
          "atom_index": 347,
          "name": "CB",
          "element": "C",
          "coord": [
            5.581200122833252,
            -1.2568999528884888,
            -1.0749000310897827
          ]
        },
        {
          "atom_index": 348,
          "name": "CG",
          "element": "C",
          "coord": [
            5.5671000480651855,
            -1.405900001525879,
            -1.0736000537872314
          ]
        },
        {
          "atom_index": 349,
          "name": "CD1",
          "element": "C",
          "coord": [
            5.649600028991699,
            -1.4838999509811401,
            -0.9925000071525574
          ]
        },
        {
          "atom_index": 350,
          "name": "CD2",
          "element": "C",
          "coord": [
            5.470300197601318,
            -1.468999981880188,
            -1.1512000560760498
          ]
        },
        {
          "atom_index": 351,
          "name": "CE1",
          "element": "C",
          "coord": [
            5.635799884796143,
            -1.6229000091552734,
            -0.9886000156402588
          ]
        },
        {
          "atom_index": 352,
          "name": "CE2",
          "element": "C",
          "coord": [
            5.455599784851074,
            -1.6079000234603882,
            -1.1482000350952148
          ]
        },
        {
          "atom_index": 353,
          "name": "CZ",
          "element": "C",
          "coord": [
            5.538599967956543,
            -1.684999942779541,
            -1.0666999816894531
          ]
        }
      ]
    },
    {
      "id": "A:49",
      "chain": "A",
      "resseq": 49,
      "icode": "",
      "resname": "LYS",
      "hetflag": " ",
      "sasa": 0.0,
      "atoms": [
        {
          "atom_index": 354,
          "name": "N",
          "element": "N",
          "coord": [
            5.676300048828125,
            -0.9799000024795532,
            -1.1901999711990356
          ]
        },
        {
          "atom_index": 355,
          "name": "CA",
          "element": "C",
          "coord": [
            5.6834001541137695,
            -0.8346999883651733,
            -1.1761000156402588
          ]
        },
        {
          "atom_index": 356,
          "name": "C",
          "element": "C",
          "coord": [
            5.637700080871582,
            -0.7634000182151794,
            -1.3028000593185425
          ]
        },
        {
          "atom_index": 357,
          "name": "O",
          "element": "O",
          "coord": [
            5.575200080871582,
            -0.6570000052452087,
            -1.2960000038146973
          ]
        },
        {
          "atom_index": 358,
          "name": "CB",
          "element": "C",
          "coord": [
            5.825900077819824,
            -0.7908999919891357,
            -1.1407999992370605
          ]
        },
        {
          "atom_index": 359,
          "name": "CG",
          "element": "C",
          "coord": [
            5.874199867248535,
            -0.8393999934196472,
            -1.004699945449829
          ]
        },
        {
          "atom_index": 360,
          "name": "CD",
          "element": "C",
          "coord": [
            6.005899906158447,
            -0.7736999988555908,
            -0.9660999774932861
          ]
        },
        {
          "atom_index": 361,
          "name": "CE",
          "element": "C",
          "coord": [
            6.060500144958496,
            -0.8309999704360962,
            -0.8363000154495239
          ]
        },
        {
          "atom_index": 362,
          "name": "NZ",
          "element": "N",
          "coord": [
            6.184199810028076,
            -0.760699987411499,
            -0.7924000024795532
          ]
        }
      ]
    },
    {
      "id": "A:50",
      "chain": "A",
      "resseq": 50,
      "icode": "",
      "resname": "GLU",
      "hetflag": " ",
      "sasa": 2.0809707641601562,
      "atoms": [
        {
          "atom_index": 363,
          "name": "N",
          "element": "N",
          "coord": [
            5.6697001457214355,
            -0.8212000131607056,
            -1.4182000160217285
          ]
        },
        {
          "atom_index": 364,
          "name": "CA",
          "element": "C",
          "coord": [
            5.628300189971924,
            -0.7621999979019165,
            -1.5450999736785889
          ]
        },
        {
          "atom_index": 365,
          "name": "C",
          "element": "C",
          "coord": [
            5.4756999015808105,
            -0.7664999961853027,
            -1.5498000383377075
          ]
        },
        {
          "atom_index": 366,
          "name": "O",
          "element": "O",
          "coord": [
            5.410200119018555,
            -0.6664000153541565,
            -1.5791000127792358
          ]
        },
        {
          "atom_index": 367,
          "name": "CB",
          "element": "C",
          "coord": [
            5.687900066375732,
            -0.8406999707221985,
            -1.6634999513626099
          ]
        },
        {
          "atom_index": 368,
          "name": "CG",
          "element": "C",
          "coord": [
            5.840799808502197,
            -0.8363000154495239,
            -1.6682000160217285
          ]
        },
        {
          "atom_index": 369,
          "name": "CD",
          "element": "C",
          "coord": [
            5.90339994430542,
            -0.9272000193595886,
            -1.773800015449524
          ]
        },
        {
          "atom_index": 370,
          "name": "OE1",
          "element": "O",
          "coord": [
            5.883999824523926,
            -1.0506999492645264,
            -1.7676000595092773
          ]
        },
        {
          "atom_index": 371,
          "name": "OE2",
          "element": "O",
          "coord": [
            5.973599910736084,
            -0.8743000030517578,
            -1.8625999689102173
          ]
        }
      ]
    },
    {
      "id": "A:51",
      "chain": "A",
      "resseq": 51,
      "icode": "",
      "resname": "ARG",
      "hetflag": " ",
      "sasa": 0.475391685962677,
      "atoms": [
        {
          "atom_index": 372,
          "name": "N",
          "element": "N",
          "coord": [
            5.41949987411499,
            -0.8826000094413757,
            -1.5180000066757202
          ]
        },
        {
          "atom_index": 373,
          "name": "CA",
          "element": "C",
          "coord": [
            5.274700164794922,
            -0.8996999859809875,
            -1.5194000005722046
          ]
        },
        {
          "atom_index": 374,
          "name": "C",
          "element": "C",
          "coord": [
            5.20419979095459,
            -0.8057000041007996,
            -1.4213999509811401
          ]
        },
        {
          "atom_index": 375,
          "name": "O",
          "element": "O",
          "coord": [
            5.099699974060059,
            -0.7497000098228455,
            -1.4537999629974365
          ]
        },
        {
          "atom_index": 376,
          "name": "CB",
          "element": "C",
          "coord": [
            5.240799903869629,
            -1.0458999872207642,
            -1.4908000230789185
          ]
        },
        {
          "atom_index": 377,
          "name": "CG",
          "element": "C",
          "coord": [
            5.296999931335449,
            -1.1401000022888184,
            -1.597100019454956
          ]
        },
        {
          "atom_index": 378,
          "name": "CD",
          "element": "C",
          "coord": [
            5.287499904632568,
            -1.2871999740600586,
            -1.5575000047683716
          ]
        },
        {
          "atom_index": 379,
          "name": "NE",
          "element": "N",
          "coord": [
            5.150400161743164,
            -1.3279000520706177,
            -1.5281000137329102
          ]
        },
        {
          "atom_index": 380,
          "name": "CZ",
          "element": "C",
          "coord": [
            5.115499973297119,
            -1.451200008392334,
            -1.493299961090088
          ]
        },
        {
          "atom_index": 381,
          "name": "NH1",
          "element": "N",
          "coord": [
            5.208099842071533,
            -1.5456000566482544,
            -1.4835000038146973
          ]
        },
        {
          "atom_index": 382,
          "name": "NH2",
          "element": "N",
          "coord": [
            4.98829984664917,
            -1.480299949645996,
            -1.4687999486923218
          ]
        }
      ]
    },
    {
      "id": "A:52",
      "chain": "A",
      "resseq": 52,
      "icode": "",
      "resname": "LEU",
      "hetflag": " ",
      "sasa": 0.0,
      "atoms": [
        {
          "atom_index": 383,
          "name": "N",
          "element": "N",
          "coord": [
            5.261199951171875,
            -0.7882000207901001,
            -1.3020000457763672
          ]
        },
        {
          "atom_index": 384,
          "name": "CA",
          "element": "C",
          "coord": [
            5.20359992980957,
            -0.6978999972343445,
            -1.2021000385284424
          ]
        },
        {
          "atom_index": 385,
          "name": "C",
          "element": "C",
          "coord": [
            5.209099769592285,
            -0.557200014591217,
            -1.2594000101089478
          ]
        },
        {
          "atom_index": 386,
          "name": "O",
          "element": "O",
          "coord": [
            5.118899822235107,
            -0.4763000011444092,
            -1.2379000186920166
          ]
        },
        {
          "atom_index": 387,
          "name": "CB",
          "element": "C",
          "coord": [
            5.283699989318848,
            -0.7023000121116638,
            -1.0712000131607056
          ]
        },
        {
          "atom_index": 388,
          "name": "CG",
          "element": "C",
          "coord": [
            5.275000095367432,
            -0.8317999839782715,
            -0.9894000291824341
          ]
        },
        {
          "atom_index": 389,
          "name": "CD1",
          "element": "C",
          "coord": [
            5.388899803161621,
            -0.8392000198364258,
            -0.8888999819755554
          ]
        },
        {
          "atom_index": 390,
          "name": "CD2",
          "element": "C",
          "coord": [
            5.139699935913086,
            -0.838100016117096,
            -0.9204000234603882
          ]
        }
      ]
    },
    {
      "id": "A:53",
      "chain": "A",
      "resseq": 53,
      "icode": "",
      "resname": "GLU",
      "hetflag": " ",
      "sasa": 5.964292526245117,
      "atoms": [
        {
          "atom_index": 391,
          "name": "N",
          "element": "N",
          "coord": [
            5.316699981689453,
            -0.5296000242233276,
            -1.332900047302246
          ]
        },
        {
          "atom_index": 392,
          "name": "CA",
          "element": "C",
          "coord": [
            5.3368000984191895,
            -0.399399995803833,
            -1.3952000141143799
          ]
        },
        {
          "atom_index": 393,
          "name": "C",
          "element": "C",
          "coord": [
            5.224999904632568,
            -0.37380000948905945,
            -1.4960999488830566
          ]
        },
        {
          "atom_index": 394,
          "name": "O",
          "element": "O",
          "coord": [
            5.176599979400635,
            -0.2614000141620636,
            -1.5098999738693237
          ]
        },
        {
          "atom_index": 395,
          "name": "CB",
          "element": "C",
          "coord": [
            5.472499847412109,
            -0.39579999446868896,
            -1.4661999940872192
          ]
        },
        {
          "atom_index": 396,
          "name": "CG",
          "element": "C",
          "coord": [
            5.51039981842041,
            -0.25920000672340393,
            -1.521399974822998
          ]
        },
        {
          "atom_index": 397,
          "name": "CD",
          "element": "C",
          "coord": [
            5.635499954223633,
            -0.26350000500679016,
            -1.607300043106079
          ]
        },
        {
          "atom_index": 398,
          "name": "OE1",
          "element": "O",
          "coord": [
            5.633600234985352,
            -0.33230000734329224,
            -1.7117999792099
          ]
        },
        {
          "atom_index": 399,
          "name": "OE2",
          "element": "O",
          "coord": [
            5.7357001304626465,
            -0.19830000400543213,
            -1.5707000494003296
          ]
        }
      ]
    },
    {
      "id": "A:54",
      "chain": "A",
      "resseq": 54,
      "icode": "",
      "resname": "LYS",
      "hetflag": " ",
      "sasa": 6.711358547210693,
      "atoms": [
        {
          "atom_index": 400,
          "name": "N",
          "element": "N",
          "coord": [
            5.183499813079834,
            -0.4796999990940094,
            -1.5650999546051025
          ]
        },
        {
          "atom_index": 401,
          "name": "CA",
          "element": "C",
          "coord": [
            5.078100204467773,
            -0.46950000524520874,
            -1.6654000282287598
          ]
        },
        {
          "atom_index": 402,
          "name": "C",
          "element": "C",
          "coord": [
            4.937600135803223,
            -0.49790000915527344,
            -1.6109000444412231
          ]
        },
        {
          "atom_index": 403,
          "name": "O",
          "element": "O",
          "coord": [
            4.853499889373779,
            -0.5550000071525574,
            -1.6811000108718872
          ]
        },
        {
          "atom_index": 404,
          "name": "CB",
          "element": "C",
          "coord": [
            5.108699798583984,
            -0.5631999969482422,
            -1.7833000421524048
          ]
        },
        {
          "atom_index": 405,
          "name": "CG",
          "element": "C",
          "coord": [
            5.112400054931641,
            -0.7111999988555908,
            -1.747499942779541
          ]
        },
        {
          "atom_index": 406,
          "name": "CD",
          "element": "C",
          "coord": [
            5.150100231170654,
            -0.7993000149726868,
            -1.8671000003814697
          ]
        },
        {
          "atom_index": 407,
          "name": "CE",
          "element": "C",
          "coord": [
            5.297399997711182,
            -0.7853999733924866,
            -1.9063999652862549
          ]
        },
        {
          "atom_index": 408,
          "name": "NZ",
          "element": "N",
          "coord": [
            5.332099914550781,
            -0.6514999866485596,
            -1.9611999988555908
          ]
        }
      ]
    },
    {
      "id": "A:55",
      "chain": "A",
      "resseq": 55,
      "icode": "",
      "resname": "GLY",
      "hetflag": " ",
      "sasa": 2.0840141773223877,
      "atoms": [
        {
          "atom_index": 409,
          "name": "N",
          "element": "N",
          "coord": [
            4.913400173187256,
            -0.45910000801086426,
            -1.4854999780654907
          ]
        },
        {
          "atom_index": 410,
          "name": "CA",
          "element": "C",
          "coord": [
            4.781799793243408,
            -0.47690001130104065,
            -1.4255000352859497
          ]
        },
        {
          "atom_index": 411,
          "name": "C",
          "element": "C",
          "coord": [
            4.7505998611450195,
            -0.5992000102996826,
            -1.340499997138977
          ]
        },
        {
          "atom_index": 412,
          "name": "O",
          "element": "O",
          "coord": [
            4.653200149536133,
            -0.5978000164031982,
            -1.2648999691009521
          ]
        }
      ]
    },
    {
      "id": "A:56",
      "chain": "A",
      "resseq": 56,
      "icode": "",
      "resname": "ALA",
      "hetflag": " ",
      "sasa": 0.0,
      "atoms": [
        {
          "atom_index": 413,
          "name": "N",
          "element": "N",
          "coord": [
            4.829999923706055,
            -0.7049999833106995,
            -1.3516000509262085
          ]
        },
        {
          "atom_index": 414,
          "name": "CA",
          "element": "C",
          "coord": [
            4.803999900817871,
            -0.8252999782562256,
            -1.2728999853134155
          ]
        },
        {
          "atom_index": 415,
          "name": "C",
          "element": "C",
          "coord": [
            4.80709981918335,
            -0.7961000204086304,
            -1.122499942779541
          ]
        },
        {
          "atom_index": 416,
          "name": "O",
          "element": "O",
          "coord": [
            4.8744001388549805,
            -0.7027000188827515,
            -1.0773999691009521
          ]
        },
        {
          "atom_index": 417,
          "name": "CB",
          "element": "C",
          "coord": [
            4.906099796295166,
            -0.9336000084877014,
            -1.3077000379562378
          ]
        }
      ]
    },
    {
      "id": "A:57",
      "chain": "A",
      "resseq": 57,
      "icode": "",
      "resname": "THR",
      "hetflag": " ",
      "sasa": 1.2906184196472168,
      "atoms": [
        {
          "atom_index": 418,
          "name": "N",
          "element": "N",
          "coord": [
            4.732100009918213,
            -0.875,
            -1.045699954032898
          ]
        },
        {
          "atom_index": 419,
          "name": "CA",
          "element": "C",
          "coord": [
            4.727700233459473,
            -0.8592000007629395,
            -0.9004999995231628
          ]
        },
        {
          "atom_index": 420,
          "name": "C",
          "element": "C",
          "coord": [
            4.800099849700928,
            -0.9775000214576721,
            -0.8378999829292297
          ]
        },
        {
          "atom_index": 421,
          "name": "O",
          "element": "O",
          "coord": [
            4.8302998542785645,
            -1.0759999752044678,
            -0.9063000082969666
          ]
        },
        {
          "atom_index": 422,
          "name": "CB",
          "element": "C",
          "coord": [
            4.583899974822998,
            -0.8603000044822693,
            -0.8449000120162964
          ]
        },
        {
          "atom_index": 423,
          "name": "OG1",
          "element": "O",
          "coord": [
            4.525899887084961,
            -0.9897000193595886,
            -0.8658999800682068
          ]
        },
        {
          "atom_index": 424,
          "name": "CG2",
          "element": "C",
          "coord": [
            4.498600006103516,
            -0.7541999816894531,
            -0.911899983882904
          ]
        }
      ]
    },
    {
      "id": "A:58",
      "chain": "A",
      "resseq": 58,
      "icode": "",
      "resname": "THR",
      "hetflag": " ",
      "sasa": 0.0,
      "atoms": [
        {
          "atom_index": 425,
          "name": "N",
          "element": "N",
          "coord": [
            4.827400207519531,
            -0.9671000242233276,
            -0.7081000208854675
          ]
        },
        {
          "atom_index": 426,
          "name": "CA",
          "element": "C",
          "coord": [
            4.894700050354004,
            -1.0742000341415405,
            -0.635699987411499
          ]
        },
        {
          "atom_index": 427,
          "name": "C",
          "element": "C",
          "coord": [
            4.798299789428711,
            -1.1920000314712524,
            -0.6276000142097473
          ]
        },
        {
          "atom_index": 428,
          "name": "O",
          "element": "O",
          "coord": [
            4.839700222015381,
            -1.30840003490448,
            -0.6305000185966492
          ]
        },
        {
          "atom_index": 429,
          "name": "CB",
          "element": "C",
          "coord": [
            4.936600208282471,
            -1.0290000438690186,
            -0.4927999973297119
          ]
        },
        {
          "atom_index": 430,
          "name": "OG1",
          "element": "O",
          "coord": [
            4.825399875640869,
            -0.9664000272750854,
            -0.42800000309944153
          ]
        },
        {
          "atom_index": 431,
          "name": "CG2",
          "element": "C",
          "coord": [
            5.053400039672852,
            -0.9297000169754028,
            -0.49950000643730164
          ]
        }
      ]
    },
    {
      "id": "A:59",
      "chain": "A",
      "resseq": 59,
      "icode": "",
      "resname": "ASP",
      "hetflag": " ",
      "sasa": 0.15764929354190826,
      "atoms": [
        {
          "atom_index": 432,
          "name": "N",
          "element": "N",
          "coord": [
            4.669300079345703,
            -1.1617000102996826,
            -0.6180999875068665
          ]
        },
        {
          "atom_index": 433,
          "name": "CA",
          "element": "C",
          "coord": [
            4.568900108337402,
            -1.267199993133545,
            -0.6141999959945679
          ]
        },
        {
          "atom_index": 434,
          "name": "C",
          "element": "C",
          "coord": [
            4.573200225830078,
            -1.340499997138977,
            -0.7476999759674072
          ]
        },
        {
          "atom_index": 435,
          "name": "O",
          "element": "O",
          "coord": [
            4.554599761962891,
            -1.461899995803833,
            -0.7524999976158142
          ]
        },
        {
          "atom_index": 436,
          "name": "CB",
          "element": "C",
          "coord": [
            4.429299831390381,
            -1.2094000577926636,
            -0.5888000130653381
          ]
        },
        {
          "atom_index": 437,
          "name": "CG",
          "element": "C",
          "coord": [
            4.4004998207092285,
            -1.1892999410629272,
            -0.44029998779296875
          ]
        },
        {
          "atom_index": 438,
          "name": "OD1",
          "element": "O",
          "coord": [
            4.480800151824951,
            -1.1222000122070312,
            -0.3720000088214874
          ]
        },
        {
          "atom_index": 439,
          "name": "OD2",
          "element": "O",
          "coord": [
            4.297599792480469,
            -1.2405999898910522,
            -0.39169999957084656
          ]
        }
      ]
    },
    {
      "id": "A:60",
      "chain": "A",
      "resseq": 60,
      "icode": "",
      "resname": "ASP",
      "hetflag": " ",
      "sasa": 1.103545069694519,
      "atoms": [
        {
          "atom_index": 440,
          "name": "N",
          "element": "N",
          "coord": [
            4.599800109863281,
            -1.267199993133545,
            -0.8557000160217285
          ]
        },
        {
          "atom_index": 441,
          "name": "CA",
          "element": "C",
          "coord": [
            4.609000205993652,
            -1.3294999599456787,
            -0.9882000088691711
          ]
        },
        {
          "atom_index": 442,
          "name": "C",
          "element": "C",
          "coord": [
            4.728499889373779,
            -1.42330002784729,
            -0.9973999857902527
          ]
        },
        {
          "atom_index": 443,
          "name": "O",
          "element": "O",
          "coord": [
            4.719600200653076,
            -1.5321999788284302,
            -1.0550999641418457
          ]
        },
        {
          "atom_index": 444,
          "name": "CB",
          "element": "C",
          "coord": [
            4.623700141906738,
            -1.2244999408721924,
            -1.0987999439239502
          ]
        },
        {
          "atom_index": 445,
          "name": "CG",
          "element": "C",
          "coord": [
            4.502600193023682,
            -1.1366000175476074,
            -1.1116000413894653
          ]
        },
        {
          "atom_index": 446,
          "name": "OD1",
          "element": "O",
          "coord": [
            4.3902997970581055,
            -1.187600016593933,
            -1.09089994430542
          ]
        },
        {
          "atom_index": 447,
          "name": "OD2",
          "element": "O",
          "coord": [
            4.519400119781494,
            -1.017199993133545,
            -1.1435999870300293
          ]
        }
      ]
    },
    {
      "id": "A:61",
      "chain": "A",
      "resseq": 61,
      "icode": "",
      "resname": "LEU",
      "hetflag": " ",
      "sasa": 0.0,
      "atoms": [
        {
          "atom_index": 448,
          "name": "N",
          "element": "N",
          "coord": [
            4.84060001373291,
            -1.381100058555603,
            -0.9398999810218811
          ]
        },
        {
          "atom_index": 449,
          "name": "CA",
          "element": "C",
          "coord": [
            4.962600231170654,
            -1.460800051689148,
            -0.9458000063896179
          ]
        },
        {
          "atom_index": 450,
          "name": "C",
          "element": "C",
          "coord": [
            4.982900142669678,
            -1.5592000484466553,
            -0.8306999802589417
          ]
        },
        {
          "atom_index": 451,
          "name": "O",
          "element": "O",
          "coord": [
            5.079500198364258,
            -1.6354000568389893,
            -0.8317999839782715
          ]
        },
        {
          "atom_index": 452,
          "name": "CB",
          "element": "C",
          "coord": [
            5.083799839019775,
            -1.3674999475479126,
            -0.9537000060081482
          ]
        },
        {
          "atom_index": 453,
          "name": "CG",
          "element": "C",
          "coord": [
            5.072299957275391,
            -1.2529000043869019,
            -1.0544999837875366
          ]
        },
        {
          "atom_index": 454,
          "name": "CD1",
          "element": "C",
          "coord": [
            5.194799900054932,
            -1.1627000570297241,
            -1.0439000129699707
          ]
        },
        {
          "atom_index": 455,
          "name": "CD2",
          "element": "C",
          "coord": [
            5.058199882507324,
            -1.309399962425232,
            -1.1948000192642212
          ]
        }
      ]
    },
    {
      "id": "A:62",
      "chain": "A",
      "resseq": 62,
      "icode": "",
      "resname": "LEU",
      "hetflag": " ",
      "sasa": 0.0,
      "atoms": [
        {
          "atom_index": 456,
          "name": "N",
          "element": "N",
          "coord": [
            4.892499923706055,
            -1.559399962425232,
            -0.7330999970436096
          ]
        },
        {
          "atom_index": 457,
          "name": "CA",
          "element": "C",
          "coord": [
            4.907800197601318,
            -1.6467000246047974,
            -0.6169000267982483
          ]
        },
        {
          "atom_index": 458,
          "name": "C",
          "element": "C",
          "coord": [
            4.9380998611450195,
            -1.791700005531311,
            -0.6510000228881836
          ]
        },
        {
          "atom_index": 459,
          "name": "O",
          "element": "O",
          "coord": [
            5.043099880218506,
            -1.8437000513076782,
            -0.6126000285148621
          ]
        },
        {
          "atom_index": 460,
          "name": "CB",
          "element": "C",
          "coord": [
            4.78410005569458,
            -1.6390000581741333,
            -0.5260000228881836
          ]
        },
        {
          "atom_index": 461,
          "name": "CG",
          "element": "C",
          "coord": [
            4.801700115203857,
            -1.704200029373169,
            -0.38749998807907104
          ]
        },
        {
          "atom_index": 462,
          "name": "CD1",
          "element": "C",
          "coord": [
            4.724599838256836,
            -1.6260000467300415,
            -0.28200000524520874
          ]
        },
        {
          "atom_index": 463,
          "name": "CD2",
          "element": "C",
          "coord": [
            4.757199764251709,
            -1.8488999605178833,
            -0.3921000063419342
          ]
        }
      ]
    },
    {
      "id": "A:63",
      "chain": "A",
      "resseq": 63,
      "icode": "",
      "resname": "VAL",
      "hetflag": " ",
      "sasa": 0.0,
      "atoms": [
        {
          "atom_index": 464,
          "name": "N",
          "element": "N",
          "coord": [
            4.847300052642822,
            -1.8567999601364136,
            -0.7235000133514404
          ]
        },
        {
          "atom_index": 465,
          "name": "CA",
          "element": "C",
          "coord": [
            4.865600109100342,
            -1.9967000484466553,
            -0.7598999738693237
          ]
        },
        {
          "atom_index": 466,
          "name": "C",
          "element": "C",
          "coord": [
            5.0046000480651855,
            -2.0264999866485596,
            -0.8172000050544739
          ]
        },
        {
          "atom_index": 467,
          "name": "O",
          "element": "O",
          "coord": [
            5.073299884796143,
            -2.11680006980896,
            -0.7695000171661377
          ]
        },
        {
          "atom_index": 468,
          "name": "CB",
          "element": "C",
          "coord": [
            4.755799770355225,
            -2.0425000190734863,
            -0.8610000014305115
          ]
        },
        {
          "atom_index": 469,
          "name": "CG1",
          "element": "C",
          "coord": [
            4.7769999504089355,
            -2.188499927520752,
            -0.8996000289916992
          ]
        },
        {
          "atom_index": 470,
          "name": "CG2",
          "element": "C",
          "coord": [
            4.617199897766113,
            -2.023400068283081,
            -0.798799991607666
          ]
        }
      ]
    },
    {
      "id": "A:64",
      "chain": "A",
      "resseq": 64,
      "icode": "",
      "resname": "GLU",
      "hetflag": " ",
      "sasa": 0.0,
      "atoms": [
        {
          "atom_index": 471,
          "name": "N",
          "element": "N",
          "coord": [
            5.04610013961792,
            -1.9508999586105347,
            -0.9185000061988831
          ]
        },
        {
          "atom_index": 472,
          "name": "CA",
          "element": "C",
          "coord": [
            5.177599906921387,
            -1.9701000452041626,
            -0.9803000092506409
          ]
        },
        {
          "atom_index": 473,
          "name": "C",
          "element": "C",
          "coord": [
            5.292099952697754,
            -1.930400013923645,
            -0.8860999941825867
          ]
        },
        {
          "atom_index": 474,
          "name": "O",
          "element": "O",
          "coord": [
            5.392000198364258,
            -2.0013999938964844,
            -0.8754000067710876
          ]
        },
        {
          "atom_index": 475,
          "name": "CB",
          "element": "C",
          "coord": [
            5.189599990844727,
            -1.8868000507354736,
            -1.108299970626831
          ]
        },
        {
          "atom_index": 476,
          "name": "CG",
          "element": "C",
          "coord": [
            5.093400001525879,
            -1.9225000143051147,
            -1.2217999696731567
          ]
        },
        {
          "atom_index": 477,
          "name": "CD",
          "element": "C",
          "coord": [
            5.1132001876831055,
            -1.8312000036239624,
            -1.3417999744415283
          ]
        },
        {
          "atom_index": 478,
          "name": "OE1",
          "element": "O",
          "coord": [
            5.222799777984619,
            -1.8355000019073486,
            -1.402500033378601
          ]
        },
        {
          "atom_index": 479,
          "name": "OE2",
          "element": "O",
          "coord": [
            5.020500183105469,
            -1.75409996509552,
            -1.374400019645691
          ]
        }
      ]
    },
    {
      "id": "A:65",
      "chain": "A",
      "resseq": 65,
      "icode": "",
      "resname": "ALA",
      "hetflag": " ",
      "sasa": 0.0,
      "atoms": [
        {
          "atom_index": 480,
          "name": "N",
          "element": "N",
          "coord": [
            5.278200149536133,
            -1.8158999681472778,
            -0.819599986076355
          ]
        },
        {
          "atom_index": 481,
          "name": "CA",
          "element": "C",
          "coord": [
            5.381100177764893,
            -1.7687000036239624,
            -0.7261999845504761
          ]
        },
        {
          "atom_index": 482,
          "name": "C",
          "element": "C",
          "coord": [
            5.407599925994873,
            -1.873900055885315,
            -0.6186000108718872
          ]
        },
        {
          "atom_index": 483,
          "name": "O",
          "element": "O",
          "coord": [
            5.52239990234375,
            -1.902899980545044,
            -0.5871999859809875
          ]
        },
        {
          "atom_index": 484,
          "name": "CB",
          "element": "C",
          "coord": [
            5.337699890136719,
            -1.6367000341415405,
            -0.6621000170707703
          ]
        }
      ]
    },
    {
      "id": "A:66",
      "chain": "A",
      "resseq": 66,
      "icode": "",
      "resname": "PHE",
      "hetflag": " ",
      "sasa": 0.0,
      "atoms": [
        {
          "atom_index": 485,
          "name": "N",
          "element": "N",
          "coord": [
            5.300899982452393,
            -1.931399941444397,
            -0.5637999773025513
          ]
        },
        {
          "atom_index": 486,
          "name": "CA",
          "element": "C",
          "coord": [
            5.312699794769287,
            -2.0346999168395996,
            -0.46070000529289246
          ]
        },
        {
          "atom_index": 487,
          "name": "C",
          "element": "C",
          "coord": [
            5.376100063323975,
            -2.1610000133514404,
            -0.5177000164985657
          ]
        },
        {
          "atom_index": 488,
          "name": "O",
          "element": "O",
          "coord": [
            5.458499908447266,
            -2.2262001037597656,
            -0.45249998569488525
          ]
        },
        {
          "atom_index": 489,
          "name": "CB",
          "element": "C",
          "coord": [
            5.174499988555908,
            -2.0678999423980713,
            -0.4025000035762787
          ]
        },
        {
          "atom_index": 490,
          "name": "CG",
          "element": "C",
          "coord": [
            5.126999855041504,
            -1.9708000421524048,
            -0.296999990940094
          ]
        },
        {
          "atom_index": 491,
          "name": "CD1",
          "element": "C",
          "coord": [
            5.162700176239014,
            -1.836400032043457,
            -0.30250000953674316
          ]
        },
        {
          "atom_index": 492,
          "name": "CD2",
          "element": "C",
          "coord": [
            5.044099807739258,
            -2.0141000747680664,
            -0.1931000053882599
          ]
        },
        {
          "atom_index": 493,
          "name": "CE1",
          "element": "C",
          "coord": [
            5.116600036621094,
            -1.7454999685287476,
            -0.20579999685287476
          ]
        },
        {
          "atom_index": 494,
          "name": "CE2",
          "element": "C",
          "coord": [
            4.9969000816345215,
            -1.9242000579833984,
            -0.09560000151395798
          ]
        },
        {
          "atom_index": 495,
          "name": "CZ",
          "element": "C",
          "coord": [
            5.033599853515625,
            -1.7898999452590942,
            -0.10209999978542328
          ]
        }
      ]
    },
    {
      "id": "A:67",
      "chain": "A",
      "resseq": 67,
      "icode": "",
      "resname": "ALA",
      "hetflag": " ",
      "sasa": 0.0,
      "atoms": [
        {
          "atom_index": 496,
          "name": "N",
          "element": "N",
          "coord": [
            5.3368000984191895,
            -2.1963000297546387,
            -0.6399999856948853
          ]
        },
        {
          "atom_index": 497,
          "name": "CA",
          "element": "C",
          "coord": [
            5.392899990081787,
            -2.3136000633239746,
            -0.7055000066757202
          ]
        },
        {
          "atom_index": 498,
          "name": "C",
          "element": "C",
          "coord": [
            5.543099880218506,
            -2.2909998893737793,
            -0.7235999703407288
          ]
        },
        {
          "atom_index": 499,
          "name": "O",
          "element": "O",
          "coord": [
            5.623499870300293,
            -2.3817999362945557,
            -0.7027000188827515
          ]
        },
        {
          "atom_index": 500,
          "name": "CB",
          "element": "C",
          "coord": [
            5.324900150299072,
            -2.3362998962402344,
            -0.8407999873161316
          ]
        }
      ]
    },
    {
      "id": "A:68",
      "chain": "A",
      "resseq": 68,
      "icode": "",
      "resname": "VAL",
      "hetflag": " ",
      "sasa": 0.0,
      "atoms": [
        {
          "atom_index": 501,
          "name": "N",
          "element": "N",
          "coord": [
            5.581200122833252,
            -2.169100046157837,
            -0.760200023651123
          ]
        },
        {
          "atom_index": 502,
          "name": "CA",
          "element": "C",
          "coord": [
            5.722499847412109,
            -2.1384999752044678,
            -0.7791000008583069
          ]
        },
        {
          "atom_index": 503,
          "name": "C",
          "element": "C",
          "coord": [
            5.801799774169922,
            -2.153599977493286,
            -0.6496000289916992
          ]
        },
        {
          "atom_index": 504,
          "name": "O",
          "element": "O",
          "coord": [
            5.909999847412109,
            -2.213099956512451,
            -0.6484000086784363
          ]
        },
        {
          "atom_index": 505,
          "name": "CB",
          "element": "C",
          "coord": [
            5.743299961090088,
            -1.9947999715805054,
            -0.8317000269889832
          ]
        },
        {
          "atom_index": 506,
          "name": "CG1",
          "element": "C",
          "coord": [
            5.890500068664551,
            -1.9635000228881836,
            -0.8370000123977661
          ]
        },
        {
          "atom_index": 507,
          "name": "CG2",
          "element": "C",
          "coord": [
            5.682400226593018,
            -1.9802000522613525,
            -0.9700999855995178
          ]
        }
      ]
    },
    {
      "id": "A:69",
      "chain": "A",
      "resseq": 69,
      "icode": "",
      "resname": "VAL",
      "hetflag": " ",
      "sasa": 0.0,
      "atoms": [
        {
          "atom_index": 508,
          "name": "N",
          "element": "N",
          "coord": [
            5.7480998039245605,
            -2.0987000465393066,
            -0.5410000085830688
          ]
        },
        {
          "atom_index": 509,
          "name": "CA",
          "element": "C",
          "coord": [
            5.815000057220459,
            -2.1059000492095947,
            -0.412200003862381
          ]
        },
        {
          "atom_index": 510,
          "name": "C",
          "element": "C",
          "coord": [
            5.82450008392334,
            -2.2502999305725098,
            -0.3675999939441681
          ]
        },
        {
          "atom_index": 511,
          "name": "O",
          "element": "O",
          "coord": [
            5.928899765014648,
            -2.2948999404907227,
            -0.32030001282691956
          ]
        },
        {
          "atom_index": 512,
          "name": "CB",
          "element": "C",
          "coord": [
            5.7393999099731445,
            -2.0248000621795654,
            -0.3050000071525574
          ]
        },
        {
          "atom_index": 513,
          "name": "CG1",
          "element": "C",
          "coord": [
            5.806099891662598,
            -2.0439000129699707,
            -0.16850000619888306
          ]
        },
        {
          "atom_index": 514,
          "name": "CG2",
          "element": "C",
          "coord": [
            5.7393999099731445,
            -1.8773000240325928,
            -0.34279999136924744
          ]
        }
      ]
    },
    {
      "id": "A:70",
      "chain": "A",
      "resseq": 70,
      "icode": "",
      "resname": "ARG",
      "hetflag": " ",
      "sasa": 0.0,
      "atoms": [
        {
          "atom_index": 515,
          "name": "N",
          "element": "N",
          "coord": [
            5.714600086212158,
            -2.322999954223633,
            -0.38420000672340393
          ]
        },
        {
          "atom_index": 516,
          "name": "CA",
          "element": "C",
          "coord": [
            5.708499908447266,
            -2.463399887084961,
            -0.3463999927043915
          ]
        },
        {
          "atom_index": 517,
          "name": "C",
          "element": "C",
          "coord": [
            5.82420015335083,
            -2.540600061416626,
            -0.4108999967575073
          ]
        },
        {
          "atom_index": 518,
          "name": "O",
          "element": "O",
          "coord": [
            5.896299839019775,
            -2.6157000064849854,
            -0.3440999984741211
          ]
        },
        {
          "atom_index": 519,
          "name": "CB",
          "element": "C",
          "coord": [
            5.57390022277832,
            -2.521899938583374,
            -0.38999998569488525
          ]
        },
        {
          "atom_index": 520,
          "name": "CG",
          "element": "C",
          "coord": [
            5.5395002365112305,
            -2.6568000316619873,
            -0.3287000060081482
          ]
        },
        {
          "atom_index": 521,
          "name": "CD",
          "element": "C",
          "coord": [
            5.405300140380859,
            -2.7049999237060547,
            -0.38040000200271606
          ]
        },
        {
          "atom_index": 522,
          "name": "NE",
          "element": "N",
          "coord": [
            5.366099834442139,
            -2.8315000534057617,
            -0.31949999928474426
          ]
        },
        {
          "atom_index": 523,
          "name": "CZ",
          "element": "C",
          "coord": [
            5.259900093078613,
            -2.9022998809814453,
            -0.3564000129699707
          ]
        },
        {
          "atom_index": 524,
          "name": "NH1",
          "element": "N",
          "coord": [
            5.182000160217285,
            -2.8592000007629395,
            -0.4546999931335449
          ]
        },
        {
          "atom_index": 525,
          "name": "NH2",
          "element": "N",
          "coord": [
            5.230999946594238,
            -3.0160000324249268,
            -0.2944999933242798
          ]
        }
      ]
    },
    {
      "id": "A:71",
      "chain": "A",
      "resseq": 71,
      "icode": "",
      "resname": "GLU",
      "hetflag": " ",
      "sasa": 0.0,
      "atoms": [
        {
          "atom_index": 526,
          "name": "N",
          "element": "N",
          "coord": [
            5.842400074005127,
            -2.5201001167297363,
            -0.5407999753952026
          ]
        },
        {
          "atom_index": 527,
          "name": "CA",
          "element": "C",
          "coord": [
            5.948999881744385,
            -2.586899995803833,
            -0.614799976348877
          ]
        },
        {
          "atom_index": 528,
          "name": "C",
          "element": "C",
          "coord": [
            6.085299968719482,
            -2.5399999618530273,
            -0.5644999742507935
          ]
        },
        {
          "atom_index": 529,
          "name": "O",
          "element": "O",
          "coord": [
            6.173399925231934,
            -2.6210999488830566,
            -0.5343999862670898
          ]
        },
        {
          "atom_index": 530,
          "name": "CB",
          "element": "C",
          "coord": [
            5.934299945831299,
            -2.5566999912261963,
            -0.7646999955177307
          ]
        },
        {
          "atom_index": 531,
          "name": "CG",
          "element": "C",
          "coord": [
            6.03849983215332,
            -2.6226999759674072,
            -0.8546000123023987
          ]
        },
        {
          "atom_index": 532,
          "name": "CD",
          "element": "C",
          "coord": [
            6.044300079345703,
            -2.7730000019073486,
            -0.8367999792098999
          ]
        },
        {
          "atom_index": 533,
          "name": "OE1",
          "element": "O",
          "coord": [
            5.93720006942749,
            -2.8378000259399414,
            -0.8379999995231628
          ]
        },
        {
          "atom_index": 534,
          "name": "OE2",
          "element": "O",
          "coord": [
            6.156400203704834,
            -2.825900077819824,
            -0.8223000168800354
          ]
        }
      ]
    },
    {
      "id": "A:72",
      "chain": "A",
      "resseq": 72,
      "icode": "",
      "resname": "ALA",
      "hetflag": " ",
      "sasa": 0.0,
      "atoms": [
        {
          "atom_index": 535,
          "name": "N",
          "element": "N",
          "coord": [
            6.102200031280518,
            -2.408600091934204,
            -0.5551000237464905
          ]
        },
        {
          "atom_index": 536,
          "name": "CA",
          "element": "C",
          "coord": [
            6.228300094604492,
            -2.3519999980926514,
            -0.5077999830245972
          ]
        },
        {
          "atom_index": 537,
          "name": "C",
          "element": "C",
          "coord": [
            6.266200065612793,
            -2.4066998958587646,
            -0.3700000047683716
          ]
        },
        {
          "atom_index": 538,
          "name": "O",
          "element": "O",
          "coord": [
            6.383600234985352,
            -2.4291999340057373,
            -0.3418999910354614
          ]
        },
        {
          "atom_index": 539,
          "name": "CB",
          "element": "C",
          "coord": [
            6.219099998474121,
            -2.200000047683716,
            -0.5030999779701233
          ]
        }
      ]
    },
    {
      "id": "A:73",
      "chain": "A",
      "resseq": 73,
      "icode": "",
      "resname": "SER",
      "hetflag": " ",
      "sasa": 0.0,
      "atoms": [
        {
          "atom_index": 540,
          "name": "N",
          "element": "N",
          "coord": [
            6.166800022125244,
            -2.428499937057495,
            -0.28450000286102295
          ]
        },
        {
          "atom_index": 541,
          "name": "CA",
          "element": "C",
          "coord": [
            6.192200183868408,
            -2.4807000160217285,
            -0.15039999783039093
          ]
        },
        {
          "atom_index": 542,
          "name": "C",
          "element": "C",
          "coord": [
            6.250999927520752,
            -2.621799945831299,
            -0.1559000015258789
          ]
        },
        {
          "atom_index": 543,
          "name": "O",
          "element": "O",
          "coord": [
            6.34499979019165,
            -2.654599905014038,
            -0.0828000009059906
          ]
        },
        {
          "atom_index": 544,
          "name": "CB",
          "element": "C",
          "coord": [
            6.0625,
            -2.481800079345703,
            -0.06859999895095825
          ]
        },
        {
          "atom_index": 545,
          "name": "OG",
          "element": "O",
          "coord": [
            6.081900119781494,
            -2.5481998920440674,
            0.05530000105500221
          ]
        }
      ]
    },
    {
      "id": "A:74",
      "chain": "A",
      "resseq": 74,
      "icode": "",
      "resname": "ARG",
      "hetflag": " ",
      "sasa": 0.6689844727516174,
      "atoms": [
        {
          "atom_index": 546,
          "name": "N",
          "element": "N",
          "coord": [
            6.1946001052856445,
            -2.704900026321411,
            -0.24300000071525574
          ]
        },
        {
          "atom_index": 547,
          "name": "CA",
          "element": "C",
          "coord": [
            6.240699768066406,
            -2.8422999382019043,
            -0.2603999972343445
          ]
        },
        {
          "atom_index": 548,
          "name": "C",
          "element": "C",
          "coord": [
            6.388700008392334,
            -2.8420000076293945,
            -0.29820001125335693
          ]
        },
        {
          "atom_index": 549,
          "name": "O",
          "element": "O",
          "coord": [
            6.468100070953369,
            -2.9179999828338623,
            -0.24320000410079956
          ]
        },
        {
          "atom_index": 550,
          "name": "CB",
          "element": "C",
          "coord": [
            6.160399913787842,
            -2.9112000465393066,
            -0.3714999854564667
          ]
        },
        {
          "atom_index": 551,
          "name": "CG",
          "element": "C",
          "coord": [
            6.190100193023682,
            -3.0601999759674072,
            -0.3889999985694885
          ]
        },
        {
          "atom_index": 552,
          "name": "CD",
          "element": "C",
          "coord": [
            6.19320011138916,
            -3.1022000312805176,
            -0.5367000102996826
          ]
        },
        {
          "atom_index": 553,
          "name": "NE",
          "element": "N",
          "coord": [
            6.066800117492676,
            -3.083199977874756,
            -0.6082000136375427
          ]
        },
        {
          "atom_index": 554,
          "name": "CZ",
          "element": "C",
          "coord": [
            5.954899787902832,
            -3.151400089263916,
            -0.5842000246047974
          ]
        },
        {
          "atom_index": 555,
          "name": "NH1",
          "element": "N",
          "coord": [
            5.951900005340576,
            -3.2441000938415527,
            -0.48910000920295715
          ]
        },
        {
          "atom_index": 556,
          "name": "NH2",
          "element": "N",
          "coord": [
            5.846099853515625,
            -3.128000020980835,
            -0.6570000052452087
          ]
        }
      ]
    },
    {
      "id": "A:75",
      "chain": "A",
      "resseq": 75,
      "icode": "",
      "resname": "ARG",
      "hetflag": " ",
      "sasa": 1.008955478668213,
      "atoms": [
        {
          "atom_index": 557,
          "name": "N",
          "element": "N",
          "coord": [
            6.42579984664917,
            -2.755000114440918,
            -0.39149999618530273
          ]
        },
        {
          "atom_index": 558,
          "name": "CA",
          "element": "C",
          "coord": [
            6.564000129699707,
            -2.748699903488159,
            -0.4368000030517578
          ]
        },
        {
          "atom_index": 559,
          "name": "C",
          "element": "C",
          "coord": [
            6.658599853515625,
            -2.690200090408325,
            -0.33309999108314514
          ]
        },
        {
          "atom_index": 560,
          "name": "O",
          "element": "O",
          "coord": [
            6.770599842071533,
            -2.7381999492645264,
            -0.3154999911785126
          ]
        },
        {
          "atom_index": 561,
          "name": "CB",
          "element": "C",
          "coord": [
            6.573800086975098,
            -2.6663999557495117,
            -0.565500020980835
          ]
        },
        {
          "atom_index": 562,
          "name": "CG",
          "element": "C",
          "coord": [
            6.4791998863220215,
            -2.712599992752075,
            -0.6747999787330627
          ]
        },
        {
          "atom_index": 563,
          "name": "CD",
          "element": "C",
          "coord": [
            6.508900165557861,
            -2.643399953842163,
            -0.8058000206947327
          ]
        },
        {
          "atom_index": 564,
          "name": "NE",
          "element": "N",
          "coord": [
            6.407700061798096,
            -2.6747000217437744,
            -0.9056000113487244
          ]
        },
        {
          "atom_index": 565,
          "name": "CZ",
          "element": "C",
          "coord": [
            6.416399955749512,
            -2.6419999599456787,
            -1.034000039100647
          ]
        },
        {
          "atom_index": 566,
          "name": "NH1",
          "element": "N",
          "coord": [
            6.522900104522705,
            -2.57669997215271,
            -1.0791000127792358
          ]
        },
        {
          "atom_index": 567,
          "name": "NH2",
          "element": "N",
          "coord": [
            6.317699909210205,
            -2.6738998889923096,
            -1.1171000003814697
          ]
        }
      ]
    },
    {
      "id": "A:76",
      "chain": "A",
      "resseq": 76,
      "icode": "",
      "resname": "VAL",
      "hetflag": " ",
      "sasa": 0.0630597174167633,
      "atoms": [
        {
          "atom_index": 568,
          "name": "N",
          "element": "N",
          "coord": [
            6.6128997802734375,
            -2.5868000984191895,
            -0.263700008392334
          ]
        },
        {
          "atom_index": 569,
          "name": "CA",
          "element": "C",
          "coord": [
            6.695799827575684,
            -2.5208001136779785,
            -0.16459999978542328
          ]
        },
        {
          "atom_index": 570,
          "name": "C",
          "element": "C",
          "coord": [
            6.702400207519531,
            -2.5913000106811523,
            -0.02930000051856041
          ]
        },
        {
          "atom_index": 571,
          "name": "O",
          "element": "O",
          "coord": [
            6.808800220489502,
            -2.598099946975708,
            0.031300000846385956
          ]
        },
        {
          "atom_index": 572,
          "name": "CB",
          "element": "C",
          "coord": [
            6.649099826812744,
            -2.3750998973846436,
            -0.14470000565052032
          ]
        },
        {
          "atom_index": 573,
          "name": "CG1",
          "element": "C",
          "coord": [
            6.73799991607666,
            -2.3041000366210938,
            -0.04410000145435333
          ]
        },
        {
          "atom_index": 574,
          "name": "CG2",
          "element": "C",
          "coord": [
            6.651700019836426,
            -2.3025999069213867,
            -0.27790001034736633
          ]
        }
      ]
    },
    {
      "id": "A:77",
      "chain": "A",
      "resseq": 77,
      "icode": "",
      "resname": "THR",
      "hetflag": " ",
      "sasa": 0.22070901095867157,
      "atoms": [
        {
          "atom_index": 575,
          "name": "N",
          "element": "N",
          "coord": [
            6.590400218963623,
            -2.6454999446868896,
            0.017400000244379044
          ]
        },
        {
          "atom_index": 576,
          "name": "CA",
          "element": "C",
          "coord": [
            6.5894999504089355,
            -2.711199998855591,
            0.1476999968290329
          ]
        },
        {
          "atom_index": 577,
          "name": "C",
          "element": "C",
          "coord": [
            6.558899879455566,
            -2.8608999252319336,
            0.1454000025987625
          ]
        },
        {
          "atom_index": 578,
          "name": "O",
          "element": "O",
          "coord": [
            6.587100028991699,
            -2.93179988861084,
            0.24210000038146973
          ]
        },
        {
          "atom_index": 579,
          "name": "CB",
          "element": "C",
          "coord": [
            6.4882001876831055,
            -2.642899990081787,
            0.2425999939441681
          ]
        },
        {
          "atom_index": 580,
          "name": "OG1",
          "element": "O",
          "coord": [
            6.354499816894531,
            -2.6735000610351562,
            0.20069999992847443
          ]
        },
        {
          "atom_index": 581,
          "name": "CG2",
          "element": "C",
          "coord": [
            6.507299900054932,
            -2.491300106048584,
            0.2402999997138977
          ]
        }
      ]
    },
    {
      "id": "A:78",
      "chain": "A",
      "resseq": 78,
      "icode": "",
      "resname": "GLY",
      "hetflag": " ",
      "sasa": 0.6416312456130981,
      "atoms": [
        {
          "atom_index": 582,
          "name": "N",
          "element": "N",
          "coord": [
            6.5019001960754395,
            -2.9091999530792236,
            0.03550000116229057
          ]
        },
        {
          "atom_index": 583,
          "name": "CA",
          "element": "C",
          "coord": [
            6.468400001525879,
            -3.050100088119507,
            0.02669999934732914
          ]
        },
        {
          "atom_index": 584,
          "name": "C",
          "element": "C",
          "coord": [
            6.323500156402588,
            -3.0720999240875244,
            0.06599999964237213
          ]
        },
        {
          "atom_index": 585,
          "name": "O",
          "element": "O",
          "coord": [
            6.267600059509277,
            -3.179500102996826,
            0.04399999976158142
          ]
        }
      ]
    },
    {
      "id": "A:79",
      "chain": "A",
      "resseq": 79,
      "icode": "",
      "resname": "MET",
      "hetflag": " ",
      "sasa": 0.0,
      "atoms": [
        {
          "atom_index": 586,
          "name": "N",
          "element": "N",
          "coord": [
            6.26230001449585,
            -2.968899965286255,
            0.1234000027179718
          ]
        },
        {
          "atom_index": 587,
          "name": "CA",
          "element": "C",
          "coord": [
            6.123499870300293,
            -2.9767000675201416,
            0.16660000383853912
          ]
        },
        {
          "atom_index": 588,
          "name": "C",
          "element": "C",
          "coord": [
            6.030600070953369,
            -2.9231998920440674,
            0.05889999866485596
          ]
        },
        {
          "atom_index": 589,
          "name": "O",
          "element": "O",
          "coord": [
            6.051599979400635,
            -2.8141000270843506,
            0.005900000222027302
          ]
        },
        {
          "atom_index": 590,
          "name": "CB",
          "element": "C",
          "coord": [
            6.101600170135498,
            -2.89520001411438,
            0.2946999967098236
          ]
        },
        {
          "atom_index": 591,
          "name": "CG",
          "element": "C",
          "coord": [
            6.200300216674805,
            -2.921999931335449,
            0.4077000021934509
          ]
        },
        {
          "atom_index": 592,
          "name": "SD",
          "element": "S",
          "coord": [
            6.171999931335449,
            -2.8141000270843506,
            0.5532000064849854
          ]
        },
        {
          "atom_index": 593,
          "name": "CE",
          "element": "C",
          "coord": [
            6.245299816131592,
            -2.658900022506714,
            0.49790000915527344
          ]
        }
      ]
    },
    {
      "id": "A:80",
      "chain": "A",
      "resseq": 80,
      "icode": "",
      "resname": "PHE",
      "hetflag": " ",
      "sasa": 0.0,
      "atoms": [
        {
          "atom_index": 594,
          "name": "N",
          "element": "N",
          "coord": [
            5.927700042724609,
            -3.000699996948242,
            0.0272000003606081
          ]
        },
        {
          "atom_index": 595,
          "name": "CA",
          "element": "C",
          "coord": [
            5.828800201416016,
            -2.9605000019073486,
            -0.07159999758005142
          ]
        },
        {
          "atom_index": 596,
          "name": "C",
          "element": "C",
          "coord": [
            5.704100131988525,
            -2.93149995803833,
            0.012299999594688416
          ]
        },
        {
          "atom_index": 597,
          "name": "O",
          "element": "O",
          "coord": [
            5.644199848175049,
            -3.023099899291992,
            0.06790000200271606
          ]
        },
        {
          "atom_index": 598,
          "name": "CB",
          "element": "C",
          "coord": [
            5.803800106048584,
            -3.075500011444092,
            -0.17059999704360962
          ]
        },
        {
          "atom_index": 599,
          "name": "CG",
          "element": "C",
          "coord": [
            5.73360013961792,
            -3.0332999229431152,
            -0.29660001397132874
          ]
        },
        {
          "atom_index": 600,
          "name": "CD1",
          "element": "C",
          "coord": [
            5.7891998291015625,
            -2.9367001056671143,
            -0.3797000050544739
          ]
        },
        {
          "atom_index": 601,
          "name": "CD2",
          "element": "C",
          "coord": [
            5.612500190734863,
            -3.0906999111175537,
            -0.3330000042915344
          ]
        },
        {
          "atom_index": 602,
          "name": "CE1",
          "element": "C",
          "coord": [
            5.725100040435791,
            -2.897599935531616,
            -0.49720001220703125
          ]
        },
        {
          "atom_index": 603,
          "name": "CE2",
          "element": "C",
          "coord": [
            5.547299861907959,
            -3.0522000789642334,
            -0.45080000162124634
          ]
        },
        {
          "atom_index": 604,
          "name": "CZ",
          "element": "C",
          "coord": [
            5.603899955749512,
            -2.9558000564575195,
            -0.532800018787384
          ]
        }
      ]
    },
    {
      "id": "A:81",
      "chain": "A",
      "resseq": 81,
      "icode": "",
      "resname": "PRO",
      "hetflag": " ",
      "sasa": 0.0,
      "atoms": [
        {
          "atom_index": 605,
          "name": "N",
          "element": "N",
          "coord": [
            5.664700031280518,
            -2.8032000064849854,
            0.023600000888109207
          ]
        },
        {
          "atom_index": 606,
          "name": "CA",
          "element": "C",
          "coord": [
            5.547500133514404,
            -2.76200008392334,
            0.10220000147819519
          ]
        },
        {
          "atom_index": 607,
          "name": "C",
          "element": "C",
          "coord": [
            5.422399997711182,
            -2.847899913787842,
            0.08619999885559082
          ]
        },
        {
          "atom_index": 608,
          "name": "O",
          "element": "O",
          "coord": [
            5.369699954986572,
            -2.8633999824523926,
            -0.023900000378489494
          ]
        },
        {
          "atom_index": 609,
          "name": "CB",
          "element": "C",
          "coord": [
            5.524099826812744,
            -2.6178998947143555,
            0.05730000138282776
          ]
        },
        {
          "atom_index": 610,
          "name": "CG",
          "element": "C",
          "coord": [
            5.662600040435791,
            -2.569700002670288,
            0.02889999933540821
          ]
        },
        {
          "atom_index": 611,
          "name": "CD",
          "element": "C",
          "coord": [
            5.722899913787842,
            -2.687299966812134,
            -0.04699999839067459
          ]
        }
      ]
    },
    {
      "id": "A:82",
      "chain": "A",
      "resseq": 82,
      "icode": "",
      "resname": "PHE",
      "hetflag": " ",
      "sasa": 0.0,
      "atoms": [
        {
          "atom_index": 612,
          "name": "N",
          "element": "N",
          "coord": [
            5.375500202178955,
            -2.90339994430542,
            0.19750000536441803
          ]
        },
        {
          "atom_index": 613,
          "name": "CA",
          "element": "C",
          "coord": [
            5.25540018081665,
            -2.985100030899048,
            0.19660000503063202
          ]
        },
        {
          "atom_index": 614,
          "name": "C",
          "element": "C",
          "coord": [
            5.140999794006348,
            -2.8951001167297363,
            0.15489999949932098
          ]
        },
        {
          "atom_index": 615,
          "name": "O",
          "element": "O",
          "coord": [
            5.153299808502197,
            -2.7725000381469727,
            0.15459999442100525
          ]
        },
        {
          "atom_index": 616,
          "name": "CB",
          "element": "C",
          "coord": [
            5.22730016708374,
            -3.0420000553131104,
            0.33550000190734863
          ]
        },
        {
          "atom_index": 617,
          "name": "CG",
          "element": "C",
          "coord": [
            5.331399917602539,
            -3.138400077819824,
            0.3837999999523163
          ]
        },
        {
          "atom_index": 618,
          "name": "CD1",
          "element": "C",
          "coord": [
            5.391200065612793,
            -3.121299982070923,
            0.508400022983551
          ]
        },
        {
          "atom_index": 619,
          "name": "CD2",
          "element": "C",
          "coord": [
            5.36870002746582,
            -3.2476000785827637,
            0.3059999942779541
          ]
        },
        {
          "atom_index": 620,
          "name": "CE1",
          "element": "C",
          "coord": [
            5.486999988555908,
            -3.2121999263763428,
            0.5548999905586243
          ]
        },
        {
          "atom_index": 621,
          "name": "CE2",
          "element": "C",
          "coord": [
            5.463799953460693,
            -3.33870005607605,
            0.35100001096725464
          ]
        },
        {
          "atom_index": 622,
          "name": "CZ",
          "element": "C",
          "coord": [
            5.523200035095215,
            -3.3210999965667725,
            0.4756999909877777
          ]
        }
      ]
    },
    {
      "id": "A:83",
      "chain": "A",
      "resseq": 83,
      "icode": "",
      "resname": "LYS",
      "hetflag": " ",
      "sasa": 0.0,
      "atoms": [
        {
          "atom_index": 623,
          "name": "N",
          "element": "N",
          "coord": [
            5.029300212860107,
            -2.9570000171661377,
            0.11999999731779099
          ]
        },
        {
          "atom_index": 624,
          "name": "CA",
          "element": "C",
          "coord": [
            4.910799980163574,
            -2.8850998878479004,
            0.07660000026226044
          ]
        },
        {
          "atom_index": 625,
          "name": "C",
          "element": "C",
          "coord": [
            4.847599983215332,
            -2.8036000728607178,
            0.18979999423027039
          ]
        },
        {
          "atom_index": 626,
          "name": "O",
          "element": "O",
          "coord": [
            4.792399883270264,
            -2.696899890899658,
            0.16580000519752502
          ]
        },
        {
          "atom_index": 627,
          "name": "CB",
          "element": "C",
          "coord": [
            4.810800075531006,
            -2.9851999282836914,
            0.017400000244379044
          ]
        },
        {
          "atom_index": 628,
          "name": "CG",
          "element": "C",
          "coord": [
            4.839900016784668,
            -3.1303999423980713,
            0.05860000103712082
          ]
        },
        {
          "atom_index": 629,
          "name": "CD",
          "element": "C",
          "coord": [
            4.9756999015808105,
            -3.178800106048584,
            0.006099999882280827
          ]
        },
        {
          "atom_index": 630,
          "name": "CE",
          "element": "C",
          "coord": [
            5.038899898529053,
            -3.2822000980377197,
            0.09839999675750732
          ]
        },
        {
          "atom_index": 631,
          "name": "NZ",
          "element": "N",
          "coord": [
            5.179200172424316,
            -3.3141000270843506,
            0.057999998331069946
          ]
        }
      ]
    },
    {
      "id": "A:84",
      "chain": "A",
      "resseq": 84,
      "icode": "",
      "resname": "VAL",
      "hetflag": " ",
      "sasa": 0.0,
      "atoms": [
        {
          "atom_index": 632,
          "name": "N",
          "element": "N",
          "coord": [
            4.855000019073486,
            -2.853600025177002,
            0.31279999017715454
          ]
        },
        {
          "atom_index": 633,
          "name": "CA",
          "element": "C",
          "coord": [
            4.799600124359131,
            -2.7795000076293945,
            0.42649999260902405
          ]
        },
        {
          "atom_index": 634,
          "name": "C",
          "element": "C",
          "coord": [
            4.881400108337402,
            -2.651599884033203,
            0.4449000060558319
          ]
        },
        {
          "atom_index": 635,
          "name": "O",
          "element": "O",
          "coord": [
            4.829599857330322,
            -2.5501999855041504,
            0.49070000648498535
          ]
        },
        {
          "atom_index": 636,
          "name": "CB",
          "element": "C",
          "coord": [
            4.802199840545654,
            -2.8622000217437744,
            0.5583000183105469
          ]
        },
        {
          "atom_index": 637,
          "name": "CG1",
          "element": "C",
          "coord": [
            4.687099933624268,
            -2.9621999263763428,
            0.558899998664856
          ]
        },
        {
          "atom_index": 638,
          "name": "CG2",
          "element": "C",
          "coord": [
            4.935500144958496,
            -2.9351999759674072,
            0.5728999972343445
          ]
        }
      ]
    },
    {
      "id": "A:85",
      "chain": "A",
      "resseq": 85,
      "icode": "",
      "resname": "GLN",
      "hetflag": " ",
      "sasa": 0.0,
      "atoms": [
        {
          "atom_index": 639,
          "name": "N",
          "element": "N",
          "coord": [
            5.008800029754639,
            -2.656899929046631,
            0.40630000829696655
          ]
        },
        {
          "atom_index": 640,
          "name": "CA",
          "element": "C",
          "coord": [
            5.095799922943115,
            -2.540600061416626,
            0.4156999886035919
          ]
        },
        {
          "atom_index": 641,
          "name": "C",
          "element": "C",
          "coord": [
            5.056300163269043,
            -2.4368999004364014,
            0.31040000915527344
          ]
        },
        {
          "atom_index": 642,
          "name": "O",
          "element": "O",
          "coord": [
            5.058700084686279,
            -2.3159000873565674,
            0.33649998903274536
          ]
        },
        {
          "atom_index": 643,
          "name": "CB",
          "element": "C",
          "coord": [
            5.2418999671936035,
            -2.5829999446868896,
            0.39980000257492065
          ]
        },
        {
          "atom_index": 644,
          "name": "CG",
          "element": "C",
          "coord": [
            5.290200233459473,
            -2.6684999465942383,
            0.5163000226020813
          ]
        },
        {
          "atom_index": 645,
          "name": "CD",
          "element": "C",
          "coord": [
            5.436600208282471,
            -2.705899953842163,
            0.5062999725341797
          ]
        },
        {
          "atom_index": 646,
          "name": "OE1",
          "element": "O",
          "coord": [
            5.47629976272583,
            -2.784600019454956,
            0.4207000136375427
          ]
        },
        {
          "atom_index": 647,
          "name": "NE2",
          "element": "N",
          "coord": [
            5.518099784851074,
            -2.648699998855591,
            0.5942000150680542
          ]
        }
      ]
    },
    {
      "id": "A:86",
      "chain": "A",
      "resseq": 86,
      "icode": "",
      "resname": "LEU",
      "hetflag": " ",
      "sasa": 0.0,
      "atoms": [
        {
          "atom_index": 648,
          "name": "N",
          "element": "N",
          "coord": [
            5.01800012588501,
            -2.484100103378296,
            0.19179999828338623
          ]
        },
        {
          "atom_index": 649,
          "name": "CA",
          "element": "C",
          "coord": [
            4.974699974060059,
            -2.393699884414673,
            0.08540000021457672
          ]
        },
        {
          "atom_index": 650,
          "name": "C",
          "element": "C",
          "coord": [
            4.848999977111816,
            -2.322200059890747,
            0.13510000705718994
          ]
        },
        {
          "atom_index": 651,
          "name": "O",
          "element": "O",
          "coord": [
            4.83050012588501,
            -2.2028000354766846,
            0.11320000141859055
          ]
        },
        {
          "atom_index": 652,
          "name": "CB",
          "element": "C",
          "coord": [
            4.94379997253418,
            -2.473099946975708,
            -0.0421999990940094
          ]
        },
        {
          "atom_index": 653,
          "name": "CG",
          "element": "C",
          "coord": [
            5.056700229644775,
            -2.5683000087738037,
            -0.08320000022649765
          ]
        },
        {
          "atom_index": 654,
          "name": "CD1",
          "element": "C",
          "coord": [
            5.010499954223633,
            -2.6589999198913574,
            -0.19670000672340393
          ]
        },
        {
          "atom_index": 655,
          "name": "CD2",
          "element": "C",
          "coord": [
            5.179200172424316,
            -2.487499952316284,
            -0.12359999865293503
          ]
        }
      ]
    },
    {
      "id": "A:87",
      "chain": "A",
      "resseq": 87,
      "icode": "",
      "resname": "MET",
      "hetflag": " ",
      "sasa": 0.0,
      "atoms": [
        {
          "atom_index": 656,
          "name": "N",
          "element": "N",
          "coord": [
            4.762400150299072,
            -2.3966000080108643,
            0.20319999754428864
          ]
        },
        {
          "atom_index": 657,
          "name": "CA",
          "element": "C",
          "coord": [
            4.639599800109863,
            -2.338900089263916,
            0.25690001249313354
          ]
        },
        {
          "atom_index": 658,
          "name": "C",
          "element": "C",
          "coord": [
            4.67519998550415,
            -2.2293999195098877,
            0.35749998688697815
          ]
        },
        {
          "atom_index": 659,
          "name": "O",
          "element": "O",
          "coord": [
            4.616399765014648,
            -2.121500015258789,
            0.3564999997615814
          ]
        },
        {
          "atom_index": 660,
          "name": "CB",
          "element": "C",
          "coord": [
            4.556099891662598,
            -2.447700023651123,
            0.3255000114440918
          ]
        },
        {
          "atom_index": 661,
          "name": "CG",
          "element": "C",
          "coord": [
            4.502999782562256,
            -2.5552000999450684,
            0.23019999265670776
          ]
        },
        {
          "atom_index": 662,
          "name": "SD",
          "element": "S",
          "coord": [
            4.4039998054504395,
            -2.6807000637054443,
            0.3147999942302704
          ]
        },
        {
          "atom_index": 663,
          "name": "CE",
          "element": "C",
          "coord": [
            4.485899925231934,
            -2.830699920654297,
            0.26190000772476196
          ]
        }
      ]
    },
    {
      "id": "A:88",
      "chain": "A",
      "resseq": 88,
      "icode": "",
      "resname": "GLY",
      "hetflag": " ",
      "sasa": 0.0,
      "atoms": [
        {
          "atom_index": 664,
          "name": "N",
          "element": "N",
          "coord": [
            4.771299839019775,
            -2.2588000297546387,
            0.4449999928474426
          ]
        },
        {
          "atom_index": 665,
          "name": "CA",
          "element": "C",
          "coord": [
            4.813199996948242,
            -2.160599946975708,
            0.5436000227928162
          ]
        },
        {
          "atom_index": 666,
          "name": "C",
          "element": "C",
          "coord": [
            4.861199855804443,
            -2.0353000164031982,
            0.4742000102996826
          ]
        },
        {
          "atom_index": 667,
          "name": "O",
          "element": "O",
          "coord": [
            4.820899963378906,
            -1.9240000247955322,
            0.5083000063896179
          ]
        }
      ]
    },
    {
      "id": "A:89",
      "chain": "A",
      "resseq": 89,
      "icode": "",
      "resname": "GLY",
      "hetflag": " ",
      "sasa": 0.0,
      "atoms": [
        {
          "atom_index": 668,
          "name": "N",
          "element": "N",
          "coord": [
            4.946800231933594,
            -2.0536000728607178,
            0.37459999322891235
          ]
        },
        {
          "atom_index": 669,
          "name": "CA",
          "element": "C",
          "coord": [
            4.9969000816345215,
            -1.9398000240325928,
            0.2994999885559082
          ]
        },
        {
          "atom_index": 670,
          "name": "C",
          "element": "C",
          "coord": [
            4.883600234985352,
            -1.853700041770935,
            0.24629999697208405
          ]
        },
        {
          "atom_index": 671,
          "name": "O",
          "element": "O",
          "coord": [
            4.889800071716309,
            -1.7312999963760376,
            0.2533999979496002
          ]
        }
      ]
    },
    {
      "id": "A:90",
      "chain": "A",
      "resseq": 90,
      "icode": "",
      "resname": "VAL",
      "hetflag": " ",
      "sasa": 0.0,
      "atoms": [
        {
          "atom_index": 672,
          "name": "N",
          "element": "N",
          "coord": [
            4.778800010681152,
            -1.9160000085830688,
            0.19280000030994415
          ]
        },
        {
          "atom_index": 673,
          "name": "CA",
          "element": "C",
          "coord": [
            4.667200088500977,
            -1.8380999565124512,
            0.13940000534057617
          ]
        },
        {
          "atom_index": 674,
          "name": "C",
          "element": "C",
          "coord": [
            4.6006999015808105,
            -1.7526999711990356,
            0.24740000069141388
          ]
        },
        {
          "atom_index": 675,
          "name": "O",
          "element": "O",
          "coord": [
            4.568900108337402,
            -1.635599970817566,
            0.22470000386238098
          ]
        },
        {
          "atom_index": 676,
          "name": "CB",
          "element": "C",
          "coord": [
            4.558700084686279,
            -1.9285999536514282,
            0.07410000264644623
          ]
        },
        {
          "atom_index": 677,
          "name": "CG1",
          "element": "C",
          "coord": [
            4.446199893951416,
            -1.8422000408172607,
            0.01860000006854534
          ]
        },
        {
          "atom_index": 678,
          "name": "CG2",
          "element": "C",
          "coord": [
            4.619800090789795,
            -2.012200117111206,
            -0.037700001150369644
          ]
        }
      ]
    },
    {
      "id": "A:91",
      "chain": "A",
      "resseq": 91,
      "icode": "",
      "resname": "ALA",
      "hetflag": " ",
      "sasa": 0.0,
      "atoms": [
        {
          "atom_index": 679,
          "name": "N",
          "element": "N",
          "coord": [
            4.57889986038208,
            -1.8121999502182007,
            0.3644999861717224
          ]
        },
        {
          "atom_index": 680,
          "name": "CA",
          "element": "C",
          "coord": [
            4.51609992980957,
            -1.7412999868392944,
            0.47530001401901245
          ]
        },
        {
          "atom_index": 681,
          "name": "C",
          "element": "C",
          "coord": [
            4.599100112915039,
            -1.6190999746322632,
            0.5130000114440918
          ]
        },
        {
          "atom_index": 682,
          "name": "O",
          "element": "O",
          "coord": [
            4.545100212097168,
            -1.51010000705719,
            0.5321000218391418
          ]
        },
        {
          "atom_index": 683,
          "name": "CB",
          "element": "C",
          "coord": [
            4.500500202178955,
            -1.8349000215530396,
            0.5960999727249146
          ]
        }
      ]
    },
    {
      "id": "A:92",
      "chain": "A",
      "resseq": 92,
      "icode": "",
      "resname": "LEU",
      "hetflag": " ",
      "sasa": 0.0,
      "atoms": [
        {
          "atom_index": 684,
          "name": "N",
          "element": "N",
          "coord": [
            4.730500221252441,
            -1.6370999813079834,
            0.5227000117301941
          ]
        },
        {
          "atom_index": 685,
          "name": "CA",
          "element": "C",
          "coord": [
            4.8190999031066895,
            -1.5256999731063843,
            0.5559999942779541
          ]
        },
        {
          "atom_index": 686,
          "name": "C",
          "element": "C",
          "coord": [
            4.810800075531006,
            -1.4219000339508057,
            0.4440000057220459
          ]
        },
        {
          "atom_index": 687,
          "name": "O",
          "element": "O",
          "coord": [
            4.80019998550415,
            -1.3014999628067017,
            0.4702000021934509
          ]
        },
        {
          "atom_index": 688,
          "name": "CB",
          "element": "C",
          "coord": [
            4.963699817657471,
            -1.5750000476837158,
            0.5735999941825867
          ]
        },
        {
          "atom_index": 689,
          "name": "CG",
          "element": "C",
          "coord": [
            4.984499931335449,
            -1.6833000183105469,
            0.6805999875068665
          ]
        },
        {
          "atom_index": 690,
          "name": "CD1",
          "element": "C",
          "coord": [
            5.129499912261963,
            -1.7299000024795532,
            0.6811000108718872
          ]
        },
        {
          "atom_index": 691,
          "name": "CD2",
          "element": "C",
          "coord": [
            4.945499897003174,
            -1.6282999515533447,
            0.8180000185966492
          ]
        }
      ]
    },
    {
      "id": "A:93",
      "chain": "A",
      "resseq": 93,
      "icode": "",
      "resname": "HIS",
      "hetflag": " ",
      "sasa": 0.0,
      "atoms": [
        {
          "atom_index": 692,
          "name": "N",
          "element": "N",
          "coord": [
            4.81220006942749,
            -1.4670000076293945,
            0.3183000087738037
          ]
        },
        {
          "atom_index": 693,
          "name": "CA",
          "element": "C",
          "coord": [
            4.8053998947143555,
            -1.36899995803833,
            0.21050000190734863
          ]
        },
        {
          "atom_index": 694,
          "name": "C",
          "element": "C",
          "coord": [
            4.677299976348877,
            -1.2868000268936157,
            0.2142000049352646
          ]
        },
        {
          "atom_index": 695,
          "name": "O",
          "element": "O",
          "coord": [
            4.678100109100342,
            -1.1684999465942383,
            0.17739999294281006
          ]
        },
        {
          "atom_index": 696,
          "name": "CB",
          "element": "C",
          "coord": [
            4.81879997253418,
            -1.4326000213623047,
            0.07209999859333038
          ]
        },
        {
          "atom_index": 697,
          "name": "CG",
          "element": "C",
          "coord": [
            4.80109977722168,
            -1.333400011062622,
            -0.03869999945163727
          ]
        },
        {
          "atom_index": 698,
          "name": "ND1",
          "element": "N",
          "coord": [
            4.681099891662598,
            -1.3157999515533447,
            -0.10450000315904617
          ]
        },
        {
          "atom_index": 699,
          "name": "CD2",
          "element": "C",
          "coord": [
            4.883399963378906,
            -1.2355999946594238,
            -0.08420000225305557
          ]
        },
        {
          "atom_index": 700,
          "name": "CE1",
          "element": "C",
          "coord": [
            4.690100193023682,
            -1.211400032043457,
            -0.1850000023841858
          ]
        },
        {
          "atom_index": 701,
          "name": "NE2",
          "element": "N",
          "coord": [
            4.811800003051758,
            -1.1607999801635742,
            -0.17440000176429749
          ]
        }
      ]
    },
    {
      "id": "A:94",
      "chain": "A",
      "resseq": 94,
      "icode": "",
      "resname": "ASP",
      "hetflag": " ",
      "sasa": 0.0,
      "atoms": [
        {
          "atom_index": 702,
          "name": "N",
          "element": "N",
          "coord": [
            4.567500114440918,
            -1.348099946975708,
            0.2581999897956848
          ]
        },
        {
          "atom_index": 703,
          "name": "CA",
          "element": "C",
          "coord": [
            4.440199851989746,
            -1.2767000198364258,
            0.2651999890804291
          ]
        },
        {
          "atom_index": 704,
          "name": "C",
          "element": "C",
          "coord": [
            4.436100006103516,
            -1.1714999675750732,
            0.37549999356269836
          ]
        },
        {
          "atom_index": 705,
          "name": "O",
          "element": "O",
          "coord": [
            4.3394999504089355,
            -1.0964000225067139,
            0.3855000138282776
          ]
        },
        {
          "atom_index": 706,
          "name": "CB",
          "element": "C",
          "coord": [
            4.322800159454346,
            -1.3740999698638916,
            0.28459998965263367
          ]
        },
        {
          "atom_index": 707,
          "name": "CG",
          "element": "C",
          "coord": [
            4.299300193786621,
            -1.4628000259399414,
            0.16359999775886536
          ]
        },
        {
          "atom_index": 708,
          "name": "OD1",
          "element": "O",
          "coord": [
            4.337299823760986,
            -1.4219000339508057,
            0.052000001072883606
          ]
        },
        {
          "atom_index": 709,
          "name": "OD2",
          "element": "O",
          "coord": [
            4.241499900817871,
            -1.572700023651123,
            0.1800999939441681
          ]
        }
      ]
    },
    {
      "id": "A:95",
      "chain": "A",
      "resseq": 95,
      "icode": "",
      "resname": "GLY",
      "hetflag": " ",
      "sasa": 0.0,
      "atoms": [
        {
          "atom_index": 710,
          "name": "N",
          "element": "N",
          "coord": [
            4.539999961853027,
            -1.1658999919891357,
            0.45809999108314514
          ]
        },
        {
          "atom_index": 711,
          "name": "CA",
          "element": "C",
          "coord": [
            4.543000221252441,
            -1.0671000480651855,
            0.5647000074386597
          ]
        },
        {
          "atom_index": 712,
          "name": "C",
          "element": "C",
          "coord": [
            4.475100040435791,
            -1.1172000169754028,
            0.6902999877929688
          ]
        },
        {
          "atom_index": 713,
          "name": "O",
          "element": "O",
          "coord": [
            4.416299819946289,
            -1.0391000509262085,
            0.765500009059906
          ]
        }
      ]
    },
    {
      "id": "A:96",
      "chain": "A",
      "resseq": 96,
      "icode": "",
      "resname": "ASN",
      "hetflag": " ",
      "sasa": 0.0,
      "atoms": [
        {
          "atom_index": 714,
          "name": "N",
          "element": "N",
          "coord": [
            4.482600212097168,
            -1.2482000589370728,
            0.7125999927520752
          ]
        },
        {
          "atom_index": 715,
          "name": "CA",
          "element": "C",
          "coord": [
            4.421199798583984,
            -1.3101999759674072,
            0.8294000029563904
          ]
        },
        {
          "atom_index": 716,
          "name": "C",
          "element": "C",
          "coord": [
            4.5233001708984375,
            -1.3911000490188599,
            0.9053000211715698
          ]
        },
        {
          "atom_index": 717,
          "name": "O",
          "element": "O",
          "coord": [
            4.641300201416016,
            -1.3948999643325806,
            0.8697999715805054
          ]
        },
        {
          "atom_index": 718,
          "name": "CB",
          "element": "C",
          "coord": [
            4.306600093841553,
            -1.404099941253662,
            0.7894999980926514
          ]
        },
        {
          "atom_index": 719,
          "name": "CG",
          "element": "C",
          "coord": [
            4.1940999031066895,
            -1.3325999975204468,
            0.7175999879837036
          ]
        },
        {
          "atom_index": 720,
          "name": "OD1",
          "element": "O",
          "coord": [
            4.145199775695801,
            -1.2285000085830688,
            0.7626000046730042
          ]
        },
        {
          "atom_index": 721,
          "name": "ND2",
          "element": "N",
          "coord": [
            4.151800155639648,
            -1.388800024986267,
            0.6047000288963318
          ]
        }
      ]
    },
    {
      "id": "A:97",
      "chain": "A",
      "resseq": 97,
      "icode": "",
      "resname": "ILE",
      "hetflag": " ",
      "sasa": 0.0,
      "atoms": [
        {
          "atom_index": 722,
          "name": "N",
          "element": "N",
          "coord": [
            4.475200176239014,
            -1.4591000080108643,
            1.0082999467849731
          ]
        },
        {
          "atom_index": 723,
          "name": "CA",
          "element": "C",
          "coord": [
            4.559199810028076,
            -1.5422999858856201,
            1.0921000242233276
          ]
        },
        {
          "atom_index": 724,
          "name": "C",
          "element": "C",
          "coord": [
            4.54610013961792,
            -1.688099980354309,
            1.05239999294281
          ]
        },
        {
          "atom_index": 725,
          "name": "O",
          "element": "O",
          "coord": [
            4.435500144958496,
            -1.7401000261306763,
            1.0455000400543213
          ]
        },
        {
          "atom_index": 726,
          "name": "CB",
          "element": "C",
          "coord": [
            4.518099784851074,
            -1.5282000303268433,
            1.2407000064849854
          ]
        },
        {
          "atom_index": 727,
          "name": "CG1",
          "element": "C",
          "coord": [
            4.544000148773193,
            -1.3845000267028809,
            1.2869000434875488
          ]
        },
        {
          "atom_index": 728,
          "name": "CG2",
          "element": "C",
          "coord": [
            4.594099998474121,
            -1.6298999786376953,
            1.32669997215271
          ]
        },
        {
          "atom_index": 729,
          "name": "CD1",
          "element": "C",
          "coord": [
            4.501200199127197,
            -1.3562999963760376,
            1.4280999898910522
          ]
        }
      ]
    },
    {
      "id": "A:98",
      "chain": "A",
      "resseq": 98,
      "icode": "",
      "resname": "ALA",
      "hetflag": " ",
      "sasa": 0.0,
      "atoms": [
        {
          "atom_index": 730,
          "name": "N",
          "element": "N",
          "coord": [
            4.6585001945495605,
            -1.753999948501587,
            1.0262999534606934
          ]
        },
        {
          "atom_index": 731,
          "name": "CA",
          "element": "C",
          "coord": [
            4.655900001525879,
            -1.8948999643325806,
            0.9905999898910522
          ]
        },
        {
          "atom_index": 732,
          "name": "C",
          "element": "C",
          "coord": [
            4.6930999755859375,
            -1.9709999561309814,
            1.1167000532150269
          ]
        },
        {
          "atom_index": 733,
          "name": "O",
          "element": "O",
          "coord": [
            4.806700229644775,
            -1.9648000001907349,
            1.162500023841858
          ]
        },
        {
          "atom_index": 734,
          "name": "CB",
          "element": "C",
          "coord": [
            4.75629997253418,
            -1.9249000549316406,
            0.8791000247001648
          ]
        }
      ]
    },
    {
      "id": "A:99",
      "chain": "A",
      "resseq": 99,
      "icode": "",
      "resname": "GLU",
      "hetflag": " ",
      "sasa": 0.0,
      "atoms": [
        {
          "atom_index": 735,
          "name": "N",
          "element": "N",
          "coord": [
            4.596399784088135,
            -2.0409998893737793,
            1.1742000579833984
          ]
        },
        {
          "atom_index": 736,
          "name": "CA",
          "element": "C",
          "coord": [
            4.621699810028076,
            -2.1168999671936035,
            1.294700026512146
          ]
        },
        {
          "atom_index": 737,
          "name": "C",
          "element": "C",
          "coord": [
            4.671199798583984,
            -2.25570011138916,
            1.2555999755859375
          ]
        },
        {
          "atom_index": 738,
          "name": "O",
          "element": "O",
          "coord": [
            4.593100070953369,
            -2.3417000770568848,
            1.2135000228881836
          ]
        },
        {
          "atom_index": 739,
          "name": "CB",
          "element": "C",
          "coord": [
            4.494200229644775,
            -2.127000093460083,
            1.37909996509552
          ]
        },
        {
          "atom_index": 740,
          "name": "CG",
          "element": "C",
          "coord": [
            4.512899875640869,
            -2.2072999477386475,
            1.506600022315979
          ]
        },
        {
          "atom_index": 741,
          "name": "CD",
          "element": "C",
          "coord": [
            4.381800174713135,
            -2.237499952316284,
            1.57669997215271
          ]
        },
        {
          "atom_index": 742,
          "name": "OE1",
          "element": "O",
          "coord": [
            4.33519983291626,
            -2.1542999744415283,
            1.6579999923706055
          ]
        },
        {
          "atom_index": 743,
          "name": "OE2",
          "element": "O",
          "coord": [
            4.324999809265137,
            -2.3450000286102295,
            1.549299955368042
          ]
        }
      ]
    },
    {
      "id": "A:100",
      "chain": "A",
      "resseq": 100,
      "icode": "",
      "resname": "MET",
      "hetflag": " ",
      "sasa": 0.0,
      "atoms": [
        {
          "atom_index": 744,
          "name": "N",
          "element": "N",
          "coord": [
            4.802000045776367,
            -2.275700092315674,
            1.2688000202178955
          ]
        },
        {
          "atom_index": 745,
          "name": "CA",
          "element": "C",
          "coord": [
            4.8653998374938965,
            -2.401599884033203,
            1.2347999811172485
          ]
        },
        {
          "atom_index": 746,
          "name": "C",
          "element": "C",
          "coord": [
            4.931099891662598,
            -2.460200071334839,
            1.3583999872207642
          ]
        },
        {
          "atom_index": 747,
          "name": "O",
          "element": "O",
          "coord": [
            5.0015997886657715,
            -2.390199899673462,
            1.430899977684021
          ]
        },
        {
          "atom_index": 748,
          "name": "CB",
          "element": "C",
          "coord": [
            4.96999979019165,
            -2.378499984741211,
            1.1259000301361084
          ]
        },
        {
          "atom_index": 749,
          "name": "CG",
          "element": "C",
          "coord": [
            4.911099910736084,
            -2.321199893951416,
            0.9980000257492065
          ]
        },
        {
          "atom_index": 750,
          "name": "SD",
          "element": "S",
          "coord": [
            5.037799835205078,
            -2.2753000259399414,
            0.8788999915122986
          ]
        },
        {
          "atom_index": 751,
          "name": "CE",
          "element": "C",
          "coord": [
            5.072800159454346,
            -2.1068999767303467,
            0.9343000054359436
          ]
        }
      ]
    },
    {
      "id": "A:101",
      "chain": "A",
      "resseq": 101,
      "icode": "",
      "resname": "LYS",
      "hetflag": " ",
      "sasa": 0.0,
      "atoms": [
        {
          "atom_index": 752,
          "name": "N",
          "element": "N",
          "coord": [
            4.9085001945495605,
            -2.588399887084961,
            1.3824000358581543
          ]
        },
        {
          "atom_index": 753,
          "name": "CA",
          "element": "C",
          "coord": [
            4.9653000831604,
            -2.653700113296509,
            1.4990999698638916
          ]
        },
        {
          "atom_index": 754,
          "name": "C",
          "element": "C",
          "coord": [
            5.117300033569336,
            -2.6633999347686768,
            1.493399977684021
          ]
        },
        {
          "atom_index": 755,
          "name": "O",
          "element": "O",
          "coord": [
            5.177800178527832,
            -2.6494998931884766,
            1.3876999616622925
          ]
        },
        {
          "atom_index": 756,
          "name": "CB",
          "element": "C",
          "coord": [
            4.90310001373291,
            -2.792799949645996,
            1.5161000490188599
          ]
        },
        {
          "atom_index": 757,
          "name": "CG",
          "element": "C",
          "coord": [
            4.754199981689453,
            -2.7874999046325684,
            1.5520999431610107
          ]
        },
        {
          "atom_index": 758,
          "name": "CD",
          "element": "C",
          "coord": [
            4.732600212097168,
            -2.716599941253662,
            1.6866999864578247
          ]
        },
        {
          "atom_index": 759,
          "name": "CE",
          "element": "C",
          "coord": [
            4.584700107574463,
            -2.698199987411499,
            1.7233999967575073
          ]
        },
        {
          "atom_index": 760,
          "name": "NZ",
          "element": "N",
          "coord": [
            4.520599842071533,
            -2.5815000534057617,
            1.6548999547958374
          ]
        }
      ]
    },
    {
      "id": "A:102",
      "chain": "A",
      "resseq": 102,
      "icode": "",
      "resname": "THR",
      "hetflag": " ",
      "sasa": 0.0,
      "atoms": [
        {
          "atom_index": 761,
          "name": "N",
          "element": "N",
          "coord": [
            5.178699970245361,
            -2.6844000816345215,
            1.6093000173568726
          ]
        },
        {
          "atom_index": 762,
          "name": "CA",
          "element": "C",
          "coord": [
            5.3231000900268555,
            -2.697999954223633,
            1.6186000108718872
          ]
        },
        {
          "atom_index": 763,
          "name": "C",
          "element": "C",
          "coord": [
            5.367499828338623,
            -2.819999933242798,
            1.5378999710083008
          ]
        },
        {
          "atom_index": 764,
          "name": "O",
          "element": "O",
          "coord": [
            5.3028998374938965,
            -2.924299955368042,
            1.5414999723434448
          ]
        },
        {
          "atom_index": 765,
          "name": "CB",
          "element": "C",
          "coord": [
            5.366600036621094,
            -2.716200113296509,
            1.7656999826431274
          ]
        },
        {
          "atom_index": 766,
          "name": "OG1",
          "element": "O",
          "coord": [
            5.340799808502197,
            -2.595400094985962,
            1.8384000062942505
          ]
        },
        {
          "atom_index": 767,
          "name": "CG2",
          "element": "C",
          "coord": [
            5.515399932861328,
            -2.7506000995635986,
            1.7746000289916992
          ]
        }
      ]
    },
    {
      "id": "A:103",
      "chain": "A",
      "resseq": 103,
      "icode": "",
      "resname": "GLY",
      "hetflag": " ",
      "sasa": 0.0,
      "atoms": [
        {
          "atom_index": 768,
          "name": "N",
          "element": "N",
          "coord": [
            5.477399826049805,
            -2.8066000938415527,
            1.4646999835968018
          ]
        },
        {
          "atom_index": 769,
          "name": "CA",
          "element": "C",
          "coord": [
            5.526700019836426,
            -2.9179999828338623,
            1.3861000537872314
          ]
        },
        {
          "atom_index": 770,
          "name": "C",
          "element": "C",
          "coord": [
            5.474100112915039,
            -2.9202001094818115,
            1.2437000274658203
          ]
        },
        {
          "atom_index": 771,
          "name": "O",
          "element": "O",
          "coord": [
            5.510799884796143,
            -3.0074000358581543,
            1.1654000282287598
          ]
        }
      ]
    },
    {
      "id": "A:104",
      "chain": "A",
      "resseq": 104,
      "icode": "",
      "resname": "GLU",
      "hetflag": " ",
      "sasa": 0.0,
      "atoms": [
        {
          "atom_index": 772,
          "name": "N",
          "element": "N",
          "coord": [
            5.389200210571289,
            -2.8238000869750977,
            1.2096999883651733
          ]
        },
        {
          "atom_index": 773,
          "name": "CA",
          "element": "C",
          "coord": [
            5.331500053405762,
            -2.8152999877929688,
            1.075700044631958
          ]
        },
        {
          "atom_index": 774,
          "name": "C",
          "element": "C",
          "coord": [
            5.417200088500977,
            -2.7351999282836914,
            0.9783999919891357
          ]
        },
        {
          "atom_index": 775,
          "name": "O",
          "element": "O",
          "coord": [
            5.380300045013428,
            -2.718899965286255,
            0.8618000149726868
          ]
        },
        {
          "atom_index": 776,
          "name": "CB",
          "element": "C",
          "coord": [
            5.1915998458862305,
            -2.7530999183654785,
            1.0824999809265137
          ]
        },
        {
          "atom_index": 777,
          "name": "CG",
          "element": "C",
          "coord": [
            5.089900016784668,
            -2.839400053024292,
            1.1535999774932861
          ]
        },
        {
          "atom_index": 778,
          "name": "CD",
          "element": "C",
          "coord": [
            5.075699806213379,
            -2.977799892425537,
            1.0896999835968018
          ]
        },
        {
          "atom_index": 779,
          "name": "OE1",
          "element": "O",
          "coord": [
            5.04040002822876,
            -2.985599994659424,
            0.9699000120162964
          ]
        },
        {
          "atom_index": 780,
          "name": "OE2",
          "element": "O",
          "coord": [
            5.100200176239014,
            -3.0785000324249268,
            1.160099983215332
          ]
        }
      ]
    },
    {
      "id": "A:105",
      "chain": "A",
      "resseq": 105,
      "icode": "",
      "resname": "GLY",
      "hetflag": " ",
      "sasa": 0.0,
      "atoms": [
        {
          "atom_index": 781,
          "name": "N",
          "element": "N",
          "coord": [
            5.530099868774414,
            -2.6835999488830566,
            1.0264999866485596
          ]
        },
        {
          "atom_index": 782,
          "name": "CA",
          "element": "C",
          "coord": [
            5.61929988861084,
            -2.6059000492095947,
            0.9413999915122986
          ]
        },
        {
          "atom_index": 783,
          "name": "C",
          "element": "C",
          "coord": [
            5.570300102233887,
            -2.4672000408172607,
            0.9024999737739563
          ]
        },
        {
          "atom_index": 784,
          "name": "O",
          "element": "O",
          "coord": [
            5.579899787902832,
            -2.426800012588501,
            0.7860999703407288
          ]
        }
      ]
    },
    {
      "id": "A:106",
      "chain": "A",
      "resseq": 106,
      "icode": "",
      "resname": "LYS",
      "hetflag": " ",
      "sasa": 0.0,
      "atoms": [
        {
          "atom_index": 785,
          "name": "N",
          "element": "N",
          "coord": [
            5.518599987030029,
            -2.393699884414673,
            1.0003000497817993
          ]
        },
        {
          "atom_index": 786,
          "name": "CA",
          "element": "C",
          "coord": [
            5.467899799346924,
            -2.257999897003174,
            0.9794999957084656
          ]
        },
        {
          "atom_index": 787,
          "name": "C",
          "element": "C",
          "coord": [
            5.5731000900268555,
            -2.163100004196167,
            0.9194999933242798
          ]
        },
        {
          "atom_index": 788,
          "name": "O",
          "element": "O",
          "coord": [
            5.539299964904785,
            -2.0708000659942627,
            0.8450000286102295
          ]
        },
        {
          "atom_index": 789,
          "name": "CB",
          "element": "C",
          "coord": [
            5.419300079345703,
            -2.1989998817443848,
            1.1130000352859497
          ]
        },
        {
          "atom_index": 790,
          "name": "CG",
          "element": "C",
          "coord": [
            5.528600215911865,
            -2.196500062942505,
            1.2201999425888062
          ]
        },
        {
          "atom_index": 791,
          "name": "CD",
          "element": "C",
          "coord": [
            5.509200096130371,
            -2.0862998962402344,
            1.3246999979019165
          ]
        },
        {
          "atom_index": 792,
          "name": "CE",
          "element": "C",
          "coord": [
            5.3846001625061035,
            -2.107100009918213,
            1.4086999893188477
          ]
        },
        {
          "atom_index": 793,
          "name": "NZ",
          "element": "N",
          "coord": [
            5.377600193023682,
            -2.0085999965667725,
            1.5216000080108643
          ]
        }
      ]
    },
    {
      "id": "A:107",
      "chain": "A",
      "resseq": 107,
      "icode": "",
      "resname": "THR",
      "hetflag": " ",
      "sasa": 0.0,
      "atoms": [
        {
          "atom_index": 794,
          "name": "N",
          "element": "N",
          "coord": [
            5.699999809265137,
            -2.1840999126434326,
            0.9534000158309937
          ]
        },
        {
          "atom_index": 795,
          "name": "CA",
          "element": "C",
          "coord": [
            5.806300163269043,
            -2.0969998836517334,
            0.902400016784668
          ]
        },
        {
          "atom_index": 796,
          "name": "C",
          "element": "C",
          "coord": [
            5.824999809265137,
            -2.1064999103546143,
            0.7511000037193298
          ]
        },
        {
          "atom_index": 797,
          "name": "O",
          "element": "O",
          "coord": [
            5.835999965667725,
            -2.004499912261963,
            0.6836000084877014
          ]
        },
        {
          "atom_index": 798,
          "name": "CB",
          "element": "C",
          "coord": [
            5.940000057220459,
            -2.126699924468994,
            0.9702000021934509
          ]
        },
        {
          "atom_index": 799,
          "name": "OG1",
          "element": "O",
          "coord": [
            5.923900127410889,
            -2.114500045776367,
            1.1117000579833984
          ]
        },
        {
          "atom_index": 800,
          "name": "CG2",
          "element": "C",
          "coord": [
            6.046899795532227,
            -2.0276999473571777,
            0.9223999977111816
          ]
        }
      ]
    },
    {
      "id": "A:108",
      "chain": "A",
      "resseq": 108,
      "icode": "",
      "resname": "LEU",
      "hetflag": " ",
      "sasa": 0.0,
      "atoms": [
        {
          "atom_index": 801,
          "name": "N",
          "element": "N",
          "coord": [
            5.829899787902832,
            -2.2286999225616455,
            0.6987000107765198
          ]
        },
        {
          "atom_index": 802,
          "name": "CA",
          "element": "C",
          "coord": [
            5.843699932098389,
            -2.248699903488159,
            0.5547000169754028
          ]
        },
        {
          "atom_index": 803,
          "name": "C",
          "element": "C",
          "coord": [
            5.71560001373291,
            -2.1984000205993652,
            0.49000000953674316
          ]
        },
        {
          "atom_index": 804,
          "name": "O",
          "element": "O",
          "coord": [
            5.718400001525879,
            -2.1382999420166016,
            0.3824999928474426
          ]
        },
        {
          "atom_index": 805,
          "name": "CB",
          "element": "C",
          "coord": [
            5.86299991607666,
            -2.3970000743865967,
            0.5217999815940857
          ]
        },
        {
          "atom_index": 806,
          "name": "CG",
          "element": "C",
          "coord": [
            5.882199764251709,
            -2.4305999279022217,
            0.37369999289512634
          ]
        },
        {
          "atom_index": 807,
          "name": "CD1",
          "element": "C",
          "coord": [
            6.004499912261963,
            -2.356300115585327,
            0.31850001215934753
          ]
        },
        {
          "atom_index": 808,
          "name": "CD2",
          "element": "C",
          "coord": [
            5.898200035095215,
            -2.5815000534057617,
            0.3587000072002411
          ]
        }
      ]
    },
    {
      "id": "A:109",
      "chain": "A",
      "resseq": 109,
      "icode": "",
      "resname": "THR",
      "hetflag": " ",
      "sasa": 0.0,
      "atoms": [
        {
          "atom_index": 809,
          "name": "N",
          "element": "N",
          "coord": [
            5.603000164031982,
            -2.2214999198913574,
            0.5572999715805054
          ]
        },
        {
          "atom_index": 810,
          "name": "CA",
          "element": "C",
          "coord": [
            5.474299907684326,
            -2.177000045776367,
            0.5062999725341797
          ]
        },
        {
          "atom_index": 811,
          "name": "C",
          "element": "C",
          "coord": [
            5.470699787139893,
            -2.026599884033203,
            0.4794999957084656
          ]
        },
        {
          "atom_index": 812,
          "name": "O",
          "element": "O",
          "coord": [
            5.413099765777588,
            -1.9815000295639038,
            0.3801000118255615
          ]
        },
        {
          "atom_index": 813,
          "name": "CB",
          "element": "C",
          "coord": [
            5.359600067138672,
            -2.209399938583374,
            0.6043000221252441
          ]
        },
        {
          "atom_index": 814,
          "name": "OG1",
          "element": "O",
          "coord": [
            5.352399826049805,
            -2.3510000705718994,
            0.6259999871253967
          ]
        },
        {
          "atom_index": 815,
          "name": "CG2",
          "element": "C",
          "coord": [
            5.226799964904785,
            -2.1603000164031982,
            0.5472999811172485
          ]
        }
      ]
    },
    {
      "id": "A:110",
      "chain": "A",
      "resseq": 110,
      "icode": "",
      "resname": "SER",
      "hetflag": " ",
      "sasa": 0.0,
      "atoms": [
        {
          "atom_index": 816,
          "name": "N",
          "element": "N",
          "coord": [
            5.531400203704834,
            -1.948199987411499,
            0.5681999921798706
          ]
        },
        {
          "atom_index": 817,
          "name": "CA",
          "element": "C",
          "coord": [
            5.530600070953369,
            -1.802899956703186,
            0.5511999726295471
          ]
        },
        {
          "atom_index": 818,
          "name": "C",
          "element": "C",
          "coord": [
            5.607399940490723,
            -1.7573000192642212,
            0.4262000024318695
          ]
        },
        {
          "atom_index": 819,
          "name": "O",
          "element": "O",
          "coord": [
            5.579699993133545,
            -1.6510000228881836,
            0.3727000057697296
          ]
        },
        {
          "atom_index": 820,
          "name": "CB",
          "element": "C",
          "coord": [
            5.590099811553955,
            -1.7338999509811401,
            0.675599992275238
          ]
        },
        {
          "atom_index": 821,
          "name": "OG",
          "element": "O",
          "coord": [
            5.729800224304199,
            -1.757699966430664,
            0.6858000159263611
          ]
        }
      ]
    },
    {
      "id": "A:111",
      "chain": "A",
      "resseq": 111,
      "icode": "",
      "resname": "THR",
      "hetflag": " ",
      "sasa": 0.0,
      "atoms": [
        {
          "atom_index": 822,
          "name": "N",
          "element": "N",
          "coord": [
            5.704100131988525,
            -1.8358999490737915,
            0.3801000118255615
          ]
        },
        {
          "atom_index": 823,
          "name": "CA",
          "element": "C",
          "coord": [
            5.779600143432617,
            -1.7943999767303467,
            0.2614000141620636
          ]
        },
        {
          "atom_index": 824,
          "name": "C",
          "element": "C",
          "coord": [
            5.686699867248535,
            -1.7762999534606934,
            0.14149999618530273
          ]
        },
        {
          "atom_index": 825,
          "name": "O",
          "element": "O",
          "coord": [
            5.714399814605713,
            -1.6957000494003296,
            0.05350000038743019
          ]
        },
        {
          "atom_index": 826,
          "name": "CB",
          "element": "C",
          "coord": [
            5.8917999267578125,
            -1.895400047302246,
            0.2231999933719635
          ]
        },
        {
          "atom_index": 827,
          "name": "OG1",
          "element": "O",
          "coord": [
            5.834000110626221,
            -2.0172998905181885,
            0.1736000031232834
          ]
        },
        {
          "atom_index": 828,
          "name": "CG2",
          "element": "C",
          "coord": [
            5.977799892425537,
            -1.9265999794006348,
            0.34369999170303345
          ]
        }
      ]
    },
    {
      "id": "A:112",
      "chain": "A",
      "resseq": 112,
      "icode": "",
      "resname": "LEU",
      "hetflag": " ",
      "sasa": 0.0,
      "atoms": [
        {
          "atom_index": 829,
          "name": "N",
          "element": "N",
          "coord": [
            5.574399948120117,
            -1.8473999500274658,
            0.14030000567436218
          ]
        },
        {
          "atom_index": 830,
          "name": "CA",
          "element": "C",
          "coord": [
            5.480100154876709,
            -1.8365999460220337,
            0.028300000354647636
          ]
        },
        {
          "atom_index": 831,
          "name": "C",
          "element": "C",
          "coord": [
            5.418700218200684,
            -1.6964000463485718,
            0.009999999776482582
          ]
        },
        {
          "atom_index": 832,
          "name": "O",
          "element": "O",
          "coord": [
            5.44189977645874,
            -1.6313999891281128,
            -0.09200000017881393
          ]
        },
        {
          "atom_index": 833,
          "name": "CB",
          "element": "C",
          "coord": [
            5.3684000968933105,
            -1.94159996509552,
            0.04170000180602074
          ]
        },
        {
          "atom_index": 834,
          "name": "CG",
          "element": "C",
          "coord": [
            5.411399841308594,
            -2.088399887084961,
            0.0414000004529953
          ]
        },
        {
          "atom_index": 835,
          "name": "CD1",
          "element": "C",
          "coord": [
            5.300899982452393,
            -2.1709001064300537,
            0.10450000315904617
          ]
        },
        {
          "atom_index": 836,
          "name": "CD2",
          "element": "C",
          "coord": [
            5.4421000480651855,
            -2.1366000175476074,
            -0.1006999984383583
          ]
        }
      ]
    },
    {
      "id": "A:113",
      "chain": "A",
      "resseq": 113,
      "icode": "",
      "resname": "PRO",
      "hetflag": " ",
      "sasa": 0.0,
      "atoms": [
        {
          "atom_index": 837,
          "name": "N",
          "element": "N",
          "coord": [
            5.339700222015381,
            -1.648300051689148,
            0.10779999941587448
          ]
        },
        {
          "atom_index": 838,
          "name": "CA",
          "element": "C",
          "coord": [
            5.278900146484375,
            -1.5152000188827515,
            0.09489999711513519
          ]
        },
        {
          "atom_index": 839,
          "name": "C",
          "element": "C",
          "coord": [
            5.380000114440918,
            -1.3990000486373901,
            0.1046999990940094
          ]
        },
        {
          "atom_index": 840,
          "name": "O",
          "element": "O",
          "coord": [
            5.355000019073486,
            -1.2900999784469604,
            0.05180000141263008
          ]
        },
        {
          "atom_index": 841,
          "name": "CB",
          "element": "C",
          "coord": [
            5.17710018157959,
            -1.5126999616622925,
            0.20880000293254852
          ]
        },
        {
          "atom_index": 842,
          "name": "CG",
          "element": "C",
          "coord": [
            5.243500232696533,
            -1.5938999652862549,
            0.3142000138759613
          ]
        },
        {
          "atom_index": 843,
          "name": "CD",
          "element": "C",
          "coord": [
            5.303299903869629,
            -1.7105000019073486,
            0.23659999668598175
          ]
        }
      ]
    },
    {
      "id": "A:114",
      "chain": "A",
      "resseq": 114,
      "icode": "",
      "resname": "VAL",
      "hetflag": " ",
      "sasa": 0.0,
      "atoms": [
        {
          "atom_index": 844,
          "name": "N",
          "element": "N",
          "coord": [
            5.492599964141846,
            -1.4219000339508057,
            0.17239999771118164
          ]
        },
        {
          "atom_index": 845,
          "name": "CA",
          "element": "C",
          "coord": [
            5.594399929046631,
            -1.3171000480651855,
            0.18649999797344208
          ]
        },
        {
          "atom_index": 846,
          "name": "C",
          "element": "C",
          "coord": [
            5.656199932098389,
            -1.2867000102996826,
            0.048500001430511475
          ]
        },
        {
          "atom_index": 847,
          "name": "O",
          "element": "O",
          "coord": [
            5.671800136566162,
            -1.1710000038146973,
            0.010400000028312206
          ]
        },
        {
          "atom_index": 848,
          "name": "CB",
          "element": "C",
          "coord": [
            5.7052998542785645,
            -1.3603999614715576,
            0.2879999876022339
          ]
        },
        {
          "atom_index": 849,
          "name": "CG1",
          "element": "C",
          "coord": [
            5.826499938964844,
            -1.2670999765396118,
            0.27900001406669617
          ]
        },
        {
          "atom_index": 850,
          "name": "CG2",
          "element": "C",
          "coord": [
            5.650100231170654,
            -1.354200005531311,
            0.42910000681877136
          ]
        }
      ]
    },
    {
      "id": "A:115",
      "chain": "A",
      "resseq": 115,
      "icode": "",
      "resname": "TYR",
      "hetflag": " ",
      "sasa": 0.0,
      "atoms": [
        {
          "atom_index": 851,
          "name": "N",
          "element": "N",
          "coord": [
            5.690199851989746,
            -1.392300009727478,
            -0.025200000032782555
          ]
        },
        {
          "atom_index": 852,
          "name": "CA",
          "element": "C",
          "coord": [
            5.746099948883057,
            -1.3806999921798706,
            -0.1598999947309494
          ]
        },
        {
          "atom_index": 853,
          "name": "C",
          "element": "C",
          "coord": [
            5.6442999839782715,
            -1.3066999912261963,
            -0.24629999697208405
          ]
        },
        {
          "atom_index": 854,
          "name": "O",
          "element": "O",
          "coord": [
            5.676000118255615,
            -1.2065000534057617,
            -0.3095000088214874
          ]
        },
        {
          "atom_index": 855,
          "name": "CB",
          "element": "C",
          "coord": [
            5.771200180053711,
            -1.5206999778747559,
            -0.218299999833107
          ]
        },
        {
          "atom_index": 856,
          "name": "CG",
          "element": "C",
          "coord": [
            5.8059000968933105,
            -1.5227999687194824,
            -0.3662000000476837
          ]
        },
        {
          "atom_index": 857,
          "name": "CD1",
          "element": "C",
          "coord": [
            5.936999797821045,
            -1.5026999711990356,
            -0.40959998965263367
          ]
        },
        {
          "atom_index": 858,
          "name": "CD2",
          "element": "C",
          "coord": [
            5.7067999839782715,
            -1.541599988937378,
            -0.4627000093460083
          ]
        },
        {
          "atom_index": 859,
          "name": "CE1",
          "element": "C",
          "coord": [
            5.968699932098389,
            -1.5013999938964844,
            -0.5449000000953674
          ]
        },
        {
          "atom_index": 860,
          "name": "CE2",
          "element": "C",
          "coord": [
            5.737199783325195,
            -1.5401999950408936,
            -0.5982000231742859
          ]
        },
        {
          "atom_index": 861,
          "name": "CZ",
          "element": "C",
          "coord": [
            5.868100166320801,
            -1.5202000141143799,
            -0.6384999752044678
          ]
        },
        {
          "atom_index": 862,
          "name": "OH",
          "element": "O",
          "coord": [
            5.898900032043457,
            -1.5194000005722046,
            -0.7721999883651733
          ]
        }
      ]
    },
    {
      "id": "A:116",
      "chain": "A",
      "resseq": 116,
      "icode": "",
      "resname": "LEU",
      "hetflag": " ",
      "sasa": 0.0,
      "atoms": [
        {
          "atom_index": 863,
          "name": "N",
          "element": "N",
          "coord": [
            5.520699977874756,
            -1.3553999662399292,
            -0.24529999494552612
          ]
        },
        {
          "atom_index": 864,
          "name": "CA",
          "element": "C",
          "coord": [
            5.412799835205078,
            -1.2963999509811401,
            -0.323199987411499
          ]
        },
        {
          "atom_index": 865,
          "name": "C",
          "element": "C",
          "coord": [
            5.390600204467773,
            -1.1481000185012817,
            -0.29750001430511475
          ]
        },
        {
          "atom_index": 866,
          "name": "O",
          "element": "O",
          "coord": [
            5.3780999183654785,
            -1.0694999694824219,
            -0.3921999931335449
          ]
        },
        {
          "atom_index": 867,
          "name": "CB",
          "element": "C",
          "coord": [
            5.281499862670898,
            -1.3717999458312988,
            -0.29820001125335693
          ]
        },
        {
          "atom_index": 868,
          "name": "CG",
          "element": "C",
          "coord": [
            5.162300109863281,
            -1.329300045967102,
            -0.38530001044273376
          ]
        },
        {
          "atom_index": 869,
          "name": "CD1",
          "element": "C",
          "coord": [
            5.199399948120117,
            -1.3431999683380127,
            -0.5318999886512756
          ]
        },
        {
          "atom_index": 870,
          "name": "CD2",
          "element": "C",
          "coord": [
            5.040599822998047,
            -1.4155000448226929,
            -0.35429999232292175
          ]
        }
      ]
    },
    {
      "id": "A:117",
      "chain": "A",
      "resseq": 117,
      "icode": "",
      "resname": "ASN",
      "hetflag": " ",
      "sasa": 0.0,
      "atoms": [
        {
          "atom_index": 871,
          "name": "N",
          "element": "N",
          "coord": [
            5.385200023651123,
            -1.1098999977111816,
            -0.16990000009536743
          ]
        },
        {
          "atom_index": 872,
          "name": "CA",
          "element": "C",
          "coord": [
            5.3628997802734375,
            -0.9704999923706055,
            -0.13269999623298645
          ]
        },
        {
          "atom_index": 873,
          "name": "C",
          "element": "C",
          "coord": [
            5.487400054931641,
            -0.8817999958992004,
            -0.1388999968767166
          ]
        },
        {
          "atom_index": 874,
          "name": "O",
          "element": "O",
          "coord": [
            5.480100154876709,
            -0.7620000243186951,
            -0.11150000244379044
          ]
        },
        {
          "atom_index": 875,
          "name": "CB",
          "element": "C",
          "coord": [
            5.30109977722168,
            -0.9639999866485596,
            0.007000000216066837
          ]
        },
        {
          "atom_index": 876,
          "name": "CG",
          "element": "C",
          "coord": [
            5.1570000648498535,
            -1.0099999904632568,
            0.008200000040233135
          ]
        },
        {
          "atom_index": 877,
          "name": "OD1",
          "element": "O",
          "coord": [
            5.065499782562256,
            -0.9308000206947327,
            -0.00989999994635582
          ]
        },
        {
          "atom_index": 878,
          "name": "ND2",
          "element": "N",
          "coord": [
            5.13670015335083,
            -1.1395000219345093,
            0.027699999511241913
          ]
        }
      ]
    },
    {
      "id": "A:118",
      "chain": "A",
      "resseq": 118,
      "icode": "",
      "resname": "ALA",
      "hetflag": " ",
      "sasa": 0.0,
      "atoms": [
        {
          "atom_index": 879,
          "name": "N",
          "element": "N",
          "coord": [
            5.6006999015808105,
            -0.9406999945640564,
            -0.1753000020980835
          ]
        },
        {
          "atom_index": 880,
          "name": "CA",
          "element": "C",
          "coord": [
            5.7266998291015625,
            -0.8662999868392944,
            -0.18639999628067017
          ]
        },
        {
          "atom_index": 881,
          "name": "C",
          "element": "C",
          "coord": [
            5.757599830627441,
            -0.8267999887466431,
            -0.33219999074935913
          ]
        },
        {
          "atom_index": 882,
          "name": "O",
          "element": "O",
          "coord": [
            5.841100215911865,
            -0.7390000224113464,
            -0.3582000136375427
          ]
        },
        {
          "atom_index": 883,
          "name": "CB",
          "element": "C",
          "coord": [
            5.8404998779296875,
            -0.9505000114440918,
            -0.13040000200271606
          ]
        }
      ]
    },
    {
      "id": "A:119",
      "chain": "A",
      "resseq": 119,
      "icode": "",
      "resname": "LEU",
      "hetflag": " ",
      "sasa": 0.0,
      "atoms": [
        {
          "atom_index": 884,
          "name": "N",
          "element": "N",
          "coord": [
            5.690100193023682,
            -0.8935999870300293,
            -0.4259999990463257
          ]
        },
        {
          "atom_index": 885,
          "name": "CA",
          "element": "C",
          "coord": [
            5.707900047302246,
            -0.869700014591217,
            -0.5699999928474426
          ]
        },
        {
          "atom_index": 886,
          "name": "C",
          "element": "C",
          "coord": [
            5.685800075531006,
            -0.7251999974250793,
            -0.6144000291824341
          ]
        },
        {
          "atom_index": 887,
          "name": "O",
          "element": "O",
          "coord": [
            5.755199909210205,
            -0.6765000224113464,
            -0.7039999961853027
          ]
        },
        {
          "atom_index": 888,
          "name": "CB",
          "element": "C",
          "coord": [
            5.615099906921387,
            -0.9617999792098999,
            -0.6498000025749207
          ]
        },
        {
          "atom_index": 889,
          "name": "CG",
          "element": "C",
          "coord": [
            5.643799781799316,
            -1.1110999584197998,
            -0.632099986076355
          ]
        },
        {
          "atom_index": 890,
          "name": "CD1",
          "element": "C",
          "coord": [
            5.535200119018555,
            -1.1924999952316284,
            -0.6984000205993652
          ]
        },
        {
          "atom_index": 891,
          "name": "CD2",
          "element": "C",
          "coord": [
            5.779900074005127,
            -1.1452000141143799,
            -0.6904000043869019
          ]
        }
      ]
    },
    {
      "id": "A:120",
      "chain": "A",
      "resseq": 120,
      "icode": "",
      "resname": "THR",
      "hetflag": " ",
      "sasa": 0.0,
      "atoms": [
        {
          "atom_index": 892,
          "name": "N",
          "element": "N",
          "coord": [
            5.590700149536133,
            -0.6560999751091003,
            -0.5526000261306763
          ]
        },
        {
          "atom_index": 893,
          "name": "CA",
          "element": "C",
          "coord": [
            5.565000057220459,
            -0.517799973487854,
            -0.589900016784668
          ]
        },
        {
          "atom_index": 894,
          "name": "C",
          "element": "C",
          "coord": [
            5.663899898529053,
            -0.4187999963760376,
            -0.5299000144004822
          ]
        },
        {
          "atom_index": 895,
          "name": "O",
          "element": "O",
          "coord": [
            5.644400119781494,
            -0.2980000078678131,
            -0.5392000079154968
          ]
        },
        {
          "atom_index": 896,
          "name": "CB",
          "element": "C",
          "coord": [
            5.422699928283691,
            -0.4738999903202057,
            -0.5519999861717224
          ]
        },
        {
          "atom_index": 897,
          "name": "OG1",
          "element": "O",
          "coord": [
            5.399899959564209,
            -0.49880000948905945,
            -0.4129999876022339
          ]
        },
        {
          "atom_index": 898,
          "name": "CG2",
          "element": "C",
          "coord": [
            5.319699764251709,
            -0.5497000217437744,
            -0.6367999911308289
          ]
        }
      ]
    },
    {
      "id": "A:121",
      "chain": "A",
      "resseq": 121,
      "icode": "",
      "resname": "GLY",
      "hetflag": " ",
      "sasa": 0.0,
      "atoms": [
        {
          "atom_index": 899,
          "name": "N",
          "element": "N",
          "coord": [
            5.769599914550781,
            -0.4702000021934509,
            -0.4677000045776367
          ]
        },
        {
          "atom_index": 900,
          "name": "CA",
          "element": "C",
          "coord": [
            5.871300220489502,
            -0.3840999901294708,
            -0.4099000096321106
          ]
        },
        {
          "atom_index": 901,
          "name": "C",
          "element": "C",
          "coord": [
            5.827600002288818,
            -0.2838999927043915,
            -0.3043999969959259
          ]
        },
        {
          "atom_index": 902,
          "name": "O",
          "element": "O",
          "coord": [
            5.877699851989746,
            -0.17159999907016754,
            -0.3012999892234802
          ]
        }
      ]
    },
    {
      "id": "A:122",
      "chain": "A",
      "resseq": 122,
      "icode": "",
      "resname": "LYS",
      "hetflag": " ",
      "sasa": 0.18991124629974365,
      "atoms": [
        {
          "atom_index": 903,
          "name": "N",
          "element": "N",
          "coord": [
            5.735499858856201,
            -0.32350000739097595,
            -0.21719999611377716
          ]
        },
        {
          "atom_index": 904,
          "name": "CA",
          "element": "C",
          "coord": [
            5.688600063323975,
            -0.23510000109672546,
            -0.11110000312328339
          ]
        },
        {
          "atom_index": 905,
          "name": "C",
          "element": "C",
          "coord": [
            5.755499839782715,
            -0.2732999920845032,
            0.020999999716877937
          ]
        },
        {
          "atom_index": 906,
          "name": "O",
          "element": "O",
          "coord": [
            5.7596001625061035,
            -0.19370000064373016,
            0.11509999632835388
          ]
        },
        {
          "atom_index": 907,
          "name": "CB",
          "element": "C",
          "coord": [
            5.536900043487549,
            -0.24629999697208405,
            -0.09629999846220016
          ]
        },
        {
          "atom_index": 908,
          "name": "CG",
          "element": "C",
          "coord": [
            5.457699775695801,
            -0.19589999318122864,
            -0.21629999577999115
          ]
        },
        {
          "atom_index": 909,
          "name": "CD",
          "element": "C",
          "coord": [
            5.308599948883057,
            -0.2094999998807907,
            -0.19009999930858612
          ]
        },
        {
          "atom_index": 910,
          "name": "CE",
          "element": "C",
          "coord": [
            5.225399971008301,
            -0.15629999339580536,
            -0.3046000003814697
          ]
        },
        {
          "atom_index": 911,
          "name": "NZ",
          "element": "N",
          "coord": [
            5.0802998542785645,
            -0.1615000069141388,
            -0.26980000734329224
          ]
        }
      ]
    },
    {
      "id": "A:123",
      "chain": "A",
      "resseq": 123,
      "icode": "",
      "resname": "GLY",
      "hetflag": " ",
      "sasa": 0.0,
      "atoms": [
        {
          "atom_index": 912,
          "name": "N",
          "element": "N",
          "coord": [
            5.808800220489502,
            -0.3955000042915344,
            0.025299999862909317
          ]
        },
        {
          "atom_index": 913,
          "name": "CA",
          "element": "C",
          "coord": [
            5.874000072479248,
            -0.44679999351501465,
            0.1445000022649765
          ]
        },
        {
          "atom_index": 914,
          "name": "C",
          "element": "C",
          "coord": [
            5.780399799346924,
            -0.5339999794960022,
            0.22660000622272491
          ]
        },
        {
          "atom_index": 915,
          "name": "O",
          "element": "O",
          "coord": [
            5.65939998626709,
            -0.5144000053405762,
            0.22519999742507935
          ]
        }
      ]
    },
    {
      "id": "A:124",
      "chain": "A",
      "resseq": 124,
      "icode": "",
      "resname": "VAL",
      "hetflag": " ",
      "sasa": 0.0,
      "atoms": [
        {
          "atom_index": 916,
          "name": "N",
          "element": "N",
          "coord": [
            5.836400032043457,
            -0.6309999823570251,
            0.2978000044822693
          ]
        },
        {
          "atom_index": 917,
          "name": "CA",
          "element": "C",
          "coord": [
            5.758200168609619,
            -0.7207000255584717,
            0.38179999589920044
          ]
        },
        {
          "atom_index": 918,
          "name": "C",
          "element": "C",
          "coord": [
            5.832799911499023,
            -0.7439000010490417,
            0.513700008392334
          ]
        },
        {
          "atom_index": 919,
          "name": "O",
          "element": "O",
          "coord": [
            5.950900077819824,
            -0.7803000211715698,
            0.5141000151634216
          ]
        },
        {
          "atom_index": 920,
          "name": "CB",
          "element": "C",
          "coord": [
            5.736199855804443,
            -0.8590999841690063,
            0.3124000132083893
          ]
        },
        {
          "atom_index": 921,
          "name": "CG1",
          "element": "C",
          "coord": [
            5.658699989318848,
            -0.9532999992370605,
            0.4058000147342682
          ]
        },
        {
          "atom_index": 922,
          "name": "CG2",
          "element": "C",
          "coord": [
            5.659800052642822,
            -0.8410000205039978,
            0.1800999939441681
          ]
        }
      ]
    },
    {
      "id": "A:125",
      "chain": "A",
      "resseq": 125,
      "icode": "",
      "resname": "HIS",
      "hetflag": " ",
      "sasa": 0.0,
      "atoms": [
        {
          "atom_index": 923,
          "name": "N",
          "element": "N",
          "coord": [
            5.764100074768066,
            -0.7236999869346619,
            0.6256999969482422
          ]
        },
        {
          "atom_index": 924,
          "name": "CA",
          "element": "C",
          "coord": [
            5.826499938964844,
            -0.7441999912261963,
            0.7556999921798706
          ]
        },
        {
          "atom_index": 925,
          "name": "C",
          "element": "C",
          "coord": [
            5.782400131225586,
            -0.8777999877929688,
            0.8104000091552734
          ]
        },
        {
          "atom_index": 926,
          "name": "O",
          "element": "O",
          "coord": [
            5.663700103759766,
            -0.9035000205039978,
            0.8206999897956848
          ]
        },
        {
          "atom_index": 927,
          "name": "CB",
          "element": "C",
          "coord": [
            5.788000106811523,
            -0.6306999921798706,
            0.8508999943733215
          ]
        },
        {
          "atom_index": 928,
          "name": "CG",
          "element": "C",
          "coord": [
            5.833000183105469,
            -0.4961000084877014,
            0.803600013256073
          ]
        },
        {
          "atom_index": 929,
          "name": "ND1",
          "element": "N",
          "coord": [
            5.789299964904785,
            -0.37880000472068787,
            0.8600000143051147
          ]
        },
        {
          "atom_index": 930,
          "name": "CD2",
          "element": "C",
          "coord": [
            5.920199871063232,
            -0.46070000529289246,
            0.7057999968528748
          ]
        },
        {
          "atom_index": 931,
          "name": "CE1",
          "element": "C",
          "coord": [
            5.847300052642822,
            -0.27639999985694885,
            0.7993000149726868
          ]
        },
        {
          "atom_index": 932,
          "name": "NE2",
          "element": "N",
          "coord": [
            5.927299976348877,
            -0.32359999418258667,
            0.7053999900817871
          ]
        }
      ]
    },
    {
      "id": "A:126",
      "chain": "A",
      "resseq": 126,
      "icode": "",
      "resname": "VAL",
      "hetflag": " ",
      "sasa": 0.0,
      "atoms": [
        {
          "atom_index": 933,
          "name": "N",
          "element": "N",
          "coord": [
            5.879300117492676,
            -0.9638000130653381,
            0.8406000137329102
          ]
        },
        {
          "atom_index": 934,
          "name": "CA",
          "element": "C",
          "coord": [
            5.852099895477295,
            -1.0956000089645386,
            0.8955000042915344
          ]
        },
        {
          "atom_index": 935,
          "name": "C",
          "element": "C",
          "coord": [
            5.899400234222412,
            -1.0816999673843384,
            1.0394999980926514
          ]
        },
        {
          "atom_index": 936,
          "name": "O",
          "element": "O",
          "coord": [
            6.018700122833252,
            -1.070199966430664,
            1.06659996509552
          ]
        },
        {
          "atom_index": 937,
          "name": "CB",
          "element": "C",
          "coord": [
            5.929900169372559,
            -1.2037999629974365,
            0.8185999989509583
          ]
        },
        {
          "atom_index": 938,
          "name": "CG1",
          "element": "C",
          "coord": [
            5.886300086975098,
            -1.3432999849319458,
            0.8650000095367432
          ]
        },
        {
          "atom_index": 939,
          "name": "CG2",
          "element": "C",
          "coord": [
            5.90369987487793,
            -1.187600016593933,
            0.6690999865531921
          ]
        }
      ]
    },
    {
      "id": "A:127",
      "chain": "A",
      "resseq": 127,
      "icode": "",
      "resname": "VAL",
      "hetflag": " ",
      "sasa": 0.0,
      "atoms": [
        {
          "atom_index": 940,
          "name": "N",
          "element": "N",
          "coord": [
            5.802599906921387,
            -1.0812000036239624,
            1.1301000118255615
          ]
        },
        {
          "atom_index": 941,
          "name": "CA",
          "element": "C",
          "coord": [
            5.826300144195557,
            -1.057800054550171,
            1.271299958229065
          ]
        },
        {
          "atom_index": 942,
          "name": "C",
          "element": "C",
          "coord": [
            5.832300186157227,
            -1.180400013923645,
            1.3588000535964966
          ]
        },
        {
          "atom_index": 943,
          "name": "O",
          "element": "O",
          "coord": [
            5.74399995803833,
            -1.2656999826431274,
            1.3544000387191772
          ]
        },
        {
          "atom_index": 944,
          "name": "CB",
          "element": "C",
          "coord": [
            5.7170000076293945,
            -0.9646000266075134,
            1.3279000520706177
          ]
        },
        {
          "atom_index": 945,
          "name": "CG1",
          "element": "C",
          "coord": [
            5.763500213623047,
            -0.902400016784668,
            1.4593000411987305
          ]
        },
        {
          "atom_index": 946,
          "name": "CG2",
          "element": "C",
          "coord": [
            5.682700157165527,
            -0.8575000166893005,
            1.225100040435791
          ]
        }
      ]
    },
    {
      "id": "A:128",
      "chain": "A",
      "resseq": 128,
      "icode": "",
      "resname": "THR",
      "hetflag": " ",
      "sasa": 0.0,
      "atoms": [
        {
          "atom_index": 947,
          "name": "N",
          "element": "N",
          "coord": [
            5.936100006103516,
            -1.1856000423431396,
            1.4412000179290771
          ]
        },
        {
          "atom_index": 948,
          "name": "CA",
          "element": "C",
          "coord": [
            5.957699775695801,
            -1.2961000204086304,
            1.5326999425888062
          ]
        },
        {
          "atom_index": 949,
          "name": "C",
          "element": "C",
          "coord": [
            5.96750020980835,
            -1.2450000047683716,
            1.6786999702453613
          ]
        },
        {
          "atom_index": 950,
          "name": "O",
          "element": "O",
          "coord": [
            5.98829984664917,
            -1.1253999471664429,
            1.702299952507019
          ]
        },
        {
          "atom_index": 951,
          "name": "CB",
          "element": "C",
          "coord": [
            6.085999965667725,
            -1.3690999746322632,
            1.493899941444397
          ]
        },
        {
          "atom_index": 952,
          "name": "OG1",
          "element": "O",
          "coord": [
            6.100900173187256,
            -1.4859999418258667,
            1.5743999481201172
          ]
        },
        {
          "atom_index": 953,
          "name": "CG2",
          "element": "C",
          "coord": [
            6.204500198364258,
            -1.2788000106811523,
            1.5159000158309937
          ]
        }
      ]
    },
    {
      "id": "A:129",
      "chain": "A",
      "resseq": 129,
      "icode": "",
      "resname": "VAL",
      "hetflag": " ",
      "sasa": 0.0,
      "atoms": [
        {
          "atom_index": 954,
          "name": "N",
          "element": "N",
          "coord": [
            5.9552001953125,
            -1.3348000049591064,
            1.7762000560760498
          ]
        },
        {
          "atom_index": 955,
          "name": "CA",
          "element": "C",
          "coord": [
            5.9583001136779785,
            -1.2914999723434448,
            1.9150999784469604
          ]
        },
        {
          "atom_index": 956,
          "name": "C",
          "element": "C",
          "coord": [
            6.093500137329102,
            -1.2467000484466553,
            1.9680999517440796
          ]
        },
        {
          "atom_index": 957,
          "name": "O",
          "element": "O",
          "coord": [
            6.0991997718811035,
            -1.1583000421524048,
            2.0522000789642334
          ]
        },
        {
          "atom_index": 958,
          "name": "CB",
          "element": "C",
          "coord": [
            5.896100044250488,
            -1.3985999822616577,
            2.009999990463257
          ]
        },
        {
          "atom_index": 959,
          "name": "CG1",
          "element": "C",
          "coord": [
            5.747200012207031,
            -1.4128999710083008,
            1.9793000221252441
          ]
        },
        {
          "atom_index": 960,
          "name": "CG2",
          "element": "C",
          "coord": [
            5.966899871826172,
            -1.5305999517440796,
            1.9961999654769897
          ]
        }
      ]
    },
    {
      "id": "A:130",
      "chain": "A",
      "resseq": 130,
      "icode": "",
      "resname": "ASN",
      "hetflag": " ",
      "sasa": 0.0,
      "atoms": [
        {
          "atom_index": 961,
          "name": "N",
          "element": "N",
          "coord": [
            6.2017998695373535,
            -1.3056999444961548,
            1.9194999933242798
          ]
        },
        {
          "atom_index": 962,
          "name": "CA",
          "element": "C",
          "coord": [
            6.334400177001953,
            -1.2633999586105347,
            1.9637999534606934
          ]
        },
        {
          "atom_index": 963,
          "name": "C",
          "element": "C",
          "coord": [
            6.433499813079834,
            -1.2661000490188599,
            1.8456000089645386
          ]
        },
        {
          "atom_index": 964,
          "name": "O",
          "element": "O",
          "coord": [
            6.406700134277344,
            -1.3289999961853027,
            1.742400050163269
          ]
        },
        {
          "atom_index": 965,
          "name": "CB",
          "element": "C",
          "coord": [
            6.384399890899658,
            -1.3507000207901,
            2.079699993133545
          ]
        },
        {
          "atom_index": 966,
          "name": "CG",
          "element": "C",
          "coord": [
            6.395400047302246,
            -1.4973000288009644,
            2.0418999195098877
          ]
        },
        {
          "atom_index": 967,
          "name": "OD1",
          "element": "O",
          "coord": [
            6.468200206756592,
            -1.5324000120162964,
            1.9498000144958496
          ]
        },
        {
          "atom_index": 968,
          "name": "ND2",
          "element": "N",
          "coord": [
            6.3231000900268555,
            -1.583299994468689,
            2.1133999824523926
          ]
        }
      ]
    },
    {
      "id": "A:131",
      "chain": "A",
      "resseq": 131,
      "icode": "",
      "resname": "GLU",
      "hetflag": " ",
      "sasa": 0.0,
      "atoms": [
        {
          "atom_index": 969,
          "name": "N",
          "element": "N",
          "coord": [
            6.546800136566162,
            -1.1973999738693237,
            1.8610999584197998
          ]
        },
        {
          "atom_index": 970,
          "name": "CA",
          "element": "C",
          "coord": [
            6.646399974822998,
            -1.1881999969482422,
            1.7551000118255615
          ]
        },
        {
          "atom_index": 971,
          "name": "C",
          "element": "C",
          "coord": [
            6.71120023727417,
            -1.3203999996185303,
            1.714900016784668
          ]
        },
        {
          "atom_index": 972,
          "name": "O",
          "element": "O",
          "coord": [
            6.759500026702881,
            -1.333299994468689,
            1.6029000282287598
          ]
        },
        {
          "atom_index": 973,
          "name": "CB",
          "element": "C",
          "coord": [
            6.7540998458862305,
            -1.0849000215530396,
            1.7918000221252441
          ]
        },
        {
          "atom_index": 974,
          "name": "CG",
          "element": "C",
          "coord": [
            6.698500156402588,
            -0.9437999725341797,
            1.8075000047683716
          ]
        },
        {
          "atom_index": 975,
          "name": "CD",
          "element": "C",
          "coord": [
            6.8078999519348145,
            -0.8396000266075134,
            1.8210999965667725
          ]
        },
        {
          "atom_index": 976,
          "name": "OE1",
          "element": "O",
          "coord": [
            6.918000221252441,
            -0.876800000667572,
            1.865399956703186
          ]
        },
        {
          "atom_index": 977,
          "name": "OE2",
          "element": "O",
          "coord": [
            6.783299922943115,
            -0.7214000225067139,
            1.7884000539779663
          ]
        }
      ]
    },
    {
      "id": "A:132",
      "chain": "A",
      "resseq": 132,
      "icode": "",
      "resname": "TYR",
      "hetflag": " ",
      "sasa": 0.0,
      "atoms": [
        {
          "atom_index": 978,
          "name": "N",
          "element": "N",
          "coord": [
            6.714000225067139,
            -1.417199969291687,
            1.8056999444961548
          ]
        },
        {
          "atom_index": 979,
          "name": "CA",
          "element": "C",
          "coord": [
            6.770699977874756,
            -1.5463000535964966,
            1.7727999687194824
          ]
        },
        {
          "atom_index": 980,
          "name": "C",
          "element": "C",
          "coord": [
            6.685999870300293,
            -1.6059000492095947,
            1.6598000526428223
          ]
        },
        {
          "atom_index": 981,
          "name": "O",
          "element": "O",
          "coord": [
            6.7393999099731445,
            -1.6480000019073486,
            1.5570000410079956
          ]
        },
        {
          "atom_index": 982,
          "name": "CB",
          "element": "C",
          "coord": [
            6.767300128936768,
            -1.6405999660491943,
            1.8933000564575195
          ]
        },
        {
          "atom_index": 983,
          "name": "CG",
          "element": "C",
          "coord": [
            6.785099983215332,
            -1.7847000360488892,
            1.8529000282287598
          ]
        },
        {
          "atom_index": 984,
          "name": "CD1",
          "element": "C",
          "coord": [
            6.908100128173828,
            -1.8310999870300293,
            1.804800033569336
          ]
        },
        {
          "atom_index": 985,
          "name": "CD2",
          "element": "C",
          "coord": [
            6.676700115203857,
            -1.8723000288009644,
            1.8522000312805176
          ]
        },
        {
          "atom_index": 986,
          "name": "CE1",
          "element": "C",
          "coord": [
            6.922100067138672,
            -1.9615000486373901,
            1.7561999559402466
          ]
        },
        {
          "atom_index": 987,
          "name": "CE2",
          "element": "C",
          "coord": [
            6.6890997886657715,
            -2.0028998851776123,
            1.8035999536514282
          ]
        },
        {
          "atom_index": 988,
          "name": "CZ",
          "element": "C",
          "coord": [
            6.8119001388549805,
            -2.046600103378296,
            1.7554999589920044
          ]
        },
        {
          "atom_index": 989,
          "name": "OH",
          "element": "O",
          "coord": [
            6.823500156402588,
            -2.1735999584198,
            1.7039999961853027
          ]
        }
      ]
    },
    {
      "id": "A:133",
      "chain": "A",
      "resseq": 133,
      "icode": "",
      "resname": "LEU",
      "hetflag": " ",
      "sasa": 0.0,
      "atoms": [
        {
          "atom_index": 990,
          "name": "N",
          "element": "N",
          "coord": [
            6.553899765014648,
            -1.607300043106079,
            1.6784000396728516
          ]
        },
        {
          "atom_index": 991,
          "name": "CA",
          "element": "C",
          "coord": [
            6.464300155639648,
            -1.6627999544143677,
            1.5771000385284424
          ]
        },
        {
          "atom_index": 992,
          "name": "C",
          "element": "C",
          "coord": [
            6.463799953460693,
            -1.5789999961853027,
            1.450600028038025
          ]
        },
        {
          "atom_index": 993,
          "name": "O",
          "element": "O",
          "coord": [
            6.451700210571289,
            -1.6330000162124634,
            1.339900016784668
          ]
        },
        {
          "atom_index": 994,
          "name": "CB",
          "element": "C",
          "coord": [
            6.321100234985352,
            -1.6758999824523926,
            1.6302000284194946
          ]
        },
        {
          "atom_index": 995,
          "name": "CG",
          "element": "C",
          "coord": [
            6.301799774169922,
            -1.768399953842163,
            1.7512999773025513
          ]
        },
        {
          "atom_index": 996,
          "name": "CD1",
          "element": "C",
          "coord": [
            6.156199932098389,
            -1.7617000341415405,
            1.795199990272522
          ]
        },
        {
          "atom_index": 997,
          "name": "CD2",
          "element": "C",
          "coord": [
            6.341400146484375,
            -1.9127000570297241,
            1.7167999744415283
          ]
        }
      ]
    },
    {
      "id": "A:134",
      "chain": "A",
      "resseq": 134,
      "icode": "",
      "resname": "ALA",
      "hetflag": " ",
      "sasa": 0.0,
      "atoms": [
        {
          "atom_index": 998,
          "name": "N",
          "element": "N",
          "coord": [
            6.476500034332275,
            -1.44760000705719,
            1.4657000303268433
          ]
        },
        {
          "atom_index": 999,
          "name": "CA",
          "element": "C",
          "coord": [
            6.477099895477295,
            -1.3614000082015991,
            1.3487000465393066
          ]
        },
        {
          "atom_index": 1000,
          "name": "C",
          "element": "C",
          "coord": [
            6.5995001792907715,
            -1.3931000232696533,
            1.2623000144958496
          ]
        },
        {
          "atom_index": 1001,
          "name": "O",
          "element": "O",
          "coord": [
            6.586999893188477,
            -1.40910005569458,
            1.1413999795913696
          ]
        },
        {
          "atom_index": 1002,
          "name": "CB",
          "element": "C",
          "coord": [
            6.479100227355957,
            -1.2157000303268433,
            1.3904000520706177
          ]
        }
      ]
    },
    {
      "id": "A:135",
      "chain": "A",
      "resseq": 135,
      "icode": "",
      "resname": "SER",
      "hetflag": " ",
      "sasa": 0.0,
      "atoms": [
        {
          "atom_index": 1003,
          "name": "N",
          "element": "N",
          "coord": [
            6.716700077056885,
            -1.4026000499725342,
            1.325600028038025
          ]
        },
        {
          "atom_index": 1004,
          "name": "CA",
          "element": "C",
          "coord": [
            6.842299938201904,
            -1.4323999881744385,
            1.2554999589920044
          ]
        },
        {
          "atom_index": 1005,
          "name": "C",
          "element": "C",
          "coord": [
            6.84630012512207,
            -1.5744999647140503,
            1.1979000568389893
          ]
        },
        {
          "atom_index": 1006,
          "name": "O",
          "element": "O",
          "coord": [
            6.901299953460693,
            -1.5973000526428223,
            1.0889999866485596
          ]
        },
        {
          "atom_index": 1007,
          "name": "CB",
          "element": "C",
          "coord": [
            6.962100028991699,
            -1.414199948310852,
            1.350100040435791
          ]
        },
        {
          "atom_index": 1008,
          "name": "OG",
          "element": "O",
          "coord": [
            6.96999979019165,
            -1.2812999486923218,
            1.3976999521255493
          ]
        }
      ]
    },
    {
      "id": "A:136",
      "chain": "A",
      "resseq": 136,
      "icode": "",
      "resname": "ARG",
      "hetflag": " ",
      "sasa": 0.0,
      "atoms": [
        {
          "atom_index": 1009,
          "name": "N",
          "element": "N",
          "coord": [
            6.790900230407715,
            -1.670300006866455,
            1.2719999551773071
          ]
        },
        {
          "atom_index": 1010,
          "name": "CA",
          "element": "C",
          "coord": [
            6.78879976272583,
            -1.808500051498413,
            1.2258000373840332
          ]
        },
        {
          "atom_index": 1011,
          "name": "C",
          "element": "C",
          "coord": [
            6.701600074768066,
            -1.8176000118255615,
            1.1008000373840332
          ]
        },
        {
          "atom_index": 1012,
          "name": "O",
          "element": "O",
          "coord": [
            6.745200157165527,
            -1.8707000017166138,
            0.9977999925613403
          ]
        },
        {
          "atom_index": 1013,
          "name": "CB",
          "element": "C",
          "coord": [
            6.732500076293945,
            -1.901900053024292,
            1.3336999416351318
          ]
        },
        {
          "atom_index": 1014,
          "name": "CG",
          "element": "C",
          "coord": [
            6.724400043487549,
            -2.0490000247955322,
            1.2914999723434448
          ]
        },
        {
          "atom_index": 1015,
          "name": "CD",
          "element": "C",
          "coord": [
            6.625800132751465,
            -2.128200054168701,
            1.3782000541687012
          ]
        },
        {
          "atom_index": 1016,
          "name": "NE",
          "element": "N",
          "coord": [
            6.488399982452393,
            -2.0831000804901123,
            1.3579000234603882
          ]
        },
        {
          "atom_index": 1017,
          "name": "CZ",
          "element": "C",
          "coord": [
            6.382199764251709,
            -2.1324000358581543,
            1.4213000535964966
          ]
        },
        {
          "atom_index": 1018,
          "name": "NH1",
          "element": "N",
          "coord": [
            6.395199775695801,
            -2.2300000190734863,
            1.511199951171875
          ]
        },
        {
          "atom_index": 1019,
          "name": "NH2",
          "element": "N",
          "coord": [
            6.2621002197265625,
            -2.084700107574463,
            1.393399953842163
          ]
        }
      ]
    },
    {
      "id": "A:137",
      "chain": "A",
      "resseq": 137,
      "icode": "",
      "resname": "ASP",
      "hetflag": " ",
      "sasa": 0.0,
      "atoms": [
        {
          "atom_index": 1020,
          "name": "N",
          "element": "N",
          "coord": [
            6.5792999267578125,
            -1.7652000188827515,
            1.1098999977111816
          ]
        },
        {
          "atom_index": 1021,
          "name": "CA",
          "element": "C",
          "coord": [
            6.485499858856201,
            -1.7691999673843384,
            0.9973000288009644
          ]
        },
        {
          "atom_index": 1022,
          "name": "C",
          "element": "C",
          "coord": [
            6.538300037384033,
            -1.693600058555603,
            0.875
          ]
        },
        {
          "atom_index": 1023,
          "name": "O",
          "element": "O",
          "coord": [
            6.531700134277344,
            -1.743499994277954,
            0.7634999752044678
          ]
        },
        {
          "atom_index": 1024,
          "name": "CB",
          "element": "C",
          "coord": [
            6.348800182342529,
            -1.7116999626159668,
            1.037500023841858
          ]
        },
        {
          "atom_index": 1025,
          "name": "CG",
          "element": "C",
          "coord": [
            6.271999835968018,
            -1.8020000457763672,
            1.1339999437332153
          ]
        },
        {
          "atom_index": 1026,
          "name": "OD1",
          "element": "O",
          "coord": [
            6.319200038909912,
            -1.914199948310852,
            1.1624000072479248
          ]
        },
        {
          "atom_index": 1027,
          "name": "OD2",
          "element": "O",
          "coord": [
            6.163400173187256,
            -1.7599999904632568,
            1.18149995803833
          ]
        }
      ]
    },
    {
      "id": "A:138",
      "chain": "A",
      "resseq": 138,
      "icode": "",
      "resname": "ALA",
      "hetflag": " ",
      "sasa": 0.0,
      "atoms": [
        {
          "atom_index": 1028,
          "name": "N",
          "element": "N",
          "coord": [
            6.5894999504089355,
            -1.5729000568389893,
            0.8962000012397766
          ]
        },
        {
          "atom_index": 1029,
          "name": "CA",
          "element": "C",
          "coord": [
            6.64300012588501,
            -1.4936000108718872,
            0.786300003528595
          ]
        },
        {
          "atom_index": 1030,
          "name": "C",
          "element": "C",
          "coord": [
            6.752399921417236,
            -1.573199987411499,
            0.7143999934196472
          ]
        },
        {
          "atom_index": 1031,
          "name": "O",
          "element": "O",
          "coord": [
            6.761000156402588,
            -1.572700023651123,
            0.5922999978065491
          ]
        },
        {
          "atom_index": 1032,
          "name": "CB",
          "element": "C",
          "coord": [
            6.6992998123168945,
            -1.3616000413894653,
            0.8392000198364258
          ]
        }
      ]
    },
    {
      "id": "A:139",
      "chain": "A",
      "resseq": 139,
      "icode": "",
      "resname": "GLU",
      "hetflag": " ",
      "sasa": 1.4503735303878784,
      "atoms": [
        {
          "atom_index": 1033,
          "name": "N",
          "element": "N",
          "coord": [
            6.8354997634887695,
            -1.641800045967102,
            0.7918999791145325
          ]
        },
        {
          "atom_index": 1034,
          "name": "CA",
          "element": "C",
          "coord": [
            6.943900108337402,
            -1.7233999967575073,
            0.7373999953269958
          ]
        },
        {
          "atom_index": 1035,
          "name": "C",
          "element": "C",
          "coord": [
            6.889800071716309,
            -1.844099998474121,
            0.6589999794960022
          ]
        },
        {
          "atom_index": 1036,
          "name": "O",
          "element": "O",
          "coord": [
            6.925300121307373,
            -1.8652000427246094,
            0.5426999926567078
          ]
        },
        {
          "atom_index": 1037,
          "name": "CB",
          "element": "C",
          "coord": [
            7.033199787139893,
            -1.7711999416351318,
            0.8525000214576721
          ]
        },
        {
          "atom_index": 1038,
          "name": "CG",
          "element": "C",
          "coord": [
            7.092800140380859,
            -1.9101999998092651,
            0.8355000019073486
          ]
        },
        {
          "atom_index": 1039,
          "name": "CD",
          "element": "C",
          "coord": [
            7.215799808502197,
            -1.9122999906539917,
            0.7469000220298767
          ]
        },
        {
          "atom_index": 1040,
          "name": "OE1",
          "element": "O",
          "coord": [
            7.319699764251709,
            -1.8575999736785889,
            0.7897999882698059
          ]
        },
        {
          "atom_index": 1041,
          "name": "OE2",
          "element": "O",
          "coord": [
            7.208799839019775,
            -1.9687999486923218,
            0.6351000070571899
          ]
        }
      ]
    },
    {
      "id": "A:140",
      "chain": "A",
      "resseq": 140,
      "icode": "",
      "resname": "GLN",
      "hetflag": " ",
      "sasa": 0.0,
      "atoms": [
        {
          "atom_index": 1042,
          "name": "N",
          "element": "N",
          "coord": [
            6.802599906921387,
            -1.9218000173568726,
            0.7228000164031982
          ]
        },
        {
          "atom_index": 1043,
          "name": "CA",
          "element": "C",
          "coord": [
            6.747200012207031,
            -2.040600061416626,
            0.6603999733924866
          ]
        },
        {
          "atom_index": 1044,
          "name": "C",
          "element": "C",
          "coord": [
            6.64709997177124,
            -2.0127999782562256,
            0.5491999983787537
          ]
        },
        {
          "atom_index": 1045,
          "name": "O",
          "element": "O",
          "coord": [
            6.659800052642822,
            -2.06820011138916,
            0.4401000142097473
          ]
        },
        {
          "atom_index": 1046,
          "name": "CB",
          "element": "C",
          "coord": [
            6.684100151062012,
            -2.1303999423980713,
            0.7666000127792358
          ]
        },
        {
          "atom_index": 1047,
          "name": "CG",
          "element": "C",
          "coord": [
            6.775000095367432,
            -2.1542000770568848,
            0.8848999738693237
          ]
        },
        {
          "atom_index": 1048,
          "name": "CD",
          "element": "C",
          "coord": [
            6.719099998474121,
            -2.2541000843048096,
            0.984000027179718
          ]
        },
        {
          "atom_index": 1049,
          "name": "OE1",
          "element": "O",
          "coord": [
            6.600500106811523,
            -2.25219988822937,
            1.0160000324249268
          ]
        },
        {
          "atom_index": 1050,
          "name": "NE2",
          "element": "N",
          "coord": [
            6.805500030517578,
            -2.341399908065796,
            1.0343999862670898
          ]
        }
      ]
    },
    {
      "id": "A:141",
      "chain": "A",
      "resseq": 141,
      "icode": "",
      "resname": "MET",
      "hetflag": " ",
      "sasa": 0.0,
      "atoms": [
        {
          "atom_index": 1051,
          "name": "N",
          "element": "N",
          "coord": [
            6.548399925231934,
            -1.92739999294281,
            0.5751000046730042
          ]
        },
        {
          "atom_index": 1052,
          "name": "CA",
          "element": "C",
          "coord": [
            6.448200225830078,
            -1.8961999416351318,
            0.47350001335144043
          ]
        },
        {
          "atom_index": 1053,
          "name": "C",
          "element": "C",
          "coord": [
            6.499599933624268,
            -1.79830002784729,
            0.3684999942779541
          ]
        },
        {
          "atom_index": 1054,
          "name": "O",
          "element": "O",
          "coord": [
            6.451099872589111,
            -1.7962000370025635,
            0.2551000118255615
          ]
        },
        {
          "atom_index": 1055,
          "name": "CB",
          "element": "C",
          "coord": [
            6.321499824523926,
            -1.840499997138977,
            0.5386000275611877
          ]
        },
        {
          "atom_index": 1056,
          "name": "CG",
          "element": "C",
          "coord": [
            6.257299900054932,
            -1.936400055885315,
            0.6377999782562256
          ]
        },
        {
          "atom_index": 1057,
          "name": "SD",
          "element": "S",
          "coord": [
            6.207300186157227,
            -2.0943000316619873,
            0.5626999735832214
          ]
        },
        {
          "atom_index": 1058,
          "name": "CE",
          "element": "C",
          "coord": [
            6.344799995422363,
            -2.200200080871582,
            0.6100999712944031
          ]
        }
      ]
    },
    {
      "id": "A:142",
      "chain": "A",
      "resseq": 142,
      "icode": "",
      "resname": "GLY",
      "hetflag": " ",
      "sasa": 0.0,
      "atoms": [
        {
          "atom_index": 1059,
          "name": "N",
          "element": "N",
          "coord": [
            6.5970001220703125,
            -1.716599941253662,
            0.4066999852657318
          ]
        },
        {
          "atom_index": 1060,
          "name": "CA",
          "element": "C",
          "coord": [
            6.6528000831604,
            -1.6208000183105469,
            0.31299999356269836
          ]
        },
        {
          "atom_index": 1061,
          "name": "C",
          "element": "C",
          "coord": [
            6.709799766540527,
            -1.6902999877929688,
            0.19020000100135803
          ]
        },
        {
          "atom_index": 1062,
          "name": "O",
          "element": "O",
          "coord": [
            6.700099945068359,
            -1.6389000415802002,
            0.0794999971985817
          ]
        }
      ]
    },
    {
      "id": "A:143",
      "chain": "A",
      "resseq": 143,
      "icode": "",
      "resname": "LYS",
      "hetflag": " ",
      "sasa": 2.067802906036377,
      "atoms": [
        {
          "atom_index": 1063,
          "name": "N",
          "element": "N",
          "coord": [
            6.769400119781494,
            -1.8076000213623047,
            0.2094999998807907
          ]
        },
        {
          "atom_index": 1064,
          "name": "CA",
          "element": "C",
          "coord": [
            6.825900077819824,
            -1.8825000524520874,
            0.09799999743700027
          ]
        },
        {
          "atom_index": 1065,
          "name": "C",
          "element": "C",
          "coord": [
            6.720399856567383,
            -1.9069000482559204,
            -0.009399999864399433
          ]
        },
        {
          "atom_index": 1066,
          "name": "O",
          "element": "O",
          "coord": [
            6.752299785614014,
            -1.9114999771118164,
            -0.12780000269412994
          ]
        },
        {
          "atom_index": 1067,
          "name": "CB",
          "element": "C",
          "coord": [
            6.881499767303467,
            -2.016700029373169,
            0.14650000631809235
          ]
        },
        {
          "atom_index": 1068,
          "name": "CG",
          "element": "C",
          "coord": [
            7.009500026702881,
            -2.003999948501587,
            0.22709999978542328
          ]
        },
        {
          "atom_index": 1069,
          "name": "CD",
          "element": "C",
          "coord": [
            7.050099849700928,
            -2.1357998847961426,
            0.2912999987602234
          ]
        },
        {
          "atom_index": 1070,
          "name": "CE",
          "element": "C",
          "coord": [
            7.171800136566162,
            -2.1143999099731445,
            0.3806999921798706
          ]
        },
        {
          "atom_index": 1071,
          "name": "NZ",
          "element": "N",
          "coord": [
            7.197000026702881,
            -2.2286999225616455,
            0.47350001335144043
          ]
        }
      ]
    },
    {
      "id": "A:144",
      "chain": "A",
      "resseq": 144,
      "icode": "",
      "resname": "ILE",
      "hetflag": " ",
      "sasa": 0.0,
      "atoms": [
        {
          "atom_index": 1072,
          "name": "N",
          "element": "N",
          "coord": [
            6.594699859619141,
            -1.9222999811172485,
            0.031199999153614044
          ]
        },
        {
          "atom_index": 1073,
          "name": "CA",
          "element": "C",
          "coord": [
            6.489999771118164,
            -1.9464000463485718,
            -0.066600002348423
          ]
        },
        {
          "atom_index": 1074,
          "name": "C",
          "element": "C",
          "coord": [
            6.459400177001953,
            -1.8199000358581543,
            -0.1453000009059906
          ]
        },
        {
          "atom_index": 1075,
          "name": "O",
          "element": "O",
          "coord": [
            6.4604997634887695,
            -1.8205000162124634,
            -0.2685999870300293
          ]
        },
        {
          "atom_index": 1076,
          "name": "CB",
          "element": "C",
          "coord": [
            6.361199855804443,
            -1.9945000410079956,
            -0.0007999999797903001
          ]
        },
        {
          "atom_index": 1077,
          "name": "CG1",
          "element": "C",
          "coord": [
            6.384399890899658,
            -2.1308999061584473,
            0.06390000134706497
          ]
        },
        {
          "atom_index": 1078,
          "name": "CG2",
          "element": "C",
          "coord": [
            6.25,
            -1.9982000589370728,
            -0.10369999706745148
          ]
        },
        {
          "atom_index": 1079,
          "name": "CD1",
          "element": "C",
          "coord": [
            6.262800216674805,
            -2.187000036239624,
            0.13840000331401825
          ]
        }
      ]
    },
    {
      "id": "A:145",
      "chain": "A",
      "resseq": 145,
      "icode": "",
      "resname": "PHE",
      "hetflag": " ",
      "sasa": 0.0,
      "atoms": [
        {
          "atom_index": 1080,
          "name": "N",
          "element": "N",
          "coord": [
            6.432300090789795,
            -1.7111999988555908,
            -0.0738999992609024
          ]
        },
        {
          "atom_index": 1081,
          "name": "CA",
          "element": "C",
          "coord": [
            6.401800155639648,
            -1.5850000381469727,
            -0.13899999856948853
          ]
        },
        {
          "atom_index": 1082,
          "name": "C",
          "element": "C",
          "coord": [
            6.51669979095459,
            -1.5420000553131104,
            -0.23010000586509705
          ]
        },
        {
          "atom_index": 1083,
          "name": "O",
          "element": "O",
          "coord": [
            6.493800163269043,
            -1.4873000383377075,
            -0.33809998631477356
          ]
        },
        {
          "atom_index": 1084,
          "name": "CB",
          "element": "C",
          "coord": [
            6.376100063323975,
            -1.4757000207901,
            -0.034699998795986176
          ]
        },
        {
          "atom_index": 1085,
          "name": "CG",
          "element": "C",
          "coord": [
            6.263599872589111,
            -1.506700038909912,
            0.059300001710653305
          ]
        },
        {
          "atom_index": 1086,
          "name": "CD1",
          "element": "C",
          "coord": [
            6.282800197601318,
            -1.500100016593933,
            0.1972000002861023
          ]
        },
        {
          "atom_index": 1087,
          "name": "CD2",
          "element": "C",
          "coord": [
            6.137899875640869,
            -1.5420000553131104,
            0.010599999688565731
          ]
        },
        {
          "atom_index": 1088,
          "name": "CE1",
          "element": "C",
          "coord": [
            6.177800178527832,
            -1.5288000106811523,
            0.2858000099658966
          ]
        },
        {
          "atom_index": 1089,
          "name": "CE2",
          "element": "C",
          "coord": [
            6.032599925994873,
            -1.5706000328063965,
            0.09759999811649323
          ]
        },
        {
          "atom_index": 1090,
          "name": "CZ",
          "element": "C",
          "coord": [
            6.052599906921387,
            -1.5638999938964844,
            0.23559999465942383
          ]
        }
      ]
    },
    {
      "id": "A:146",
      "chain": "A",
      "resseq": 146,
      "icode": "",
      "resname": "GLU",
      "hetflag": " ",
      "sasa": 0.6936569213867188,
      "atoms": [
        {
          "atom_index": 1091,
          "name": "N",
          "element": "N",
          "coord": [
            6.640100002288818,
            -1.566499948501587,
            -0.18729999661445618
          ]
        },
        {
          "atom_index": 1092,
          "name": "CA",
          "element": "C",
          "coord": [
            6.753799915313721,
            -1.5255999565124512,
            -0.26809999346733093
          ]
        },
        {
          "atom_index": 1093,
          "name": "C",
          "element": "C",
          "coord": [
            6.771299839019775,
            -1.6132999658584595,
            -0.3901999890804291
          ]
        },
        {
          "atom_index": 1094,
          "name": "O",
          "element": "O",
          "coord": [
            6.819699764251709,
            -1.5676000118255615,
            -0.4932999908924103
          ]
        },
        {
          "atom_index": 1095,
          "name": "CB",
          "element": "C",
          "coord": [
            6.88040018081665,
            -1.5224000215530396,
            -0.18359999358654022
          ]
        },
        {
          "atom_index": 1096,
          "name": "CG",
          "element": "C",
          "coord": [
            6.864500045776367,
            -1.427299976348877,
            -0.066600002348423
          ]
        },
        {
          "atom_index": 1097,
          "name": "CD",
          "element": "C",
          "coord": [
            6.9934000968933105,
            -1.4011000394821167,
            0.004699999932199717
          ]
        },
        {
          "atom_index": 1098,
          "name": "OE1",
          "element": "O",
          "coord": [
            7.070499897003174,
            -1.497499942779541,
            0.02329999953508377
          ]
        },
        {
          "atom_index": 1099,
          "name": "OE2",
          "element": "O",
          "coord": [
            7.016600131988525,
            -1.28410005569458,
            0.042500000447034836
          ]
        }
      ]
    },
    {
      "id": "A:147",
      "chain": "A",
      "resseq": 147,
      "icode": "",
      "resname": "PHE",
      "hetflag": " ",
      "sasa": 0.0,
      "atoms": [
        {
          "atom_index": 1100,
          "name": "N",
          "element": "N",
          "coord": [
            6.730899810791016,
            -1.7391999959945679,
            -0.3781000077724457
          ]
        },
        {
          "atom_index": 1101,
          "name": "CA",
          "element": "C",
          "coord": [
            6.738100051879883,
            -1.8315000534057617,
            -0.4903999865055084
          ]
        },
        {
          "atom_index": 1102,
          "name": "C",
          "element": "C",
          "coord": [
            6.6483001708984375,
            -1.7750999927520752,
            -0.600600004196167
          ]
        },
        {
          "atom_index": 1103,
          "name": "O",
          "element": "O",
          "coord": [
            6.677199840545654,
            -1.7910000085830688,
            -0.7189000248908997
          ]
        },
        {
          "atom_index": 1104,
          "name": "CB",
          "element": "C",
          "coord": [
            6.686500072479248,
            -1.9701999425888062,
            -0.4498000144958496
          ]
        },
        {
          "atom_index": 1105,
          "name": "CG",
          "element": "C",
          "coord": [
            6.689700126647949,
            -2.071899890899658,
            -0.5616000294685364
          ]
        },
        {
          "atom_index": 1106,
          "name": "CD1",
          "element": "C",
          "coord": [
            6.803699970245361,
            -2.1486001014709473,
            -0.5845999717712402
          ]
        },
        {
          "atom_index": 1107,
          "name": "CD2",
          "element": "C",
          "coord": [
            6.5792999267578125,
            -2.0896999835968018,
            -0.6438999772071838
          ]
        },
        {
          "atom_index": 1108,
          "name": "CE1",
          "element": "C",
          "coord": [
            6.80810022354126,
            -2.2421000003814697,
            -0.6884999871253967
          ]
        },
        {
          "atom_index": 1109,
          "name": "CE2",
          "element": "C",
          "coord": [
            6.582300186157227,
            -2.182300090789795,
            -0.7477999925613403
          ]
        },
        {
          "atom_index": 1110,
          "name": "CZ",
          "element": "C",
          "coord": [
            6.697500228881836,
            -2.2590999603271484,
            -0.7700999975204468
          ]
        }
      ]
    },
    {
      "id": "A:148",
      "chain": "A",
      "resseq": 148,
      "icode": "",
      "resname": "LEU",
      "hetflag": " ",
      "sasa": 0.0,
      "atoms": [
        {
          "atom_index": 1111,
          "name": "N",
          "element": "N",
          "coord": [
            6.5406999588012695,
            -1.7073999643325806,
            -0.5604000091552734
          ]
        },
        {
          "atom_index": 1112,
          "name": "CA",
          "element": "C",
          "coord": [
            6.445000171661377,
            -1.6509000062942505,
            -0.6553000211715698
          ]
        },
        {
          "atom_index": 1113,
          "name": "C",
          "element": "C",
          "coord": [
            6.467700004577637,
            -1.5038000345230103,
            -0.6883999705314636
          ]
        },
        {
          "atom_index": 1114,
          "name": "O",
          "element": "O",
          "coord": [
            6.376100063323975,
            -1.4337999820709229,
            -0.7315999865531921
          ]
        },
        {
          "atom_index": 1115,
          "name": "CB",
          "element": "C",
          "coord": [
            6.301700115203857,
            -1.6706000566482544,
            -0.6039999723434448
          ]
        },
        {
          "atom_index": 1116,
          "name": "CG",
          "element": "C",
          "coord": [
            6.254899978637695,
            -1.8147000074386597,
            -0.5809999704360962
          ]
        },
        {
          "atom_index": 1117,
          "name": "CD1",
          "element": "C",
          "coord": [
            6.116399765014648,
            -1.8143999576568604,
            -0.5185999870300293
          ]
        },
        {
          "atom_index": 1118,
          "name": "CD2",
          "element": "C",
          "coord": [
            6.252399921417236,
            -1.889799952507019,
            -0.7124000191688538
          ]
        }
      ]
    },
    {
      "id": "A:149",
      "chain": "A",
      "resseq": 149,
      "icode": "",
      "resname": "GLY",
      "hetflag": " ",
      "sasa": 0.0,
      "atoms": [
        {
          "atom_index": 1119,
          "name": "N",
          "element": "N",
          "coord": [
            6.589900016784668,
            -1.4567999839782715,
            -0.666700005531311
          ]
        },
        {
          "atom_index": 1120,
          "name": "CA",
          "element": "C",
          "coord": [
            6.622000217437744,
            -1.3193000555038452,
            -0.6987000107765198
          ]
        },
        {
          "atom_index": 1121,
          "name": "C",
          "element": "C",
          "coord": [
            6.565000057220459,
            -1.208400011062622,
            -0.6126999855041504
          ]
        },
        {
          "atom_index": 1122,
          "name": "O",
          "element": "O",
          "coord": [
            6.5395002365112305,
            -1.0983999967575073,
            -0.6628000140190125
          ]
        }
      ]
    },
    {
      "id": "A:150",
      "chain": "A",
      "resseq": 150,
      "icode": "",
      "resname": "LEU",
      "hetflag": " ",
      "sasa": 0.0,
      "atoms": [
        {
          "atom_index": 1123,
          "name": "N",
          "element": "N",
          "coord": [
            6.542900085449219,
            -1.2354999780654907,
            -0.4844000041484833
          ]
        },
        {
          "atom_index": 1124,
          "name": "CA",
          "element": "C",
          "coord": [
            6.493599891662598,
            -1.131500005722046,
            -0.39430001378059387
          ]
        },
        {
          "atom_index": 1125,
          "name": "C",
          "element": "C",
          "coord": [
            6.598100185394287,
            -1.107800006866455,
            -0.2858000099658966
          ]
        },
        {
          "atom_index": 1126,
          "name": "O",
          "element": "O",
          "coord": [
            6.676599979400635,
            -1.1979999542236328,
            -0.2549000084400177
          ]
        },
        {
          "atom_index": 1127,
          "name": "CB",
          "element": "C",
          "coord": [
            6.360099792480469,
            -1.1721999645233154,
            -0.3310999870300293
          ]
        },
        {
          "atom_index": 1128,
          "name": "CG",
          "element": "C",
          "coord": [
            6.23859977722168,
            -1.1710000038146973,
            -0.4237000048160553
          ]
        },
        {
          "atom_index": 1129,
          "name": "CD1",
          "element": "C",
          "coord": [
            6.11359977722168,
            -1.2026000022888184,
            -0.3422999978065491
          ]
        },
        {
          "atom_index": 1130,
          "name": "CD2",
          "element": "C",
          "coord": [
            6.2256999015808105,
            -1.034500002861023,
            -0.4909000098705292
          ]
        }
      ]
    },
    {
      "id": "A:151",
      "chain": "A",
      "resseq": 151,
      "icode": "",
      "resname": "THR",
      "hetflag": " ",
      "sasa": 0.09679638594388962,
      "atoms": [
        {
          "atom_index": 1131,
          "name": "N",
          "element": "N",
          "coord": [
            6.600500106811523,
            -0.9871000051498413,
            -0.22949999570846558
          ]
        },
        {
          "atom_index": 1132,
          "name": "CA",
          "element": "C",
          "coord": [
            6.696199893951416,
            -0.9553999900817871,
            -0.12359999865293503
          ]
        },
        {
          "atom_index": 1133,
          "name": "C",
          "element": "C",
          "coord": [
            6.633500099182129,
            -0.9646999835968018,
            0.015399999916553497
          ]
        },
        {
          "atom_index": 1134,
          "name": "O",
          "element": "O",
          "coord": [
            6.521399974822998,
            -0.9189000129699707,
            0.038100000470876694
          ]
        },
        {
          "atom_index": 1135,
          "name": "CB",
          "element": "C",
          "coord": [
            6.755300045013428,
            -0.8149999976158142,
            -0.1404999941587448
          ]
        },
        {
          "atom_index": 1136,
          "name": "OG1",
          "element": "O",
          "coord": [
            6.649899959564209,
            -0.7178000211715698,
            -0.14219999313354492
          ]
        },
        {
          "atom_index": 1137,
          "name": "CG2",
          "element": "C",
          "coord": [
            6.835100173950195,
            -0.8072999715805054,
            -0.27000001072883606
          ]
        }
      ]
    },
    {
      "id": "A:152",
      "chain": "A",
      "resseq": 152,
      "icode": "",
      "resname": "VAL",
      "hetflag": " ",
      "sasa": 0.0,
      "atoms": [
        {
          "atom_index": 1138,
          "name": "N",
          "element": "N",
          "coord": [
            6.708000183105469,
            -1.0236999988555908,
            0.10819999873638153
          ]
        },
        {
          "atom_index": 1139,
          "name": "CA",
          "element": "C",
          "coord": [
            6.662199974060059,
            -1.0426000356674194,
            0.2451000064611435
          ]
        },
        {
          "atom_index": 1140,
          "name": "C",
          "element": "C",
          "coord": [
            6.742099761962891,
            -0.9596999883651733,
            0.34439998865127563
          ]
        },
        {
          "atom_index": 1141,
          "name": "O",
          "element": "O",
          "coord": [
            6.8649001121521,
            -0.9648000001907349,
            0.34619998931884766
          ]
        },
        {
          "atom_index": 1142,
          "name": "CB",
          "element": "C",
          "coord": [
            6.672100067138672,
            -1.1913000345230103,
            0.2856999933719635
          ]
        },
        {
          "atom_index": 1143,
          "name": "CG1",
          "element": "C",
          "coord": [
            6.622499942779541,
            -1.2111999988555908,
            0.4291999936103821
          ]
        },
        {
          "atom_index": 1144,
          "name": "CG2",
          "element": "C",
          "coord": [
            6.591400146484375,
            -1.2756999731063843,
            0.1890999972820282
          ]
        }
      ]
    },
    {
      "id": "A:153",
      "chain": "A",
      "resseq": 153,
      "icode": "",
      "resname": "GLY",
      "hetflag": " ",
      "sasa": 0.0,
      "atoms": [
        {
          "atom_index": 1145,
          "name": "N",
          "element": "N",
          "coord": [
            6.67140007019043,
            -0.8834999799728394,
            0.4271000027656555
          ]
        },
        {
          "atom_index": 1146,
          "name": "CA",
          "element": "C",
          "coord": [
            6.737500190734863,
            -0.8019999861717224,
            0.5274999737739563
          ]
        },
        {
          "atom_index": 1147,
          "name": "C",
          "element": "C",
          "coord": [
            6.707699775695801,
            -0.8508999943733215,
            0.6686999797821045
          ]
        },
        {
          "atom_index": 1148,
          "name": "O",
          "element": "O",
          "coord": [
            6.605199813842773,
            -0.9154000282287598,
            0.692799985408783
          ]
        }
      ]
    },
    {
      "id": "A:154",
      "chain": "A",
      "resseq": 154,
      "icode": "",
      "resname": "LEU",
      "hetflag": " ",
      "sasa": 0.0,
      "atoms": [
        {
          "atom_index": 1149,
          "name": "N",
          "element": "N",
          "coord": [
            6.798900127410889,
            -0.820900022983551,
            0.7612000107765198
          ]
        },
        {
          "atom_index": 1150,
          "name": "CA",
          "element": "C",
          "coord": [
            6.785799980163574,
            -0.8578000068664551,
            0.9016000032424927
          ]
        },
        {
          "atom_index": 1151,
          "name": "C",
          "element": "C",
          "coord": [
            6.8043999671936035,
            -0.7296000123023987,
            0.982200026512146
          ]
        },
        {
          "atom_index": 1152,
          "name": "O",
          "element": "O",
          "coord": [
            6.909900188446045,
            -0.6668000221252441,
            0.9757000207901001
          ]
        },
        {
          "atom_index": 1153,
          "name": "CB",
          "element": "C",
          "coord": [
            6.89300012588501,
            -0.9605000019073486,
            0.940500020980835
          ]
        },
        {
          "atom_index": 1154,
          "name": "CG",
          "element": "C",
          "coord": [
            6.901199817657471,
            -1.0032000541687012,
            1.0878000259399414
          ]
        },
        {
          "atom_index": 1155,
          "name": "CD1",
          "element": "C",
          "coord": [
            6.764800071716309,
            -1.0511000156402588,
            1.136199951171875
          ]
        },
        {
          "atom_index": 1156,
          "name": "CD2",
          "element": "C",
          "coord": [
            7.005000114440918,
            -1.113700032234192,
            1.1038999557495117
          ]
        }
      ]
    },
    {
      "id": "A:155",
      "chain": "A",
      "resseq": 155,
      "icode": "",
      "resname": "ASN",
      "hetflag": " ",
      "sasa": 0.0,
      "atoms": [
        {
          "atom_index": 1157,
          "name": "N",
          "element": "N",
          "coord": [
            6.701000213623047,
            -0.6901000142097473,
            1.0562000274658203
          ]
        },
        {
          "atom_index": 1158,
          "name": "CA",
          "element": "C",
          "coord": [
            6.704899787902832,
            -0.5684000253677368,
            1.1366000175476074
          ]
        },
        {
          "atom_index": 1159,
          "name": "C",
          "element": "C",
          "coord": [
            6.725599765777588,
            -0.5989999771118164,
            1.2855000495910645
          ]
        },
        {
          "atom_index": 1160,
          "name": "O",
          "element": "O",
          "coord": [
            6.634099960327148,
            -0.6477000117301941,
            1.3531999588012695
          ]
        },
        {
          "atom_index": 1161,
          "name": "CB",
          "element": "C",
          "coord": [
            6.575200080871582,
            -0.49000000953674316,
            1.1166000366210938
          ]
        },
        {
          "atom_index": 1162,
          "name": "CG",
          "element": "C",
          "coord": [
            6.567699909210205,
            -0.3686999976634979,
            1.204699993133545
          ]
        },
        {
          "atom_index": 1163,
          "name": "OD1",
          "element": "O",
          "coord": [
            6.661200046539307,
            -0.2888000011444092,
            1.2092000246047974
          ]
        },
        {
          "atom_index": 1164,
          "name": "ND2",
          "element": "N",
          "coord": [
            6.456399917602539,
            -0.353300005197525,
            1.2753000259399414
          ]
        }
      ]
    },
    {
      "id": "A:156",
      "chain": "A",
      "resseq": 156,
      "icode": "",
      "resname": "LEU",
      "hetflag": " ",
      "sasa": 0.0,
      "atoms": [
        {
          "atom_index": 1165,
          "name": "N",
          "element": "N",
          "coord": [
            6.845099925994873,
            -0.5690000057220459,
            1.335800051689148
          ]
        },
        {
          "atom_index": 1166,
          "name": "CA",
          "element": "C",
          "coord": [
            6.878900051116943,
            -0.597100019454956,
            1.4752000570297241
          ]
        },
        {
          "atom_index": 1167,
          "name": "C",
          "element": "C",
          "coord": [
            6.909800052642822,
            -0.47110000252723694,
            1.555799961090088
          ]
        },
        {
          "atom_index": 1168,
          "name": "O",
          "element": "O",
          "coord": [
            6.951300144195557,
            -0.36899998784065247,
            1.5013999938964844
          ]
        },
        {
          "atom_index": 1169,
          "name": "CB",
          "element": "C",
          "coord": [
            6.998700141906738,
            -0.6940000057220459,
            1.4823999404907227
          ]
        },
        {
          "atom_index": 1170,
          "name": "CG",
          "element": "C",
          "coord": [
            6.9868998527526855,
            -0.8342000246047974,
            1.4189000129699707
          ]
        },
        {
          "atom_index": 1171,
          "name": "CD1",
          "element": "C",
          "coord": [
            7.117499828338623,
            -0.9107000231742859,
            1.4378000497817993
          ]
        },
        {
          "atom_index": 1172,
          "name": "CD2",
          "element": "C",
          "coord": [
            6.871600151062012,
            -0.9114999771118164,
            1.4823999404907227
          ]
        }
      ]
    },
    {
      "id": "A:157",
      "chain": "A",
      "resseq": 157,
      "icode": "",
      "resname": "ASN",
      "hetflag": " ",
      "sasa": 0.4098881483078003,
      "atoms": [
        {
          "atom_index": 1173,
          "name": "N",
          "element": "N",
          "coord": [
            6.887899875640869,
            -0.4796999990940094,
            1.6864999532699585
          ]
        },
        {
          "atom_index": 1174,
          "name": "CA",
          "element": "C",
          "coord": [
            6.912499904632568,
            -0.36800000071525574,
            1.7773000001907349
          ]
        },
        {
          "atom_index": 1175,
          "name": "C",
          "element": "C",
          "coord": [
            7.057700157165527,
            -0.3215999901294708,
            1.773800015449524
          ]
        },
        {
          "atom_index": 1176,
          "name": "O",
          "element": "O",
          "coord": [
            7.086299896240234,
            -0.20360000431537628,
            1.7910000085830688
          ]
        },
        {
          "atom_index": 1177,
          "name": "CB",
          "element": "C",
          "coord": [
            6.874300003051758,
            -0.4083000123500824,
            1.9192999601364136
          ]
        },
        {
          "atom_index": 1178,
          "name": "CG",
          "element": "C",
          "coord": [
            6.895199775695801,
            -0.29670000076293945,
            2.0190999507904053
          ]
        },
        {
          "atom_index": 1179,
          "name": "OD1",
          "element": "O",
          "coord": [
            7.005099773406982,
            -0.2768999934196472,
            2.0690999031066895
          ]
        },
        {
          "atom_index": 1180,
          "name": "ND2",
          "element": "N",
          "coord": [
            6.7895002365112305,
            -0.22220000624656677,
            2.047300100326538
          ]
        }
      ]
    },
    {
      "id": "A:158",
      "chain": "A",
      "resseq": 158,
      "icode": "",
      "resname": "SER",
      "hetflag": " ",
      "sasa": 2.4609012603759766,
      "atoms": [
        {
          "atom_index": 1181,
          "name": "N",
          "element": "N",
          "coord": [
            7.149099826812744,
            -0.4146000146865845,
            1.749899983406067
          ]
        },
        {
          "atom_index": 1182,
          "name": "CA",
          "element": "C",
          "coord": [
            7.290500164031982,
            -0.3806999921798706,
            1.7443000078201294
          ]
        },
        {
          "atom_index": 1183,
          "name": "C",
          "element": "C",
          "coord": [
            7.332499980926514,
            -0.31049999594688416,
            1.614400029182434
          ]
        },
        {
          "atom_index": 1184,
          "name": "O",
          "element": "O",
          "coord": [
            7.44890022277832,
            -0.27309998869895935,
            1.6008000373840332
          ]
        },
        {
          "atom_index": 1185,
          "name": "CB",
          "element": "C",
          "coord": [
            7.375400066375732,
            -0.5065000057220459,
            1.7611000537872314
          ]
        },
        {
          "atom_index": 1186,
          "name": "OG",
          "element": "O",
          "coord": [
            7.365600109100342,
            -0.5878000259399414,
            1.645400047302246
          ]
        }
      ]
    },
    {
      "id": "A:159",
      "chain": "A",
      "resseq": 159,
      "icode": "",
      "resname": "MET",
      "hetflag": " ",
      "sasa": 0.0,
      "atoms": [
        {
          "atom_index": 1187,
          "name": "N",
          "element": "N",
          "coord": [
            7.240600109100342,
            -0.2913999855518341,
            1.5197999477386475
          ]
        },
        {
          "atom_index": 1188,
          "name": "CA",
          "element": "C",
          "coord": [
            7.275400161743164,
            -0.22669999301433563,
            1.3918999433517456
          ]
        },
        {
          "atom_index": 1189,
          "name": "C",
          "element": "C",
          "coord": [
            7.2621002197265625,
            -0.07559999823570251,
            1.3904000520706177
          ]
        },
        {
          "atom_index": 1190,
          "name": "O",
          "element": "O",
          "coord": [
            7.171599864959717,
            -0.018400000408291817,
            1.451300024986267
          ]
        },
        {
          "atom_index": 1191,
          "name": "CB",
          "element": "C",
          "coord": [
            7.191500186920166,
            -0.2838999927043915,
            1.2770999670028687
          ]
        },
        {
          "atom_index": 1192,
          "name": "CG",
          "element": "C",
          "coord": [
            7.218400001525879,
            -0.43149998784065247,
            1.2489999532699585
          ]
        },
        {
          "atom_index": 1193,
          "name": "SD",
          "element": "S",
          "coord": [
            7.088699817657471,
            -0.5152000188827515,
            1.1504000425338745
          ]
        },
        {
          "atom_index": 1194,
          "name": "CE",
          "element": "C",
          "coord": [
            7.129899978637695,
            -0.4814999997615814,
            0.9866999983787537
          ]
        }
      ]
    },
    {
      "id": "A:160",
      "chain": "A",
      "resseq": 160,
      "icode": "",
      "resname": "SER",
      "hetflag": " ",
      "sasa": 1.4196803569793701,
      "atoms": [
        {
          "atom_index": 1195,
          "name": "N",
          "element": "N",
          "coord": [
            7.353700160980225,
            -0.011500000022351742,
            1.31850004196167
          ]
        },
        {
          "atom_index": 1196,
          "name": "CA",
          "element": "C",
          "coord": [
            7.353799819946289,
            0.13349999487400055,
            1.304900050163269
          ]
        },
        {
          "atom_index": 1197,
          "name": "C",
          "element": "C",
          "coord": [
            7.23829984664917,
            0.1745000034570694,
            1.2135000228881836
          ]
        },
        {
          "atom_index": 1198,
          "name": "O",
          "element": "O",
          "coord": [
            7.179999828338623,
            0.0908999964594841,
            1.1445000171661377
          ]
        },
        {
          "atom_index": 1199,
          "name": "CB",
          "element": "C",
          "coord": [
            7.484600067138672,
            0.17990000545978546,
            1.2410999536514282
          ]
        },
        {
          "atom_index": 1200,
          "name": "OG",
          "element": "O",
          "coord": [
            7.4868998527526855,
            0.14010000228881836,
            1.105299949645996
          ]
        }
      ]
    },
    {
      "id": "A:161",
      "chain": "A",
      "resseq": 161,
      "icode": "",
      "resname": "LYS",
      "hetflag": " ",
      "sasa": 0.0,
      "atoms": [
        {
          "atom_index": 1201,
          "name": "N",
          "element": "N",
          "coord": [
            7.207799911499023,
            0.3037000000476837,
            1.2127000093460083
          ]
        },
        {
          "atom_index": 1202,
          "name": "CA",
          "element": "C",
          "coord": [
            7.10099983215332,
            0.35830000042915344,
            1.1296000480651855
          ]
        },
        {
          "atom_index": 1203,
          "name": "C",
          "element": "C",
          "coord": [
            7.120500087738037,
            0.3199999928474426,
            0.9825000166893005
          ]
        },
        {
          "atom_index": 1204,
          "name": "O",
          "element": "O",
          "coord": [
            7.0279998779296875,
            0.27090001106262207,
            0.9174000024795532
          ]
        },
        {
          "atom_index": 1205,
          "name": "CB",
          "element": "C",
          "coord": [
            7.095900058746338,
            0.5113000273704529,
            1.1411000490188599
          ]
        },
        {
          "atom_index": 1206,
          "name": "CG",
          "element": "C",
          "coord": [
            7.059899806976318,
            0.5677000284194946,
            1.2796000242233276
          ]
        },
        {
          "atom_index": 1207,
          "name": "CD",
          "element": "C",
          "coord": [
            6.920400142669678,
            0.5260000228881836,
            1.32260000705719
          ]
        },
        {
          "atom_index": 1208,
          "name": "CE",
          "element": "C",
          "coord": [
            6.880300045013428,
            0.5874999761581421,
            1.4565000534057617
          ]
        },
        {
          "atom_index": 1209,
          "name": "NZ",
          "element": "N",
          "coord": [
            6.854599952697754,
            0.7336999773979187,
            1.4463000297546387
          ]
        }
      ]
    },
    {
      "id": "A:162",
      "chain": "A",
      "resseq": 162,
      "icode": "",
      "resname": "ASP",
      "hetflag": " ",
      "sasa": 4.351120471954346,
      "atoms": [
        {
          "atom_index": 1210,
          "name": "N",
          "element": "N",
          "coord": [
            7.240600109100342,
            0.3411000072956085,
            0.9300000071525574
          ]
        },
        {
          "atom_index": 1211,
          "name": "CA",
          "element": "C",
          "coord": [
            7.266200065612793,
            0.3084999918937683,
            0.7897999882698059
          ]
        },
        {
          "atom_index": 1212,
          "name": "C",
          "element": "C",
          "coord": [
            7.240799903869629,
            0.16179999709129333,
            0.7605000138282776
          ]
        },
        {
          "atom_index": 1213,
          "name": "O",
          "element": "O",
          "coord": [
            7.1753997802734375,
            0.12919999659061432,
            0.6620000004768372
          ]
        },
        {
          "atom_index": 1214,
          "name": "CB",
          "element": "C",
          "coord": [
            7.410099983215332,
            0.34450000524520874,
            0.7494999766349792
          ]
        },
        {
          "atom_index": 1215,
          "name": "CG",
          "element": "C",
          "coord": [
            7.430799961090088,
            0.4943000078201294,
            0.732200026512146
          ]
        },
        {
          "atom_index": 1216,
          "name": "OD1",
          "element": "O",
          "coord": [
            7.543700218200684,
            0.5351999998092651,
            0.6959999799728394
          ]
        },
        {
          "atom_index": 1217,
          "name": "OD2",
          "element": "O",
          "coord": [
            7.33489990234375,
            0.5715000033378601,
            0.7544999718666077
          ]
        }
      ]
    },
    {
      "id": "A:163",
      "chain": "A",
      "resseq": 163,
      "icode": "",
      "resname": "GLU",
      "hetflag": " ",
      "sasa": 1.9247926473617554,
      "atoms": [
        {
          "atom_index": 1218,
          "name": "N",
          "element": "N",
          "coord": [
            7.291900157928467,
            0.07339999824762344,
            0.8454999923706055
          ]
        },
        {
          "atom_index": 1219,
          "name": "CA",
          "element": "C",
          "coord": [
            7.272900104522705,
            -0.06970000267028809,
            0.8245999813079834
          ]
        },
        {
          "atom_index": 1220,
          "name": "C",
          "element": "C",
          "coord": [
            7.124899864196777,
            -0.10849999636411667,
            0.838100016117096
          ]
        },
        {
          "atom_index": 1221,
          "name": "O",
          "element": "O",
          "coord": [
            7.078100204467773,
            -0.20180000364780426,
            0.7709000110626221
          ]
        },
        {
          "atom_index": 1222,
          "name": "CB",
          "element": "C",
          "coord": [
            7.35830020904541,
            -0.1492999941110611,
            0.9244999885559082
          ]
        },
        {
          "atom_index": 1223,
          "name": "CG",
          "element": "C",
          "coord": [
            7.360300064086914,
            -0.2994000017642975,
            0.8988999724388123
          ]
        },
        {
          "atom_index": 1224,
          "name": "CD",
          "element": "C",
          "coord": [
            7.457600116729736,
            -0.37529999017715454,
            0.9890999794006348
          ]
        },
        {
          "atom_index": 1225,
          "name": "OE1",
          "element": "O",
          "coord": [
            7.524199962615967,
            -0.3109999895095825,
            1.0736000537872314
          ]
        },
        {
          "atom_index": 1226,
          "name": "OE2",
          "element": "O",
          "coord": [
            7.467599868774414,
            -0.49970000982284546,
            0.9749000072479248
          ]
        }
      ]
    },
    {
      "id": "A:164",
      "chain": "A",
      "resseq": 164,
      "icode": "",
      "resname": "LYS",
      "hetflag": " ",
      "sasa": 0.0,
      "atoms": [
        {
          "atom_index": 1227,
          "name": "N",
          "element": "N",
          "coord": [
            7.052000045776367,
            -0.0364999994635582,
            0.9240999817848206
          ]
        },
        {
          "atom_index": 1228,
          "name": "CA",
          "element": "C",
          "coord": [
            6.909800052642822,
            -0.0632999986410141,
            0.9455000162124634
          ]
        },
        {
          "atom_index": 1229,
          "name": "C",
          "element": "C",
          "coord": [
            6.8302001953125,
            -0.022600000724196434,
            0.8230000138282776
          ]
        },
        {
          "atom_index": 1230,
          "name": "O",
          "element": "O",
          "coord": [
            6.73769998550415,
            -0.09380000084638596,
            0.781000018119812
          ]
        },
        {
          "atom_index": 1231,
          "name": "CB",
          "element": "C",
          "coord": [
            6.856100082397461,
            0.014800000004470348,
            1.0657999515533447
          ]
        },
        {
          "atom_index": 1232,
          "name": "CG",
          "element": "C",
          "coord": [
            6.881100177764893,
            -0.04910000041127205,
            1.2014000415802002
          ]
        },
        {
          "atom_index": 1233,
          "name": "CD",
          "element": "C",
          "coord": [
            6.838799953460693,
            0.04859999939799309,
            1.3121000528335571
          ]
        },
        {
          "atom_index": 1234,
          "name": "CE",
          "element": "C",
          "coord": [
            6.821899890899658,
            -0.021299999207258224,
            1.4448000192642212
          ]
        },
        {
          "atom_index": 1235,
          "name": "NZ",
          "element": "N",
          "coord": [
            6.7108001708984375,
            -0.1193000003695488,
            1.4355000257492065
          ]
        }
      ]
    },
    {
      "id": "A:165",
      "chain": "A",
      "resseq": 165,
      "icode": "",
      "resname": "ARG",
      "hetflag": " ",
      "sasa": 0.0,
      "atoms": [
        {
          "atom_index": 1236,
          "name": "N",
          "element": "N",
          "coord": [
            6.868299961090088,
            0.09179999679327011,
            0.7664999961853027
          ]
        },
        {
          "atom_index": 1237,
          "name": "CA",
          "element": "C",
          "coord": [
            6.802000045776367,
            0.14730000495910645,
            0.6495000123977661
          ]
        },
        {
          "atom_index": 1238,
          "name": "C",
          "element": "C",
          "coord": [
            6.818999767303467,
            0.051899999380111694,
            0.5327000021934509
          ]
        },
        {
          "atom_index": 1239,
          "name": "O",
          "element": "O",
          "coord": [
            6.726500034332275,
            0.030400000512599945,
            0.45419999957084656
          ]
        },
        {
          "atom_index": 1240,
          "name": "CB",
          "element": "C",
          "coord": [
            6.860799789428711,
            0.28540000319480896,
            0.6150000095367432
          ]
        },
        {
          "atom_index": 1241,
          "name": "CG",
          "element": "C",
          "coord": [
            6.7795000076293945,
            0.36399999260902405,
            0.511900007724762
          ]
        },
        {
          "atom_index": 1242,
          "name": "CD",
          "element": "C",
          "coord": [
            6.83489990234375,
            0.5051000118255615,
            0.4871000051498413
          ]
        },
        {
          "atom_index": 1243,
          "name": "NE",
          "element": "N",
          "coord": [
            6.826099872589111,
            0.5913000106811523,
            0.6050999760627747
          ]
        },
        {
          "atom_index": 1244,
          "name": "CZ",
          "element": "C",
          "coord": [
            6.9274001121521,
            0.617900013923645,
            0.6873999834060669
          ]
        },
        {
          "atom_index": 1245,
          "name": "NH1",
          "element": "N",
          "coord": [
            7.047299861907959,
            0.566100001335144,
            0.6654999852180481
          ]
        },
        {
          "atom_index": 1246,
          "name": "NH2",
          "element": "N",
          "coord": [
            6.908599853515625,
            0.6958000063896179,
            0.7929999828338623
          ]
        }
      ]
    },
    {
      "id": "A:166",
      "chain": "A",
      "resseq": 166,
      "icode": "",
      "resname": "GLU",
      "hetflag": " ",
      "sasa": 2.4725699424743652,
      "atoms": [
        {
          "atom_index": 1247,
          "name": "N",
          "element": "N",
          "coord": [
            6.936999797821045,
            -0.007300000172108412,
            0.5220000147819519
          ]
        },
        {
          "atom_index": 1248,
          "name": "CA",
          "element": "C",
          "coord": [
            6.961699962615967,
            -0.10040000081062317,
            0.41339999437332153
          ]
        },
        {
          "atom_index": 1249,
          "name": "C",
          "element": "C",
          "coord": [
            6.878399848937988,
            -0.2273000031709671,
            0.43309998512268066
          ]
        },
        {
          "atom_index": 1250,
          "name": "O",
          "element": "O",
          "coord": [
            6.820799827575684,
            -0.2786000072956085,
            0.3377000093460083
          ]
        },
        {
          "atom_index": 1251,
          "name": "CB",
          "element": "C",
          "coord": [
            7.111000061035156,
            -0.13330000638961792,
            0.4050000011920929
          ]
        },
        {
          "atom_index": 1252,
          "name": "CG",
          "element": "C",
          "coord": [
            7.152699947357178,
            -0.19820000231266022,
            0.27379998564720154
          ]
        },
        {
          "atom_index": 1253,
          "name": "CD",
          "element": "C",
          "coord": [
            7.102099895477295,
            -0.12269999831914902,
            0.15109999477863312
          ]
        },
        {
          "atom_index": 1254,
          "name": "OE1",
          "element": "O",
          "coord": [
            7.089700222015381,
            0.0020000000949949026,
            0.156700000166893
          ]
        },
        {
          "atom_index": 1255,
          "name": "OE2",
          "element": "O",
          "coord": [
            7.075699806213379,
            -0.18860000371932983,
            0.0478999987244606
          ]
        }
      ]
    },
    {
      "id": "A:167",
      "chain": "A",
      "resseq": 167,
      "icode": "",
      "resname": "ALA",
      "hetflag": " ",
      "sasa": 0.0,
      "atoms": [
        {
          "atom_index": 1256,
          "name": "N",
          "element": "N",
          "coord": [
            6.870500087738037,
            -0.2768000066280365,
            0.5565000176429749
          ]
        },
        {
          "atom_index": 1257,
          "name": "CA",
          "element": "C",
          "coord": [
            6.791900157928467,
            -0.396699994802475,
            0.5855000019073486
          ]
        },
        {
          "atom_index": 1258,
          "name": "C",
          "element": "C",
          "coord": [
            6.644599914550781,
            -0.37220001220703125,
            0.5529999732971191
          ]
        },
        {
          "atom_index": 1259,
          "name": "O",
          "element": "O",
          "coord": [
            6.574900150299072,
            -0.46309998631477356,
            0.5088000297546387
          ]
        },
        {
          "atom_index": 1260,
          "name": "CB",
          "element": "C",
          "coord": [
            6.80709981918335,
            -0.4366999864578247,
            0.7315000295639038
          ]
        }
      ]
    },
    {
      "id": "A:168",
      "chain": "A",
      "resseq": 168,
      "icode": "",
      "resname": "TYR",
      "hetflag": " ",
      "sasa": 0.0,
      "atoms": [
        {
          "atom_index": 1261,
          "name": "N",
          "element": "N",
          "coord": [
            6.598599910736084,
            -0.24869999289512634,
            0.5740000009536743
          ]
        },
        {
          "atom_index": 1262,
          "name": "CA",
          "element": "C",
          "coord": [
            6.460899829864502,
            -0.211899995803833,
            0.5461000204086304
          ]
        },
        {
          "atom_index": 1263,
          "name": "C",
          "element": "C",
          "coord": [
            6.434299945831299,
            -0.18940000236034393,
            0.39730000495910645
          ]
        },
        {
          "atom_index": 1264,
          "name": "O",
          "element": "O",
          "coord": [
            6.31879997253418,
            -0.18529999256134033,
            0.35429999232292175
          ]
        },
        {
          "atom_index": 1265,
          "name": "CB",
          "element": "C",
          "coord": [
            6.423399925231934,
            -0.0843999981880188,
            0.6215999722480774
          ]
        },
        {
          "atom_index": 1266,
          "name": "CG",
          "element": "C",
          "coord": [
            6.3709001541137695,
            -0.10689999908208847,
            0.7613999843597412
          ]
        },
        {
          "atom_index": 1267,
          "name": "CD1",
          "element": "C",
          "coord": [
            6.446100234985352,
            -0.07109999656677246,
            0.8730000257492065
          ]
        },
        {
          "atom_index": 1268,
          "name": "CD2",
          "element": "C",
          "coord": [
            6.243800163269043,
            -0.16099999845027924,
            0.7818999886512756
          ]
        },
        {
          "atom_index": 1269,
          "name": "CE1",
          "element": "C",
          "coord": [
            6.395500183105469,
            -0.08789999783039093,
            1.0023000240325928
          ]
        },
        {
          "atom_index": 1270,
          "name": "CE2",
          "element": "C",
          "coord": [
            6.192500114440918,
            -0.17839999496936798,
            0.9100000262260437
          ]
        },
        {
          "atom_index": 1271,
          "name": "CZ",
          "element": "C",
          "coord": [
            6.268599987030029,
            -0.1412999927997589,
            1.0199999809265137
          ]
        },
        {
          "atom_index": 1272,
          "name": "OH",
          "element": "O",
          "coord": [
            6.21560001373291,
            -0.15410000085830688,
            1.1461999416351318
          ]
        }
      ]
    },
    {
      "id": "A:169",
      "chain": "A",
      "resseq": 169,
      "icode": "",
      "resname": "ALA",
      "hetflag": " ",
      "sasa": 0.0,
      "atoms": [
        {
          "atom_index": 1273,
          "name": "N",
          "element": "N",
          "coord": [
            6.541200160980225,
            -0.17319999635219574,
            0.31949999928474426
          ]
        },
        {
          "atom_index": 1274,
          "name": "CA",
          "element": "C",
          "coord": [
            6.529300212860107,
            -0.14970000088214874,
            0.17599999904632568
          ]
        },
        {
          "atom_index": 1275,
          "name": "C",
          "element": "C",
          "coord": [
            6.523799896240234,
            -0.28119999170303345,
            0.09969999641180038
          ]
        },
        {
          "atom_index": 1276,
          "name": "O",
          "element": "O",
          "coord": [
            6.486400127410889,
            -0.2833000123500824,
            -0.01730000041425228
          ]
        },
        {
          "atom_index": 1277,
          "name": "CB",
          "element": "C",
          "coord": [
            6.646900177001953,
            -0.0640999972820282,
            0.1256999969482422
          ]
        }
      ]
    },
    {
      "id": "A:170",
      "chain": "A",
      "resseq": 170,
      "icode": "",
      "resname": "ALA",
      "hetflag": " ",
      "sasa": 0.0,
      "atoms": [
        {
          "atom_index": 1278,
          "name": "N",
          "element": "N",
          "coord": [
            6.560800075531006,
            -0.39100000262260437,
            0.16539999842643738
          ]
        },
        {
          "atom_index": 1279,
          "name": "CA",
          "element": "C",
          "coord": [
            6.55649995803833,
            -0.5213000178337097,
            0.09969999641180038
          ]
        },
        {
          "atom_index": 1280,
          "name": "C",
          "element": "C",
          "coord": [
            6.410600185394287,
            -0.5507000088691711,
            0.06360000371932983
          ]
        },
        {
          "atom_index": 1281,
          "name": "O",
          "element": "O",
          "coord": [
            6.319799900054932,
            -0.4794999957084656,
            0.10859999805688858
          ]
        },
        {
          "atom_index": 1282,
          "name": "CB",
          "element": "C",
          "coord": [
            6.611499786376953,
            -0.6304000020027161,
            0.19249999523162842
          ]
        }
      ]
    },
    {
      "id": "A:171",
      "chain": "A",
      "resseq": 171,
      "icode": "",
      "resname": "ASP",
      "hetflag": " ",
      "sasa": 0.0,
      "atoms": [
        {
          "atom_index": 1283,
          "name": "N",
          "element": "N",
          "coord": [
            6.388000011444092,
            -0.6532999873161316,
            -0.01850000023841858
          ]
        },
        {
          "atom_index": 1284,
          "name": "CA",
          "element": "C",
          "coord": [
            6.251699924468994,
            -0.6887000203132629,
            -0.05730000138282776
          ]
        },
        {
          "atom_index": 1285,
          "name": "C",
          "element": "C",
          "coord": [
            6.176499843597412,
            -0.7480000257492065,
            0.06260000169277191
          ]
        },
        {
          "atom_index": 1286,
          "name": "O",
          "element": "O",
          "coord": [
            6.0559000968933105,
            -0.728600025177002,
            0.07739999890327454
          ]
        },
        {
          "atom_index": 1287,
          "name": "CB",
          "element": "C",
          "coord": [
            6.252799987792969,
            -0.7908999919891357,
            -0.17159999907016754
          ]
        },
        {
          "atom_index": 1288,
          "name": "CG",
          "element": "C",
          "coord": [
            6.320499897003174,
            -0.738099992275238,
            -0.2969000041484833
          ]
        },
        {
          "atom_index": 1289,
          "name": "OD1",
          "element": "O",
          "coord": [
            6.275700092315674,
            -0.6335999965667725,
            -0.34860000014305115
          ]
        },
        {
          "atom_index": 1290,
          "name": "OD2",
          "element": "O",
          "coord": [
            6.418099880218506,
            -0.8014000058174133,
            -0.3427000045776367
          ]
        }
      ]
    },
    {
      "id": "A:172",
      "chain": "A",
      "resseq": 172,
      "icode": "",
      "resname": "ILE",
      "hetflag": " ",
      "sasa": 0.0,
      "atoms": [
        {
          "atom_index": 1291,
          "name": "N",
          "element": "N",
          "coord": [
            6.250199794769287,
            -0.8195000290870667,
            0.14740000665187836
          ]
        },
        {
          "atom_index": 1292,
          "name": "CA",
          "element": "C",
          "coord": [
            6.195700168609619,
            -0.8841999769210815,
            0.2667999863624573
          ]
        },
        {
          "atom_index": 1293,
          "name": "C",
          "element": "C",
          "coord": [
            6.285099983215332,
            -0.8490999937057495,
            0.3869999945163727
          ]
        },
        {
          "atom_index": 1294,
          "name": "O",
          "element": "O",
          "coord": [
            6.408299922943115,
            -0.8460999727249146,
            0.37450000643730164
          ]
        },
        {
          "atom_index": 1295,
          "name": "CB",
          "element": "C",
          "coord": [
            6.192800045013428,
            -1.0369000434875488,
            0.24660000205039978
          ]
        },
        {
          "atom_index": 1296,
          "name": "CG1",
          "element": "C",
          "coord": [
            6.106800079345703,
            -1.070099949836731,
            0.12370000034570694
          ]
        },
        {
          "atom_index": 1297,
          "name": "CG2",
          "element": "C",
          "coord": [
            6.141600131988525,
            -1.1059000492095947,
            0.37229999899864197
          ]
        },
        {
          "atom_index": 1298,
          "name": "CD1",
          "element": "C",
          "coord": [
            6.115900039672852,
            -1.214400053024292,
            0.07940000295639038
          ]
        }
      ]
    },
    {
      "id": "A:173",
      "chain": "A",
      "resseq": 173,
      "icode": "",
      "resname": "THR",
      "hetflag": " ",
      "sasa": 0.0,
      "atoms": [
        {
          "atom_index": 1299,
          "name": "N",
          "element": "N",
          "coord": [
            6.223800182342529,
            -0.8223999738693237,
            0.5022000074386597
          ]
        },
        {
          "atom_index": 1300,
          "name": "CA",
          "element": "C",
          "coord": [
            6.299300193786621,
            -0.7851999998092651,
            0.6227999925613403
          ]
        },
        {
          "atom_index": 1301,
          "name": "C",
          "element": "C",
          "coord": [
            6.25570011138916,
            -0.8607000112533569,
            0.7486000061035156
          ]
        },
        {
          "atom_index": 1302,
          "name": "O",
          "element": "O",
          "coord": [
            6.140900135040283,
            -0.8511000275611877,
            0.7894999980926514
          ]
        },
        {
          "atom_index": 1303,
          "name": "CB",
          "element": "C",
          "coord": [
            6.283400058746338,
            -0.6358000040054321,
            0.6535000205039978
          ]
        },
        {
          "atom_index": 1304,
          "name": "OG1",
          "element": "O",
          "coord": [
            6.309000015258789,
            -0.5590000152587891,
            0.5351999998092651
          ]
        },
        {
          "atom_index": 1305,
          "name": "CG2",
          "element": "C",
          "coord": [
            6.379499912261963,
            -0.5938000082969666,
            0.7646999955177307
          ]
        }
      ]
    },
    {
      "id": "A:174",
      "chain": "A",
      "resseq": 174,
      "icode": "",
      "resname": "TYR",
      "hetflag": " ",
      "sasa": 0.0,
      "atoms": [
        {
          "atom_index": 1306,
          "name": "N",
          "element": "N",
          "coord": [
            6.347099781036377,
            -0.9358999729156494,
            0.8087999820709229
          ]
        },
        {
          "atom_index": 1307,
          "name": "CA",
          "element": "C",
          "coord": [
            6.317999839782715,
            -1.0088000297546387,
            0.9315999746322632
          ]
        },
        {
          "atom_index": 1308,
          "name": "C",
          "element": "C",
          "coord": [
            6.352200031280518,
            -0.919700026512146,
            1.0504000186920166
          ]
        },
        {
          "atom_index": 1309,
          "name": "O",
          "element": "O",
          "coord": [
            6.456099987030029,
            -0.8543999791145325,
            1.0505000352859497
          ]
        },
        {
          "atom_index": 1310,
          "name": "CB",
          "element": "C",
          "coord": [
            6.401400089263916,
            -1.135699987411499,
            0.9415000081062317
          ]
        },
        {
          "atom_index": 1311,
          "name": "CG",
          "element": "C",
          "coord": [
            6.3470001220703125,
            -1.2512999773025513,
            0.8616999983787537
          ]
        },
        {
          "atom_index": 1312,
          "name": "CD1",
          "element": "C",
          "coord": [
            6.353300094604492,
            -1.2511999607086182,
            0.7211999893188477
          ]
        },
        {
          "atom_index": 1313,
          "name": "CD2",
          "element": "C",
          "coord": [
            6.287700176239014,
            -1.3598999977111816,
            0.9254000186920166
          ]
        },
        {
          "atom_index": 1314,
          "name": "CE1",
          "element": "C",
          "coord": [
            6.301300048828125,
            -1.3566999435424805,
            0.6470999717712402
          ]
        },
        {
          "atom_index": 1315,
          "name": "CE2",
          "element": "C",
          "coord": [
            6.235400199890137,
            -1.4664000272750854,
            0.8519999980926514
          ]
        },
        {
          "atom_index": 1316,
          "name": "CZ",
          "element": "C",
          "coord": [
            6.242400169372559,
            -1.4641000032424927,
            0.713100016117096
          ]
        },
        {
          "atom_index": 1317,
          "name": "OH",
          "element": "O",
          "coord": [
            6.189700126647949,
            -1.5681999921798706,
            0.6402999758720398
          ]
        }
      ]
    },
    {
      "id": "A:175",
      "chain": "A",
      "resseq": 175,
      "icode": "",
      "resname": "SER",
      "hetflag": " ",
      "sasa": 0.0,
      "atoms": [
        {
          "atom_index": 1318,
          "name": "N",
          "element": "N",
          "coord": [
            6.265900135040283,
            -0.9174000024795532,
            1.1516000032424927
          ]
        },
        {
          "atom_index": 1319,
          "name": "CA",
          "element": "C",
          "coord": [
            6.291399955749512,
            -0.8346999883651733,
            1.2691999673843384
          ]
        },
        {
          "atom_index": 1320,
          "name": "C",
          "element": "C",
          "coord": [
            6.209700107574463,
            -0.8831999897956848,
            1.3875999450683594
          ]
        },
        {
          "atom_index": 1321,
          "name": "O",
          "element": "O",
          "coord": [
            6.142399787902832,
            -0.9858999848365784,
            1.3789000511169434
          ]
        },
        {
          "atom_index": 1322,
          "name": "CB",
          "element": "C",
          "coord": [
            6.256100177764893,
            -0.6887000203132629,
            1.2389999628067017
          ]
        },
        {
          "atom_index": 1323,
          "name": "OG",
          "element": "O",
          "coord": [
            6.292600154876709,
            -0.6044999957084656,
            1.3466999530792236
          ]
        }
      ]
    },
    {
      "id": "A:176",
      "chain": "A",
      "resseq": 176,
      "icode": "",
      "resname": "THR",
      "hetflag": " ",
      "sasa": 0.0,
      "atoms": [
        {
          "atom_index": 1324,
          "name": "N",
          "element": "N",
          "coord": [
            6.217400074005127,
            -0.8101999759674072,
            1.498900055885315
          ]
        },
        {
          "atom_index": 1325,
          "name": "CA",
          "element": "C",
          "coord": [
            6.140100002288818,
            -0.8453999757766724,
            1.6169999837875366
          ]
        },
        {
          "atom_index": 1326,
          "name": "C",
          "element": "C",
          "coord": [
            6.0355000495910645,
            -0.738099992275238,
            1.6366000175476074
          ]
        },
        {
          "atom_index": 1327,
          "name": "O",
          "element": "O",
          "coord": [
            6.047599792480469,
            -0.6281999945640564,
            1.5825999975204468
          ]
        },
        {
          "atom_index": 1328,
          "name": "CB",
          "element": "C",
          "coord": [
            6.225599765777588,
            -0.8511000275611877,
            1.7448999881744385
          ]
        },
        {
          "atom_index": 1329,
          "name": "OG1",
          "element": "O",
          "coord": [
            6.28849983215332,
            -0.7236999869346619,
            1.7664999961853027
          ]
        },
        {
          "atom_index": 1330,
          "name": "CG2",
          "element": "C",
          "coord": [
            6.328700065612793,
            -0.9613999724388123,
            1.7348999977111816
          ]
        }
      ]
    },
    {
      "id": "A:177",
      "chain": "A",
      "resseq": 177,
      "icode": "",
      "resname": "ASN",
      "hetflag": " ",
      "sasa": 0.0,
      "atoms": [
        {
          "atom_index": 1331,
          "name": "N",
          "element": "N",
          "coord": [
            5.932499885559082,
            -0.7699999809265137,
            1.7136000394821167
          ]
        },
        {
          "atom_index": 1332,
          "name": "CA",
          "element": "C",
          "coord": [
            5.826099872589111,
            -0.6743999719619751,
            1.7404999732971191
          ]
        },
        {
          "atom_index": 1333,
          "name": "C",
          "element": "C",
          "coord": [
            5.879899978637695,
            -0.5457000136375427,
            1.8032000064849854
          ]
        },
        {
          "atom_index": 1334,
          "name": "O",
          "element": "O",
          "coord": [
            5.839700222015381,
            -0.43630000948905945,
            1.7653000354766846
          ]
        },
        {
          "atom_index": 1335,
          "name": "CB",
          "element": "C",
          "coord": [
            5.723999977111816,
            -0.7365999817848206,
            1.8357000350952148
          ]
        },
        {
          "atom_index": 1336,
          "name": "CG",
          "element": "C",
          "coord": [
            5.662399768829346,
            -0.8623999953269958,
            1.7799999713897705
          ]
        },
        {
          "atom_index": 1337,
          "name": "OD1",
          "element": "O",
          "coord": [
            5.57420015335083,
            -0.8572999835014343,
            1.6938999891281128
          ]
        },
        {
          "atom_index": 1338,
          "name": "ND2",
          "element": "N",
          "coord": [
            5.709000110626221,
            -0.9763000011444092,
            1.8279000520706177
          ]
        }
      ]
    },
    {
      "id": "A:178",
      "chain": "A",
      "resseq": 178,
      "icode": "",
      "resname": "ASN",
      "hetflag": " ",
      "sasa": 0.0,
      "atoms": [
        {
          "atom_index": 1339,
          "name": "N",
          "element": "N",
          "coord": [
            5.969799995422363,
            -0.559499979019165,
            1.9005000591278076
          ]
        },
        {
          "atom_index": 1340,
          "name": "CA",
          "element": "C",
          "coord": [
            6.026700019836426,
            -0.4429999887943268,
            1.969599962234497
          ]
        },
        {
          "atom_index": 1341,
          "name": "C",
          "element": "C",
          "coord": [
            6.110099792480469,
            -0.34940001368522644,
            1.8819999694824219
          ]
        },
        {
          "atom_index": 1342,
          "name": "O",
          "element": "O",
          "coord": [
            6.09119987487793,
            -0.22840000689029694,
            1.8873000144958496
          ]
        },
        {
          "atom_index": 1343,
          "name": "CB",
          "element": "C",
          "coord": [
            6.109600067138672,
            -0.49000000953674316,
            2.0894999504089355
          ]
        },
        {
          "atom_index": 1344,
          "name": "CG",
          "element": "C",
          "coord": [
            6.033699989318848,
            -0.5900999903678894,
            2.1751999855041504
          ]
        },
        {
          "atom_index": 1345,
          "name": "OD1",
          "element": "O",
          "coord": [
            5.99429988861084,
            -0.5608000159263611,
            2.2881999015808105
          ]
        },
        {
          "atom_index": 1346,
          "name": "ND2",
          "element": "N",
          "coord": [
            6.0100998878479,
            -0.7089999914169312,
            2.119499921798706
          ]
        }
      ]
    },
    {
      "id": "A:179",
      "chain": "A",
      "resseq": 179,
      "icode": "",
      "resname": "GLU",
      "hetflag": " ",
      "sasa": 0.0,
      "atoms": [
        {
          "atom_index": 1347,
          "name": "N",
          "element": "N",
          "coord": [
            6.201600074768066,
            -0.40450000762939453,
            1.801900029182434
          ]
        },
        {
          "atom_index": 1348,
          "name": "CA",
          "element": "C",
          "coord": [
            6.286799907684326,
            -0.32199999690055847,
            1.7158000469207764
          ]
        },
        {
          "atom_index": 1349,
          "name": "C",
          "element": "C",
          "coord": [
            6.208600044250488,
            -0.24390000104904175,
            1.6130000352859497
          ]
        },
        {
          "atom_index": 1350,
          "name": "O",
          "element": "O",
          "coord": [
            6.2393999099731445,
            -0.1266999989748001,
            1.5881999731063843
          ]
        },
        {
          "atom_index": 1351,
          "name": "CB",
          "element": "C",
          "coord": [
            6.39169979095459,
            -0.40540000796318054,
            1.641800045967102
          ]
        },
        {
          "atom_index": 1352,
          "name": "CG",
          "element": "C",
          "coord": [
            6.523499965667725,
            -0.42149999737739563,
            1.7142000198364258
          ]
        },
        {
          "atom_index": 1353,
          "name": "CD",
          "element": "C",
          "coord": [
            6.572500228881836,
            -0.29339998960494995,
            1.7806999683380127
          ]
        },
        {
          "atom_index": 1354,
          "name": "OE1",
          "element": "O",
          "coord": [
            6.632800102233887,
            -0.2054000049829483,
            1.7137000560760498
          ]
        },
        {
          "atom_index": 1355,
          "name": "OE2",
          "element": "O",
          "coord": [
            6.548600196838379,
            -0.28200000524520874,
            1.9026000499725342
          ]
        }
      ]
    },
    {
      "id": "A:180",
      "chain": "A",
      "resseq": 180,
      "icode": "",
      "resname": "LEU",
      "hetflag": " ",
      "sasa": 0.0,
      "atoms": [
        {
          "atom_index": 1356,
          "name": "N",
          "element": "N",
          "coord": [
            6.109000205993652,
            -0.3093999922275543,
            1.5528000593185425
          ]
        },
        {
          "atom_index": 1357,
          "name": "CA",
          "element": "C",
          "coord": [
            6.024799823760986,
            -0.24580000340938568,
            1.452299952507019
          ]
        },
        {
          "atom_index": 1358,
          "name": "C",
          "element": "C",
          "coord": [
            5.954400062561035,
            -0.1265999972820282,
            1.5152000188827515
          ]
        },
        {
          "atom_index": 1359,
          "name": "O",
          "element": "O",
          "coord": [
            5.948800086975098,
            -0.01889999955892563,
            1.4560999870300293
          ]
        },
        {
          "atom_index": 1360,
          "name": "CB",
          "element": "C",
          "coord": [
            5.9207000732421875,
            -0.34470000863075256,
            1.3968000411987305
          ]
        },
        {
          "atom_index": 1361,
          "name": "CG",
          "element": "C",
          "coord": [
            5.973299980163574,
            -0.46309998631477356,
            1.3140000104904175
          ]
        },
        {
          "atom_index": 1362,
          "name": "CD1",
          "element": "C",
          "coord": [
            5.85860013961792,
            -0.5604000091552734,
            1.280500054359436
          ]
        },
        {
          "atom_index": 1363,
          "name": "CD2",
          "element": "C",
          "coord": [
            6.039100170135498,
            -0.41019999980926514,
            1.1863000392913818
          ]
        }
      ]
    },
    {
      "id": "A:181",
      "chain": "A",
      "resseq": 181,
      "icode": "",
      "resname": "GLY",
      "hetflag": " ",
      "sasa": 0.0,
      "atoms": [
        {
          "atom_index": 1364,
          "name": "N",
          "element": "N",
          "coord": [
            5.899899959564209,
            -0.1462000012397766,
            1.6349999904632568
          ]
        },
        {
          "atom_index": 1365,
          "name": "CA",
          "element": "C",
          "coord": [
            5.831900119781494,
            -0.03739999979734421,
            1.7030999660491943
          ]
        },
        {
          "atom_index": 1366,
          "name": "C",
          "element": "C",
          "coord": [
            5.926499843597412,
            0.07660000026226044,
            1.739400029182434
          ]
        },
        {
          "atom_index": 1367,
          "name": "O",
          "element": "O",
          "coord": [
            5.894999980926514,
            0.19359999895095825,
            1.7175999879837036
          ]
        }
      ]
    },
    {
      "id": "A:182",
      "chain": "A",
      "resseq": 182,
      "icode": "",
      "resname": "PHE",
      "hetflag": " ",
      "sasa": 0.0,
      "atoms": [
        {
          "atom_index": 1368,
          "name": "N",
          "element": "N",
          "coord": [
            6.042699813842773,
            0.042500000447034836,
            1.794700026512146
          ]
        },
        {
          "atom_index": 1369,
          "name": "CA",
          "element": "C",
          "coord": [
            6.141200065612793,
            0.14409999549388885,
            1.8330999612808228
          ]
        },
        {
          "atom_index": 1370,
          "name": "C",
          "element": "C",
          "coord": [
            6.1905999183654785,
            0.22200000286102295,
            1.7106000185012817
          ]
        },
        {
          "atom_index": 1371,
          "name": "O",
          "element": "O",
          "coord": [
            6.215000152587891,
            0.34200000762939453,
            1.7201999425888062
          ]
        },
        {
          "atom_index": 1372,
          "name": "CB",
          "element": "C",
          "coord": [
            6.261499881744385,
            0.08020000159740448,
            1.9050999879837036
          ]
        },
        {
          "atom_index": 1373,
          "name": "CG",
          "element": "C",
          "coord": [
            6.236299991607666,
            0.04830000177025795,
            2.0508999824523926
          ]
        },
        {
          "atom_index": 1374,
          "name": "CD1",
          "element": "C",
          "coord": [
            6.268099784851074,
            -0.07680000364780426,
            2.102799892425537
          ]
        },
        {
          "atom_index": 1375,
          "name": "CD2",
          "element": "C",
          "coord": [
            6.183300018310547,
            0.14399999380111694,
            2.136699914932251
          ]
        },
        {
          "atom_index": 1376,
          "name": "CE1",
          "element": "C",
          "coord": [
            6.247399806976318,
            -0.10649999976158142,
            2.238800048828125
          ]
        },
        {
          "atom_index": 1377,
          "name": "CE2",
          "element": "C",
          "coord": [
            6.1620001792907715,
            0.11559999734163284,
            2.272700071334839
          ]
        },
        {
          "atom_index": 1378,
          "name": "CZ",
          "element": "C",
          "coord": [
            6.194200038909912,
            -0.009800000116229057,
            2.3234000205993652
          ]
        }
      ]
    },
    {
      "id": "A:183",
      "chain": "A",
      "resseq": 183,
      "icode": "",
      "resname": "ASP",
      "hetflag": " ",
      "sasa": 0.0,
      "atoms": [
        {
          "atom_index": 1379,
          "name": "N",
          "element": "N",
          "coord": [
            6.205900192260742,
            0.1543000042438507,
            1.5963000059127808
          ]
        },
        {
          "atom_index": 1380,
          "name": "CA",
          "element": "C",
          "coord": [
            6.251999855041504,
            0.2231999933719635,
            1.475100040435791
          ]
        },
        {
          "atom_index": 1381,
          "name": "C",
          "element": "C",
          "coord": [
            6.143700122833252,
            0.3215000033378601,
            1.4322999715805054
          ]
        },
        {
          "atom_index": 1382,
          "name": "O",
          "element": "O",
          "coord": [
            6.172399997711182,
            0.43290001153945923,
            1.38919997215271
          ]
        },
        {
          "atom_index": 1383,
          "name": "CB",
          "element": "C",
          "coord": [
            6.279399871826172,
            0.12460000067949295,
            1.3593000173568726
          ]
        },
        {
          "atom_index": 1384,
          "name": "CG",
          "element": "C",
          "coord": [
            6.405700206756592,
            0.04439999908208847,
            1.3799999952316284
          ]
        },
        {
          "atom_index": 1385,
          "name": "OD1",
          "element": "O",
          "coord": [
            6.498499870300293,
            0.09880000352859497,
            1.4433000087738037
          ]
        },
        {
          "atom_index": 1386,
          "name": "OD2",
          "element": "O",
          "coord": [
            6.41379976272583,
            -0.07180000096559525,
            1.3319000005722046
          ]
        }
      ]
    },
    {
      "id": "A:184",
      "chain": "A",
      "resseq": 184,
      "icode": "",
      "resname": "TYR",
      "hetflag": " ",
      "sasa": 0.0,
      "atoms": [
        {
          "atom_index": 1387,
          "name": "N",
          "element": "N",
          "coord": [
            6.018599987030029,
            0.2784999907016754,
            1.4449000358581543
          ]
        },
        {
          "atom_index": 1388,
          "name": "CA",
          "element": "C",
          "coord": [
            5.9045000076293945,
            0.36160001158714294,
            1.4075000286102295
          ]
        },
        {
          "atom_index": 1389,
          "name": "C",
          "element": "C",
          "coord": [
            5.90339994430542,
            0.48969998955726624,
            1.4908000230789185
          ]
        },
        {
          "atom_index": 1390,
          "name": "O",
          "element": "O",
          "coord": [
            5.884500026702881,
            0.5989999771118164,
            1.4378000497817993
          ]
        },
        {
          "atom_index": 1391,
          "name": "CB",
          "element": "C",
          "coord": [
            5.773600101470947,
            0.2842000126838684,
            1.4276000261306763
          ]
        },
        {
          "atom_index": 1392,
          "name": "CG",
          "element": "C",
          "coord": [
            5.649899959564209,
            0.3686000108718872,
            1.4093999862670898
          ]
        },
        {
          "atom_index": 1393,
          "name": "CD1",
          "element": "C",
          "coord": [
            5.601600170135498,
            0.4004000127315521,
            1.2818000316619873
          ]
        },
        {
          "atom_index": 1394,
          "name": "CD2",
          "element": "C",
          "coord": [
            5.584000110626221,
            0.4223000109195709,
            1.5199999809265137
          ]
        },
        {
          "atom_index": 1395,
          "name": "CE1",
          "element": "C",
          "coord": [
            5.490799903869629,
            0.48399999737739563,
            1.2655999660491943
          ]
        },
        {
          "atom_index": 1396,
          "name": "CE2",
          "element": "C",
          "coord": [
            5.473599910736084,
            0.5051000118255615,
            1.5048999786376953
          ]
        },
        {
          "atom_index": 1397,
          "name": "CZ",
          "element": "C",
          "coord": [
            5.427299976348877,
            0.5360999703407288,
            1.378000020980835
          ]
        },
        {
          "atom_index": 1398,
          "name": "OH",
          "element": "O",
          "coord": [
            5.317699909210205,
            0.6204000115394592,
            1.3659000396728516
          ]
        }
      ]
    },
    {
      "id": "A:185",
      "chain": "A",
      "resseq": 185,
      "icode": "",
      "resname": "LEU",
      "hetflag": " ",
      "sasa": 0.0,
      "atoms": [
        {
          "atom_index": 1399,
          "name": "N",
          "element": "N",
          "coord": [
            5.923500061035156,
            0.47609999775886536,
            1.6211999654769897
          ]
        },
        {
          "atom_index": 1400,
          "name": "CA",
          "element": "C",
          "coord": [
            5.924699783325195,
            0.592199981212616,
            1.7094999551773071
          ]
        },
        {
          "atom_index": 1401,
          "name": "C",
          "element": "C",
          "coord": [
            6.041900157928467,
            0.6848999857902527,
            1.6757999658584595
          ]
        },
        {
          "atom_index": 1402,
          "name": "O",
          "element": "O",
          "coord": [
            6.027100086212158,
            0.8076000213623047,
            1.6740000247955322
          ]
        },
        {
          "atom_index": 1403,
          "name": "CB",
          "element": "C",
          "coord": [
            5.933700084686279,
            0.5478000044822693,
            1.8555999994277954
          ]
        },
        {
          "atom_index": 1404,
          "name": "CG",
          "element": "C",
          "coord": [
            5.810299873352051,
            0.4756999909877777,
            1.9106999635696411
          ]
        },
        {
          "atom_index": 1405,
          "name": "CD1",
          "element": "C",
          "coord": [
            5.835299968719482,
            0.4390000104904175,
            2.0557000637054443
          ]
        },
        {
          "atom_index": 1406,
          "name": "CD2",
          "element": "C",
          "coord": [
            5.686600208282471,
            0.5651000142097473,
            1.898900032043457
          ]
        }
      ]
    },
    {
      "id": "A:186",
      "chain": "A",
      "resseq": 186,
      "icode": "",
      "resname": "ARG",
      "hetflag": " ",
      "sasa": 0.0,
      "atoms": [
        {
          "atom_index": 1407,
          "name": "N",
          "element": "N",
          "coord": [
            6.158100128173828,
            0.6265000104904175,
            1.648300051689148
          ]
        },
        {
          "atom_index": 1408,
          "name": "CA",
          "element": "C",
          "coord": [
            6.274099826812744,
            0.7070000171661377,
            1.6141999959945679
          ]
        },
        {
          "atom_index": 1409,
          "name": "C",
          "element": "C",
          "coord": [
            6.257500171661377,
            0.7745000123977661,
            1.4771000146865845
          ]
        },
        {
          "atom_index": 1410,
          "name": "O",
          "element": "O",
          "coord": [
            6.298399925231934,
            0.8884000182151794,
            1.4594999551773071
          ]
        },
        {
          "atom_index": 1411,
          "name": "CB",
          "element": "C",
          "coord": [
            6.4019999504089355,
            0.6218000054359436,
            1.6246999502182007
          ]
        },
        {
          "atom_index": 1412,
          "name": "CG",
          "element": "C",
          "coord": [
            6.4496002197265625,
            0.6111999750137329,
            1.7714999914169312
          ]
        },
        {
          "atom_index": 1413,
          "name": "CD",
          "element": "C",
          "coord": [
            6.5731000900268555,
            0.5235999822616577,
            1.7919000387191772
          ]
        },
        {
          "atom_index": 1414,
          "name": "NE",
          "element": "N",
          "coord": [
            6.540500164031982,
            0.38119998574256897,
            1.788599967956543
          ]
        },
        {
          "atom_index": 1415,
          "name": "CZ",
          "element": "C",
          "coord": [
            6.619100093841553,
            0.287200003862381,
            1.7367000579833984
          ]
        },
        {
          "atom_index": 1416,
          "name": "NH1",
          "element": "N",
          "coord": [
            6.736199855804443,
            0.32100000977516174,
            1.6829999685287476
          ]
        },
        {
          "atom_index": 1417,
          "name": "NH2",
          "element": "N",
          "coord": [
            6.580599784851074,
            0.15970000624656677,
            1.7373000383377075
          ]
        }
      ]
    },
    {
      "id": "A:187",
      "chain": "A",
      "resseq": 187,
      "icode": "",
      "resname": "ASP",
      "hetflag": " ",
      "sasa": 0.0,
      "atoms": [
        {
          "atom_index": 1418,
          "name": "N",
          "element": "N",
          "coord": [
            6.194799900054932,
            0.70660001039505,
            1.381100058555603
          ]
        },
        {
          "atom_index": 1419,
          "name": "CA",
          "element": "C",
          "coord": [
            6.171500205993652,
            0.7674000263214111,
            1.2496999502182007
          ]
        },
        {
          "atom_index": 1420,
          "name": "C",
          "element": "C",
          "coord": [
            6.083899974822998,
            0.8928999900817871,
            1.264299988746643
          ]
        },
        {
          "atom_index": 1421,
          "name": "O",
          "element": "O",
          "coord": [
            6.089399814605713,
            0.9843000173568726,
            1.1811000108718872
          ]
        },
        {
          "atom_index": 1422,
          "name": "CB",
          "element": "C",
          "coord": [
            6.101200103759766,
            0.6690000295639038,
            1.1557999849319458
          ]
        },
        {
          "atom_index": 1423,
          "name": "CG",
          "element": "C",
          "coord": [
            6.1981000900268555,
            0.5752000212669373,
            1.0841000080108643
          ]
        },
        {
          "atom_index": 1424,
          "name": "OD1",
          "element": "O",
          "coord": [
            6.318999767303467,
            0.574400007724762,
            1.1169999837875366
          ]
        },
        {
          "atom_index": 1425,
          "name": "OD2",
          "element": "O",
          "coord": [
            6.152100086212158,
            0.5011000037193298,
            0.9944999814033508
          ]
        }
      ]
    },
    {
      "id": "A:188",
      "chain": "A",
      "resseq": 188,
      "icode": "",
      "resname": "ASN",
      "hetflag": " ",
      "sasa": 0.0,
      "atoms": [
        {
          "atom_index": 1426,
          "name": "N",
          "element": "N",
          "coord": [
            6.003699779510498,
            0.8968999981880188,
            1.3707000017166138
          ]
        },
        {
          "atom_index": 1427,
          "name": "CA",
          "element": "C",
          "coord": [
            5.9141998291015625,
            1.009600043296814,
            1.3964999914169312
          ]
        },
        {
          "atom_index": 1428,
          "name": "C",
          "element": "C",
          "coord": [
            5.971199989318848,
            1.1169999837875366,
            1.4895999431610107
          ]
        },
        {
          "atom_index": 1429,
          "name": "O",
          "element": "O",
          "coord": [
            5.897299766540527,
            1.2005000114440918,
            1.541700005531311
          ]
        },
        {
          "atom_index": 1430,
          "name": "CB",
          "element": "C",
          "coord": [
            5.779900074005127,
            0.9577000141143799,
            1.4510999917984009
          ]
        },
        {
          "atom_index": 1431,
          "name": "CG",
          "element": "C",
          "coord": [
            5.695799827575684,
            0.8901000022888184,
            1.3436000347137451
          ]
        },
        {
          "atom_index": 1432,
          "name": "OD1",
          "element": "O",
          "coord": [
            5.633299827575684,
            0.9571999907493591,
            1.2621999979019165
          ]
        },
        {
          "atom_index": 1433,
          "name": "ND2",
          "element": "N",
          "coord": [
            5.695799827575684,
            0.756600022315979,
            1.3418999910354614
          ]
        }
      ]
    },
    {
      "id": "A:189",
      "chain": "A",
      "resseq": 189,
      "icode": "",
      "resname": "MET",
      "hetflag": " ",
      "sasa": 0.0,
      "atoms": [
        {
          "atom_index": 1434,
          "name": "N",
          "element": "N",
          "coord": [
            6.10260009765625,
            1.1145999431610107,
            1.51010000705719
          ]
        },
        {
          "atom_index": 1435,
          "name": "CA",
          "element": "C",
          "coord": [
            6.170300006866455,
            1.2135000228881836,
            1.594499945640564
          ]
        },
        {
          "atom_index": 1436,
          "name": "C",
          "element": "C",
          "coord": [
            6.282899856567383,
            1.2755000591278076,
            1.5118999481201172
          ]
        },
        {
          "atom_index": 1437,
          "name": "O",
          "element": "O",
          "coord": [
            6.3628997802734375,
            1.3557000160217285,
            1.559999942779541
          ]
        },
        {
          "atom_index": 1438,
          "name": "CB",
          "element": "C",
          "coord": [
            6.230299949645996,
            1.1456999778747559,
            1.7170000076293945
          ]
        },
        {
          "atom_index": 1439,
          "name": "CG",
          "element": "C",
          "coord": [
            6.129300117492676,
            1.0784000158309937,
            1.8066999912261963
          ]
        },
        {
          "atom_index": 1440,
          "name": "SD",
          "element": "S",
          "coord": [
            6.211299896240234,
            0.984499990940094,
            1.9345999956130981
          ]
        },
        {
          "atom_index": 1441,
          "name": "CE",
          "element": "C",
          "coord": [
            6.24459981918335,
            1.1140999794006348,
            2.052799940109253
          ]
        }
      ]
    },
    {
      "id": "A:190",
      "chain": "A",
      "resseq": 190,
      "icode": "",
      "resname": "VAL",
      "hetflag": " ",
      "sasa": 0.0,
      "atoms": [
        {
          "atom_index": 1442,
          "name": "N",
          "element": "N",
          "coord": [
            6.286099910736084,
            1.235700011253357,
            1.3861000537872314
          ]
        },
        {
          "atom_index": 1443,
          "name": "CA",
          "element": "C",
          "coord": [
            6.386099815368652,
            1.2770999670028687,
            1.2889000177383423
          ]
        },
        {
          "atom_index": 1444,
          "name": "C",
          "element": "C",
          "coord": [
            6.381899833679199,
            1.4255000352859497,
            1.2467000484466553
          ]
        },
        {
          "atom_index": 1445,
          "name": "O",
          "element": "O",
          "coord": [
            6.275000095367432,
            1.4864000082015991,
            1.2400000095367432
          ]
        },
        {
          "atom_index": 1446,
          "name": "CB",
          "element": "C",
          "coord": [
            6.370999813079834,
            1.1854000091552734,
            1.1649999618530273
          ]
        },
        {
          "atom_index": 1447,
          "name": "CG1",
          "element": "C",
          "coord": [
            6.365499973297119,
            1.2662999629974365,
            1.0398999452590942
          ]
        },
        {
          "atom_index": 1448,
          "name": "CG2",
          "element": "C",
          "coord": [
            6.481200218200684,
            1.0817999839782715,
            1.1633000373840332
          ]
        }
      ]
    },
    {
      "id": "A:191",
      "chain": "A",
      "resseq": 191,
      "icode": "",
      "resname": "LEU",
      "hetflag": " ",
      "sasa": 0.0,
      "atoms": [
        {
          "atom_index": 1449,
          "name": "N",
          "element": "N",
          "coord": [
            6.498700141906738,
            1.4830000400543213,
            1.2180999517440796
          ]
        },
        {
          "atom_index": 1450,
          "name": "CA",
          "element": "C",
          "coord": [
            6.505199909210205,
            1.6223000288009644,
            1.173799991607666
          ]
        },
        {
          "atom_index": 1451,
          "name": "C",
          "element": "C",
          "coord": [
            6.503300189971924,
            1.6292999982833862,
            1.0206999778747559
          ]
        },
        {
          "atom_index": 1452,
          "name": "O",
          "element": "O",
          "coord": [
            6.462600231170654,
            1.7300000190734863,
            0.9628000259399414
          ]
        },
        {
          "atom_index": 1453,
          "name": "CB",
          "element": "C",
          "coord": [
            6.631400108337402,
            1.691499948501587,
            1.225600004196167
          ]
        },
        {
          "atom_index": 1454,
          "name": "CG",
          "element": "C",
          "coord": [
            6.6367998123168945,
            1.840000033378601,
            1.1862000226974487
          ]
        },
        {
          "atom_index": 1455,
          "name": "CD1",
          "element": "C",
          "coord": [
            6.528600215911865,
            1.9151999950408936,
            1.2626999616622925
          ]
        },
        {
          "atom_index": 1456,
          "name": "CD2",
          "element": "C",
          "coord": [
            6.773900032043457,
            1.8997000455856323,
            1.2158000469207764
          ]
        }
      ]
    },
    {
      "id": "A:192",
      "chain": "A",
      "resseq": 192,
      "icode": "",
      "resname": "TYR",
      "hetflag": " ",
      "sasa": 1.2934597730636597,
      "atoms": [
        {
          "atom_index": 1457,
          "name": "N",
          "element": "N",
          "coord": [
            6.547999858856201,
            1.5221999883651733,
            0.9559999704360962
          ]
        },
        {
          "atom_index": 1458,
          "name": "CA",
          "element": "C",
          "coord": [
            6.549499988555908,
            1.5155999660491943,
            0.8101000189781189
          ]
        },
        {
          "atom_index": 1459,
          "name": "C",
          "element": "C",
          "coord": [
            6.48859977722168,
            1.3838000297546387,
            0.7638999819755554
          ]
        },
        {
          "atom_index": 1460,
          "name": "O",
          "element": "O",
          "coord": [
            6.5269999504089355,
            1.2766000032424927,
            0.8101999759674072
          ]
        },
        {
          "atom_index": 1461,
          "name": "CB",
          "element": "C",
          "coord": [
            6.692399978637695,
            1.524399995803833,
            0.7541999816894531
          ]
        },
        {
          "atom_index": 1462,
          "name": "CG",
          "element": "C",
          "coord": [
            6.772900104522705,
            1.6448999643325806,
            0.7975000143051147
          ]
        },
        {
          "atom_index": 1463,
          "name": "CD1",
          "element": "C",
          "coord": [
            6.846499919891357,
            1.6430000066757202,
            0.916100025177002
          ]
        },
        {
          "atom_index": 1464,
          "name": "CD2",
          "element": "C",
          "coord": [
            6.776500225067139,
            1.760599970817566,
            0.7192999720573425
          ]
        },
        {
          "atom_index": 1465,
          "name": "CE1",
          "element": "C",
          "coord": [
            6.9222002029418945,
            1.753100037574768,
            0.9556999802589417
          ]
        },
        {
          "atom_index": 1466,
          "name": "CE2",
          "element": "C",
          "coord": [
            6.851399898529053,
            1.8716000318527222,
            0.7578999996185303
          ]
        },
        {
          "atom_index": 1467,
          "name": "CZ",
          "element": "C",
          "coord": [
            6.924200057983398,
            1.8671000003814697,
            0.8759999871253967
          ]
        },
        {
          "atom_index": 1468,
          "name": "OH",
          "element": "O",
          "coord": [
            6.998899936676025,
            1.9758000373840332,
            0.9146999716758728
          ]
        }
      ]
    },
    {
      "id": "A:193",
      "chain": "A",
      "resseq": 193,
      "icode": "",
      "resname": "LYS",
      "hetflag": " ",
      "sasa": 0.031651873141527176,
      "atoms": [
        {
          "atom_index": 1469,
          "name": "N",
          "element": "N",
          "coord": [
            6.394700050354004,
            1.3931000232696533,
            0.6711999773979187
          ]
        },
        {
          "atom_index": 1470,
          "name": "CA",
          "element": "C",
          "coord": [
            6.327600002288818,
            1.2768000364303589,
            0.6161999702453613
          ]
        },
        {
          "atom_index": 1471,
          "name": "C",
          "element": "C",
          "coord": [
            6.423799991607666,
            1.1639000177383423,
            0.5748999714851379
          ]
        },
        {
          "atom_index": 1472,
          "name": "O",
          "element": "O",
          "coord": [
            6.386199951171875,
            1.0463999509811401,
            0.5753999948501587
          ]
        },
        {
          "atom_index": 1473,
          "name": "CB",
          "element": "C",
          "coord": [
            6.242300033569336,
            1.3229999542236328,
            0.49779999256134033
          ]
        },
        {
          "atom_index": 1474,
          "name": "CG",
          "element": "C",
          "coord": [
            6.171599864959717,
            1.2148000001907349,
            0.420199990272522
          ]
        },
        {
          "atom_index": 1475,
          "name": "CD",
          "element": "C",
          "coord": [
            6.059299945831299,
            1.2745000123977661,
            0.33500000834465027
          ]
        },
        {
          "atom_index": 1476,
          "name": "CE",
          "element": "C",
          "coord": [
            6.105500221252441,
            1.395300030708313,
            0.2533000111579895
          ]
        },
        {
          "atom_index": 1477,
          "name": "NZ",
          "element": "N",
          "coord": [
            6.217700004577637,
            1.3629000186920166,
            0.16060000658035278
          ]
        }
      ]
    },
    {
      "id": "A:194",
      "chain": "A",
      "resseq": 194,
      "icode": "",
      "resname": "GLU",
      "hetflag": " ",
      "sasa": 1.3866792917251587,
      "atoms": [
        {
          "atom_index": 1478,
          "name": "N",
          "element": "N",
          "coord": [
            6.547599792480469,
            1.1994999647140503,
            0.5404999852180481
          ]
        },
        {
          "atom_index": 1479,
          "name": "CA",
          "element": "C",
          "coord": [
            6.6493000984191895,
            1.1017999649047852,
            0.49889999628067017
          ]
        },
        {
          "atom_index": 1480,
          "name": "C",
          "element": "C",
          "coord": [
            6.707799911499023,
            1.0235999822616577,
            0.6161999702453613
          ]
        },
        {
          "atom_index": 1481,
          "name": "O",
          "element": "O",
          "coord": [
            6.777299880981445,
            0.923799991607666,
            0.5968999862670898
          ]
        },
        {
          "atom_index": 1482,
          "name": "CB",
          "element": "C",
          "coord": [
            6.7642998695373535,
            1.1720000505447388,
            0.424699991941452
          ]
        },
        {
          "atom_index": 1483,
          "name": "CG",
          "element": "C",
          "coord": [
            6.736000061035156,
            1.2098000049591064,
            0.2791999876499176
          ]
        },
        {
          "atom_index": 1484,
          "name": "CD",
          "element": "C",
          "coord": [
            6.598800182342529,
            1.2719999551773071,
            0.2597000002861023
          ]
        },
        {
          "atom_index": 1485,
          "name": "OE1",
          "element": "O",
          "coord": [
            6.499199867248535,
            1.1964000463485718,
            0.26330000162124634
          ]
        },
        {
          "atom_index": 1486,
          "name": "OE2",
          "element": "O",
          "coord": [
            6.590400218963623,
            1.3956999778747559,
            0.241799995303154
          ]
        }
      ]
    },
    {
      "id": "A:195",
      "chain": "A",
      "resseq": 195,
      "icode": "",
      "resname": "GLN",
      "hetflag": " ",
      "sasa": 0.1266074925661087,
      "atoms": [
        {
          "atom_index": 1487,
          "name": "N",
          "element": "N",
          "coord": [
            6.681000232696533,
            1.0694999694824219,
            0.7379000186920166
          ]
        },
        {
          "atom_index": 1488,
          "name": "CA",
          "element": "C",
          "coord": [
            6.731800079345703,
            1.0012999773025513,
            0.8561000227928162
          ]
        },
        {
          "atom_index": 1489,
          "name": "C",
          "element": "C",
          "coord": [
            6.646999835968018,
            0.8787000179290771,
            0.8925999999046326
          ]
        },
        {
          "atom_index": 1490,
          "name": "O",
          "element": "O",
          "coord": [
            6.694399833679199,
            0.788100004196167,
            0.9613000154495239
          ]
        },
        {
          "atom_index": 1491,
          "name": "CB",
          "element": "C",
          "coord": [
            6.737299919128418,
            1.0986000299453735,
            0.9742000102996826
          ]
        },
        {
          "atom_index": 1492,
          "name": "CG",
          "element": "C",
          "coord": [
            6.827600002288818,
            1.2200000286102295,
            0.951200008392334
          ]
        },
        {
          "atom_index": 1493,
          "name": "CD",
          "element": "C",
          "coord": [
            6.8317999839782715,
            1.3131999969482422,
            1.0714000463485718
          ]
        },
        {
          "atom_index": 1494,
          "name": "OE1",
          "element": "O",
          "coord": [
            6.7291998863220215,
            1.367900013923645,
            1.1131999492645264
          ]
        },
        {
          "atom_index": 1495,
          "name": "NE2",
          "element": "N",
          "coord": [
            6.9506001472473145,
            1.3310999870300293,
            1.1279000043869019
          ]
        }
      ]
    },
    {
      "id": "A:196",
      "chain": "A",
      "resseq": 196,
      "icode": "",
      "resname": "MET",
      "hetflag": " ",
      "sasa": 0.0,
      "atoms": [
        {
          "atom_index": 1496,
          "name": "N",
          "element": "N",
          "coord": [
            6.522200107574463,
            0.8765000104904175,
            0.8461999893188477
          ]
        },
        {
          "atom_index": 1497,
          "name": "CA",
          "element": "C",
          "coord": [
            6.43209981918335,
            0.7646999955177307,
            0.8733999729156494
          ]
        },
        {
          "atom_index": 1498,
          "name": "C",
          "element": "C",
          "coord": [
            6.496500015258789,
            0.6365000009536743,
            0.8245999813079834
          ]
        },
        {
          "atom_index": 1499,
          "name": "O",
          "element": "O",
          "coord": [
            6.580100059509277,
            0.63919997215271,
            0.7342000007629395
          ]
        },
        {
          "atom_index": 1500,
          "name": "CB",
          "element": "C",
          "coord": [
            6.2993998527526855,
            0.7825999855995178,
            0.7997999787330627
          ]
        },
        {
          "atom_index": 1501,
          "name": "CG",
          "element": "C",
          "coord": [
            6.213500022888184,
            0.8955000042915344,
            0.8507999777793884
          ]
        },
        {
          "atom_index": 1502,
          "name": "SD",
          "element": "S",
          "coord": [
            6.075799942016602,
            0.9273999929428101,
            0.7404999732971191
          ]
        },
        {
          "atom_index": 1503,
          "name": "CE",
          "element": "C",
          "coord": [
            5.964799880981445,
            0.7912999987602234,
            0.7760000228881836
          ]
        }
      ]
    },
    {
      "id": "A:197",
      "chain": "A",
      "resseq": 197,
      "icode": "",
      "resname": "VAL",
      "hetflag": " ",
      "sasa": 0.0,
      "atoms": [
        {
          "atom_index": 1504,
          "name": "N",
          "element": "N",
          "coord": [
            6.457900047302246,
            0.5242999792098999,
            0.8840000033378601
          ]
        },
        {
          "atom_index": 1505,
          "name": "CA",
          "element": "C",
          "coord": [
            6.511899948120117,
            0.3968999981880188,
            0.8421000242233276
          ]
        },
        {
          "atom_index": 1506,
          "name": "C",
          "element": "C",
          "coord": [
            6.404300212860107,
            0.30869999527931213,
            0.779699981212616
          ]
        },
        {
          "atom_index": 1507,
          "name": "O",
          "element": "O",
          "coord": [
            6.434299945831299,
            0.2282000035047531,
            0.6926000118255615
          ]
        },
        {
          "atom_index": 1508,
          "name": "CB",
          "element": "C",
          "coord": [
            6.578400135040283,
            0.32120001316070557,
            0.9599000215530396
          ]
        },
        {
          "atom_index": 1509,
          "name": "CG1",
          "element": "C",
          "coord": [
            6.687099933624268,
            0.4092000126838684,
            1.023800015449524
          ]
        },
        {
          "atom_index": 1510,
          "name": "CG2",
          "element": "C",
          "coord": [
            6.474899768829346,
            0.28029999136924744,
            1.0616999864578247
          ]
        }
      ]
    },
    {
      "id": "A:198",
      "chain": "A",
      "resseq": 198,
      "icode": "",
      "resname": "GLN",
      "hetflag": " ",
      "sasa": 0.0,
      "atoms": [
        {
          "atom_index": 1511,
          "name": "N",
          "element": "N",
          "coord": [
            6.279799938201904,
            0.32330000400543213,
            0.8241000175476074
          ]
        },
        {
          "atom_index": 1512,
          "name": "CA",
          "element": "C",
          "coord": [
            6.171999931335449,
            0.24060000479221344,
            0.7692999839782715
          ]
        },
        {
          "atom_index": 1513,
          "name": "C",
          "element": "C",
          "coord": [
            6.108699798583984,
            0.30300000309944153,
            0.6452999711036682
          ]
        },
        {
          "atom_index": 1514,
          "name": "O",
          "element": "O",
          "coord": [
            6.1118998527526855,
            0.4235999882221222,
            0.6273000240325928
          ]
        },
        {
          "atom_index": 1515,
          "name": "CB",
          "element": "C",
          "coord": [
            6.05709981918335,
            0.22120000422000885,
            0.8700000047683716
          ]
        },
        {
          "atom_index": 1516,
          "name": "CG",
          "element": "C",
          "coord": [
            6.091800212860107,
            0.15889999270439148,
            1.0047999620437622
          ]
        },
        {
          "atom_index": 1517,
          "name": "CD",
          "element": "C",
          "coord": [
            5.967100143432617,
            0.1354999989271164,
            1.0901000499725342
          ]
        },
        {
          "atom_index": 1518,
          "name": "OE1",
          "element": "O",
          "coord": [
            5.879199981689453,
            0.2214999943971634,
            1.0989999771118164
          ]
        },
        {
          "atom_index": 1519,
          "name": "NE2",
          "element": "N",
          "coord": [
            5.958399772644043,
            0.018300000578165054,
            1.1509000062942505
          ]
        }
      ]
    },
    {
      "id": "A:199",
      "chain": "A",
      "resseq": 199,
      "icode": "",
      "resname": "ARG",
      "hetflag": " ",
      "sasa": 0.0,
      "atoms": [
        {
          "atom_index": 1520,
          "name": "N",
          "element": "N",
          "coord": [
            6.048900127410889,
            0.2184000015258789,
            0.5623000264167786
          ]
        },
        {
          "atom_index": 1521,
          "name": "CA",
          "element": "C",
          "coord": [
            5.974800109863281,
            0.2623000144958496,
            0.4449999928474426
          ]
        },
        {
          "atom_index": 1522,
          "name": "C",
          "element": "C",
          "coord": [
            5.8282999992370605,
            0.25850000977516174,
            0.49059998989105225
          ]
        },
        {
          "atom_index": 1523,
          "name": "O",
          "element": "O",
          "coord": [
            5.799600124359131,
            0.20980000495910645,
            0.6001999974250793
          ]
        },
        {
          "atom_index": 1524,
          "name": "CB",
          "element": "C",
          "coord": [
            5.994800090789795,
            0.16439999639987946,
            0.3287999927997589
          ]
        },
        {
          "atom_index": 1525,
          "name": "CG",
          "element": "C",
          "coord": [
            6.121500015258789,
            0.18610000610351562,
            0.24729999899864197
          ]
        },
        {
          "atom_index": 1526,
          "name": "CD",
          "element": "C",
          "coord": [
            6.118000030517578,
            0.10249999910593033,
            0.11999999731779099
          ]
        },
        {
          "atom_index": 1527,
          "name": "NE",
          "element": "N",
          "coord": [
            6.156599998474121,
            -0.03620000183582306,
            0.1436000019311905
          ]
        },
        {
          "atom_index": 1528,
          "name": "CZ",
          "element": "C",
          "coord": [
            6.131100177764893,
            -0.13689999282360077,
            0.06040000170469284
          ]
        },
        {
          "atom_index": 1529,
          "name": "NH1",
          "element": "N",
          "coord": [
            6.065400123596191,
            -0.11500000208616257,
            -0.05389999970793724
          ]
        },
        {
          "atom_index": 1530,
          "name": "NH2",
          "element": "N",
          "coord": [
            6.172399997711182,
            -0.2597000002861023,
            0.09109999984502792
          ]
        }
      ]
    },
    {
      "id": "A:200",
      "chain": "A",
      "resseq": 200,
      "icode": "",
      "resname": "PRO",
      "hetflag": " ",
      "sasa": 0.0,
      "atoms": [
        {
          "atom_index": 1531,
          "name": "N",
          "element": "N",
          "coord": [
            5.73360013961792,
            0.30979999899864197,
            0.4090000092983246
          ]
        },
        {
          "atom_index": 1532,
          "name": "CA",
          "element": "C",
          "coord": [
            5.595399856567383,
            0.3027999997138977,
            0.45649999380111694
          ]
        },
        {
          "atom_index": 1533,
          "name": "C",
          "element": "C",
          "coord": [
            5.563899993896484,
            0.15889999270439148,
            0.499099999666214
          ]
        },
        {
          "atom_index": 1534,
          "name": "O",
          "element": "O",
          "coord": [
            5.614099979400635,
            0.062199998646974564,
            0.43959999084472656
          ]
        },
        {
          "atom_index": 1535,
          "name": "CB",
          "element": "C",
          "coord": [
            5.515900135040283,
            0.34850001335144043,
            0.335099995136261
          ]
        },
        {
          "atom_index": 1536,
          "name": "CG",
          "element": "C",
          "coord": [
            5.605199813842773,
            0.45570001006126404,
            0.2773999869823456
          ]
        },
        {
          "atom_index": 1537,
          "name": "CD",
          "element": "C",
          "coord": [
            5.741799831390381,
            0.38909998536109924,
            0.2847000062465668
          ]
        }
      ]
    },
    {
      "id": "A:201",
      "chain": "A",
      "resseq": 201,
      "icode": "",
      "resname": "LEU",
      "hetflag": " ",
      "sasa": 0.0,
      "atoms": [
        {
          "atom_index": 1538,
          "name": "N",
          "element": "N",
          "coord": [
            5.482500076293945,
            0.14499999582767487,
            0.6032999753952026
          ]
        },
        {
          "atom_index": 1539,
          "name": "CA",
          "element": "C",
          "coord": [
            5.447800159454346,
            0.014399999752640724,
            0.65829998254776
          ]
        },
        {
          "atom_index": 1540,
          "name": "C",
          "element": "C",
          "coord": [
            5.343900203704834,
            -0.05590000003576279,
            0.5717999935150146
          ]
        },
        {
          "atom_index": 1541,
          "name": "O",
          "element": "O",
          "coord": [
            5.224699974060059,
            -0.024800000712275505,
            0.573199987411499
          ]
        },
        {
          "atom_index": 1542,
          "name": "CB",
          "element": "C",
          "coord": [
            5.400199890136719,
            0.03290000185370445,
            0.8029000163078308
          ]
        },
        {
          "atom_index": 1543,
          "name": "CG",
          "element": "C",
          "coord": [
            5.5,
            0.12060000002384186,
            0.883400022983551
          ]
        },
        {
          "atom_index": 1544,
          "name": "CD1",
          "element": "C",
          "coord": [
            5.4440999031066895,
            0.15189999341964722,
            1.0220999717712402
          ]
        },
        {
          "atom_index": 1545,
          "name": "CD2",
          "element": "C",
          "coord": [
            5.637499809265137,
            0.05000000074505806,
            0.8928999900817871
          ]
        }
      ]
    },
    {
      "id": "A:202",
      "chain": "A",
      "resseq": 202,
      "icode": "",
      "resname": "HIS",
      "hetflag": " ",
      "sasa": 0.0,
      "atoms": [
        {
          "atom_index": 1546,
          "name": "N",
          "element": "N",
          "coord": [
            5.392600059509277,
            -0.15289999544620514,
            0.49639999866485596
          ]
        },
        {
          "atom_index": 1547,
          "name": "CA",
          "element": "C",
          "coord": [
            5.311299800872803,
            -0.22750000655651093,
            0.4025999903678894
          ]
        },
        {
          "atom_index": 1548,
          "name": "C",
          "element": "C",
          "coord": [
            5.246600151062012,
            -0.3544999957084656,
            0.4553999900817871
          ]
        },
        {
          "atom_index": 1549,
          "name": "O",
          "element": "O",
          "coord": [
            5.125100135803223,
            -0.36059999465942383,
            0.4715999960899353
          ]
        },
        {
          "atom_index": 1550,
          "name": "CB",
          "element": "C",
          "coord": [
            5.398099899291992,
            -0.25940001010894775,
            0.2800999879837036
          ]
        },
        {
          "atom_index": 1551,
          "name": "CG",
          "element": "C",
          "coord": [
            5.337500095367432,
            -0.3580999970436096,
            0.18539999425411224
          ]
        },
        {
          "atom_index": 1552,
          "name": "ND1",
          "element": "N",
          "coord": [
            5.20959997177124,
            -0.3450999855995178,
            0.13570000231266022
          ]
        },
        {
          "atom_index": 1553,
          "name": "CD2",
          "element": "C",
          "coord": [
            5.389200210571289,
            -0.46970000863075256,
            0.12839999794960022
          ]
        },
        {
          "atom_index": 1554,
          "name": "CE1",
          "element": "C",
          "coord": [
            5.185299873352051,
            -0.44449999928474426,
            0.05209999904036522
          ]
        },
        {
          "atom_index": 1555,
          "name": "NE2",
          "element": "N",
          "coord": [
            5.292699813842773,
            -0.5214999914169312,
            0.045899998396635056
          ]
        }
      ]
    },
    {
      "id": "A:203",
      "chain": "A",
      "resseq": 203,
      "icode": "",
      "resname": "PHE",
      "hetflag": " ",
      "sasa": 0.0,
      "atoms": [
        {
          "atom_index": 1556,
          "name": "N",
          "element": "N",
          "coord": [
            5.328999996185303,
            -0.4546000063419342,
            0.48429998755455017
          ]
        },
        {
          "atom_index": 1557,
          "name": "CA",
          "element": "C",
          "coord": [
            5.28000020980835,
            -0.5835999846458435,
            0.5285999774932861
          ]
        },
        {
          "atom_index": 1558,
          "name": "C",
          "element": "C",
          "coord": [
            5.369100093841553,
            -0.6477000117301941,
            0.6353999972343445
          ]
        },
        {
          "atom_index": 1559,
          "name": "O",
          "element": "O",
          "coord": [
            5.490200042724609,
            -0.659500002861023,
            0.6169000267982483
          ]
        },
        {
          "atom_index": 1560,
          "name": "CB",
          "element": "C",
          "coord": [
            5.27209997177124,
            -0.673799991607666,
            0.4049000144004822
          ]
        },
        {
          "atom_index": 1561,
          "name": "CG",
          "element": "C",
          "coord": [
            5.2241997718811035,
            -0.814300000667572,
            0.4309999942779541
          ]
        },
        {
          "atom_index": 1562,
          "name": "CD1",
          "element": "C",
          "coord": [
            5.113399982452393,
            -0.8391000032424927,
            0.5120000243186951
          ]
        },
        {
          "atom_index": 1563,
          "name": "CD2",
          "element": "C",
          "coord": [
            5.282299995422363,
            -0.9210000038146973,
            0.36239999532699585
          ]
        },
        {
          "atom_index": 1564,
          "name": "CE1",
          "element": "C",
          "coord": [
            5.060299873352051,
            -0.9682000279426575,
            0.5232999920845032
          ]
        },
        {
          "atom_index": 1565,
          "name": "CE2",
          "element": "C",
          "coord": [
            5.230299949645996,
            -1.0498000383377075,
            0.3727000057697296
          ]
        },
        {
          "atom_index": 1566,
          "name": "CZ",
          "element": "C",
          "coord": [
            5.118599891662598,
            -1.0733000040054321,
            0.45350000262260437
          ]
        }
      ]
    },
    {
      "id": "A:204",
      "chain": "A",
      "resseq": 204,
      "icode": "",
      "resname": "ALA",
      "hetflag": " ",
      "sasa": 0.0,
      "atoms": [
        {
          "atom_index": 1567,
          "name": "N",
          "element": "N",
          "coord": [
            5.308199882507324,
            -0.6901999711990356,
            0.7457000017166138
          ]
        },
        {
          "atom_index": 1568,
          "name": "CA",
          "element": "C",
          "coord": [
            5.38129997253418,
            -0.7559000253677368,
            0.8528000116348267
          ]
        },
        {
          "atom_index": 1569,
          "name": "C",
          "element": "C",
          "coord": [
            5.320000171661377,
            -0.8927000164985657,
            0.8777999877929688
          ]
        },
        {
          "atom_index": 1570,
          "name": "O",
          "element": "O",
          "coord": [
            5.198400020599365,
            -0.904699981212616,
            0.8906999826431274
          ]
        },
        {
          "atom_index": 1571,
          "name": "CB",
          "element": "C",
          "coord": [
            5.374800205230713,
            -0.6722000241279602,
            0.980400025844574
          ]
        }
      ]
    },
    {
      "id": "A:205",
      "chain": "A",
      "resseq": 205,
      "icode": "",
      "resname": "VAL",
      "hetflag": " ",
      "sasa": 0.0,
      "atoms": [
        {
          "atom_index": 1572,
          "name": "N",
          "element": "N",
          "coord": [
            5.405200004577637,
            -0.9947999715805054,
            0.8842999935150146
          ]
        },
        {
          "atom_index": 1573,
          "name": "CA",
          "element": "C",
          "coord": [
            5.363800048828125,
            -1.132099986076355,
            0.9092000126838684
          ]
        },
        {
          "atom_index": 1574,
          "name": "C",
          "element": "C",
          "coord": [
            5.418900012969971,
            -1.15910005569458,
            1.0484999418258667
          ]
        },
        {
          "atom_index": 1575,
          "name": "O",
          "element": "O",
          "coord": [
            5.539700031280518,
            -1.1718000173568726,
            1.0671000480651855
          ]
        },
        {
          "atom_index": 1576,
          "name": "CB",
          "element": "C",
          "coord": [
            5.427599906921387,
            -1.2302000522613525,
            0.8073999881744385
          ]
        },
        {
          "atom_index": 1577,
          "name": "CG1",
          "element": "C",
          "coord": [
            5.3821001052856445,
            -1.3722000122070312,
            0.836899995803833
          ]
        },
        {
          "atom_index": 1578,
          "name": "CG2",
          "element": "C",
          "coord": [
            5.390399932861328,
            -1.1886999607086182,
            0.6621000170707703
          ]
        }
      ]
    },
    {
      "id": "A:206",
      "chain": "A",
      "resseq": 206,
      "icode": "",
      "resname": "ILE",
      "hetflag": " ",
      "sasa": 0.0,
      "atoms": [
        {
          "atom_index": 1579,
          "name": "N",
          "element": "N",
          "coord": [
            5.328400135040283,
            -1.1680999994277954,
            1.145300030708313
          ]
        },
        {
          "atom_index": 1580,
          "name": "CA",
          "element": "C",
          "coord": [
            5.36329984664917,
            -1.1847000122070312,
            1.2855000495910645
          ]
        },
        {
          "atom_index": 1581,
          "name": "C",
          "element": "C",
          "coord": [
            5.359899997711182,
            -1.3265999555587769,
            1.3411999940872192
          ]
        },
        {
          "atom_index": 1582,
          "name": "O",
          "element": "O",
          "coord": [
            5.254300117492676,
            -1.3890000581741333,
            1.3472000360488892
          ]
        },
        {
          "atom_index": 1583,
          "name": "CB",
          "element": "C",
          "coord": [
            5.268400192260742,
            -1.0956000089645386,
            1.370300054550171
          ]
        },
        {
          "atom_index": 1584,
          "name": "CG1",
          "element": "C",
          "coord": [
            5.272200107574463,
            -0.9509999752044678,
            1.3173999786376953
          ]
        },
        {
          "atom_index": 1585,
          "name": "CG2",
          "element": "C",
          "coord": [
            5.30649995803833,
            -1.1013000011444092,
            1.5162999629974365
          ]
        },
        {
          "atom_index": 1586,
          "name": "CD1",
          "element": "C",
          "coord": [
            5.156599998474121,
            -0.866100013256073,
            1.3632999658584595
          ]
        }
      ]
    },
    {
      "id": "A:207",
      "chain": "A",
      "resseq": 207,
      "icode": "",
      "resname": "ASP",
      "hetflag": " ",
      "sasa": 0.0,
      "atoms": [
        {
          "atom_index": 1587,
          "name": "N",
          "element": "N",
          "coord": [
            5.474699974060059,
            -1.377500057220459,
            1.3845000267028809
          ]
        },
        {
          "atom_index": 1588,
          "name": "CA",
          "element": "C",
          "coord": [
            5.477399826049805,
            -1.510699987411499,
            1.4434000253677368
          ]
        },
        {
          "atom_index": 1589,
          "name": "C",
          "element": "C",
          "coord": [
            5.420400142669678,
            -1.499400019645691,
            1.585800051689148
          ]
        },
        {
          "atom_index": 1590,
          "name": "O",
          "element": "O",
          "coord": [
            5.421000003814697,
            -1.3901000022888184,
            1.6434999704360962
          ]
        },
        {
          "atom_index": 1591,
          "name": "CB",
          "element": "C",
          "coord": [
            5.62060022354126,
            -1.5642000436782837,
            1.4453999996185303
          ]
        },
        {
          "atom_index": 1592,
          "name": "CG",
          "element": "C",
          "coord": [
            5.6265997886657715,
            -1.7137000560760498,
            1.4735000133514404
          ]
        },
        {
          "atom_index": 1593,
          "name": "OD1",
          "element": "O",
          "coord": [
            5.536200046539307,
            -1.7865999937057495,
            1.4280999898910522
          ]
        },
        {
          "atom_index": 1594,
          "name": "OD2",
          "element": "O",
          "coord": [
            5.722300052642822,
            -1.7584999799728394,
            1.5400999784469604
          ]
        }
      ]
    },
    {
      "id": "A:208",
      "chain": "A",
      "resseq": 208,
      "icode": "",
      "resname": "GLU",
      "hetflag": " ",
      "sasa": 0.0,
      "atoms": [
        {
          "atom_index": 1595,
          "name": "N",
          "element": "N",
          "coord": [
            5.371799945831299,
            -1.6110999584197998,
            1.6407999992370605
          ]
        },
        {
          "atom_index": 1596,
          "name": "CA",
          "element": "C",
          "coord": [
            5.309899806976318,
            -1.6180000305175781,
            1.774899959564209
          ]
        },
        {
          "atom_index": 1597,
          "name": "C",
          "element": "C",
          "coord": [
            5.215400218963623,
            -1.4990999698638916,
            1.7925000190734863
          ]
        },
        {
          "atom_index": 1598,
          "name": "O",
          "element": "O",
          "coord": [
            5.2164998054504395,
            -1.4326000213623047,
            1.8955999612808228
          ]
        },
        {
          "atom_index": 1599,
          "name": "CB",
          "element": "C",
          "coord": [
            5.416399955749512,
            -1.6131000518798828,
            1.8853000402450562
          ]
        },
        {
          "atom_index": 1600,
          "name": "CG",
          "element": "C",
          "coord": [
            5.531000137329102,
            -1.7107000350952148,
            1.8681999444961548
          ]
        },
        {
          "atom_index": 1601,
          "name": "CD",
          "element": "C",
          "coord": [
            5.486199855804443,
            -1.8553999662399292,
            1.8763999938964844
          ]
        },
        {
          "atom_index": 1602,
          "name": "OE1",
          "element": "O",
          "coord": [
            5.366799831390381,
            -1.8795000314712524,
            1.9042999744415283
          ]
        },
        {
          "atom_index": 1603,
          "name": "OE2",
          "element": "O",
          "coord": [
            5.570300102233887,
            -1.9450000524520874,
            1.8553999662399292
          ]
        }
      ]
    },
    {
      "id": "A:209",
      "chain": "A",
      "resseq": 209,
      "icode": "",
      "resname": "VAL",
      "hetflag": " ",
      "sasa": 0.0,
      "atoms": [
        {
          "atom_index": 1604,
          "name": "N",
          "element": "N",
          "coord": [
            5.132500171661377,
            -1.4743000268936157,
            1.6920000314712524
          ]
        },
        {
          "atom_index": 1605,
          "name": "CA",
          "element": "C",
          "coord": [
            5.04449987411499,
            -1.3594000339508057,
            1.6927000284194946
          ]
        },
        {
          "atom_index": 1606,
          "name": "C",
          "element": "C",
          "coord": [
            4.948400020599365,
            -1.343400001525879,
            1.8114999532699585
          ]
        },
        {
          "atom_index": 1607,
          "name": "O",
          "element": "O",
          "coord": [
            4.9116997718811035,
            -1.230299949645996,
            1.8456000089645386
          ]
        },
        {
          "atom_index": 1608,
          "name": "CB",
          "element": "C",
          "coord": [
            4.968200206756592,
            -1.3515000343322754,
            1.5575000047683716
          ]
        },
        {
          "atom_index": 1609,
          "name": "CG1",
          "element": "C",
          "coord": [
            4.867599964141846,
            -1.4658000469207764,
            1.5450999736785889
          ]
        },
        {
          "atom_index": 1610,
          "name": "CG2",
          "element": "C",
          "coord": [
            4.90339994430542,
            -1.2171000242233276,
            1.5433000326156616
          ]
        }
      ]
    },
    {
      "id": "A:210",
      "chain": "A",
      "resseq": 210,
      "icode": "",
      "resname": "ASP",
      "hetflag": " ",
      "sasa": 0.0,
      "atoms": [
        {
          "atom_index": 1611,
          "name": "N",
          "element": "N",
          "coord": [
            4.907299995422363,
            -1.4532999992370605,
            1.875
          ]
        },
        {
          "atom_index": 1612,
          "name": "CA",
          "element": "C",
          "coord": [
            4.8171000480651855,
            -1.440500020980835,
            1.9902000427246094
          ]
        },
        {
          "atom_index": 1613,
          "name": "C",
          "element": "C",
          "coord": [
            4.896500110626221,
            -1.3825000524520874,
            2.1082000732421875
          ]
        },
        {
          "atom_index": 1614,
          "name": "O",
          "element": "O",
          "coord": [
            4.843599796295166,
            -1.3033000230789185,
            2.1861000061035156
          ]
        },
        {
          "atom_index": 1615,
          "name": "CB",
          "element": "C",
          "coord": [
            4.754000186920166,
            -1.575700044631958,
            2.0280001163482666
          ]
        },
        {
          "atom_index": 1616,
          "name": "CG",
          "element": "C",
          "coord": [
            4.8572001457214355,
            -1.68149995803833,
            2.059000015258789
          ]
        },
        {
          "atom_index": 1617,
          "name": "OD1",
          "element": "O",
          "coord": [
            4.955999851226807,
            -1.6917999982833862,
            1.9831000566482544
          ]
        },
        {
          "atom_index": 1618,
          "name": "OD2",
          "element": "O",
          "coord": [
            4.839700222015381,
            -1.7554999589920044,
            2.1582000255584717
          ]
        }
      ]
    },
    {
      "id": "A:211",
      "chain": "A",
      "resseq": 211,
      "icode": "",
      "resname": "SER",
      "hetflag": " ",
      "sasa": 0.0,
      "atoms": [
        {
          "atom_index": 1619,
          "name": "N",
          "element": "N",
          "coord": [
            5.0229997634887695,
            -1.4212000370025635,
            2.1196000576019287
          ]
        },
        {
          "atom_index": 1620,
          "name": "CA",
          "element": "C",
          "coord": [
            5.108799934387207,
            -1.3700000047683716,
            2.226099967956543
          ]
        },
        {
          "atom_index": 1621,
          "name": "C",
          "element": "C",
          "coord": [
            5.1290998458862305,
            -1.2208000421524048,
            2.2058000564575195
          ]
        },
        {
          "atom_index": 1622,
          "name": "O",
          "element": "O",
          "coord": [
            5.104599952697754,
            -1.1396000385284424,
            2.296099901199341
          ]
        },
        {
          "atom_index": 1623,
          "name": "CB",
          "element": "C",
          "coord": [
            5.246399879455566,
            -1.4378000497817993,
            2.224900007247925
          ]
        },
        {
          "atom_index": 1624,
          "name": "OG",
          "element": "O",
          "coord": [
            5.242599964141846,
            -1.5657999515533447,
            2.2864999771118164
          ]
        }
      ]
    },
    {
      "id": "A:212",
      "chain": "A",
      "resseq": 212,
      "icode": "",
      "resname": "ILE",
      "hetflag": " ",
      "sasa": 0.0,
      "atoms": [
        {
          "atom_index": 1625,
          "name": "N",
          "element": "N",
          "coord": [
            5.172900199890137,
            -1.1861000061035156,
            2.085700035095215
          ]
        },
        {
          "atom_index": 1626,
          "name": "CA",
          "element": "C",
          "coord": [
            5.2006001472473145,
            -1.0477999448776245,
            2.0513999462127686
          ]
        },
        {
          "atom_index": 1627,
          "name": "C",
          "element": "C",
          "coord": [
            5.081099987030029,
            -0.9527000188827515,
            2.0525999069213867
          ]
        },
        {
          "atom_index": 1628,
          "name": "O",
          "element": "O",
          "coord": [
            5.089300155639648,
            -0.8453999757766724,
            2.1120998859405518
          ]
        },
        {
          "atom_index": 1629,
          "name": "CB",
          "element": "C",
          "coord": [
            5.270500183105469,
            -1.0390000343322754,
            1.912500023841858
          ]
        },
        {
          "atom_index": 1630,
          "name": "CG1",
          "element": "C",
          "coord": [
            5.395599842071533,
            -1.1277999877929688,
            1.9119000434875488
          ]
        },
        {
          "atom_index": 1631,
          "name": "CG2",
          "element": "C",
          "coord": [
            5.308599948883057,
            -0.8952000141143799,
            1.881700038909912
          ]
        },
        {
          "atom_index": 1632,
          "name": "CD1",
          "element": "C",
          "coord": [
            5.49560022354126,
            -1.093400001525879,
            2.0248000621795654
          ]
        }
      ]
    },
    {
      "id": "A:213",
      "chain": "A",
      "resseq": 213,
      "icode": "",
      "resname": "LEU",
      "hetflag": " ",
      "sasa": 0.0,
      "atoms": [
        {
          "atom_index": 1633,
          "name": "N",
          "element": "N",
          "coord": [
            4.9704999923706055,
            -0.9914000034332275,
            1.989400029182434
          ]
        },
        {
          "atom_index": 1634,
          "name": "CA",
          "element": "C",
          "coord": [
            4.8541998863220215,
            -0.9028000235557556,
            1.9809000492095947
          ]
        },
        {
          "atom_index": 1635,
          "name": "C",
          "element": "C",
          "coord": [
            4.743000030517578,
            -0.9217000007629395,
            2.083699941635132
          ]
        },
        {
          "atom_index": 1636,
          "name": "O",
          "element": "O",
          "coord": [
            4.6493000984191895,
            -0.8428999781608582,
            2.088099956512451
          ]
        },
        {
          "atom_index": 1637,
          "name": "CB",
          "element": "C",
          "coord": [
            4.795400142669678,
            -0.9082000255584717,
            1.8396999835968018
          ]
        },
        {
          "atom_index": 1638,
          "name": "CG",
          "element": "C",
          "coord": [
            4.895299911499023,
            -0.8776999711990356,
            1.7274999618530273
          ]
        },
        {
          "atom_index": 1639,
          "name": "CD1",
          "element": "C",
          "coord": [
            4.824699878692627,
            -0.887499988079071,
            1.594599962234497
          ]
        },
        {
          "atom_index": 1640,
          "name": "CD2",
          "element": "C",
          "coord": [
            4.955399990081787,
            -0.7376000285148621,
            1.7452000379562378
          ]
        }
      ]
    },
    {
      "id": "A:214",
      "chain": "A",
      "resseq": 214,
      "icode": "",
      "resname": "ILE",
      "hetflag": " ",
      "sasa": 0.0,
      "atoms": [
        {
          "atom_index": 1641,
          "name": "N",
          "element": "N",
          "coord": [
            4.749199867248535,
            -1.026900053024292,
            2.1642000675201416
          ]
        },
        {
          "atom_index": 1642,
          "name": "CA",
          "element": "C",
          "coord": [
            4.647200107574463,
            -1.0405999422073364,
            2.2660999298095703
          ]
        },
        {
          "atom_index": 1643,
          "name": "C",
          "element": "C",
          "coord": [
            4.712200164794922,
            -1.0218000411987305,
            2.401400089263916
          ]
        },
        {
          "atom_index": 1644,
          "name": "O",
          "element": "O",
          "coord": [
            4.68310022354126,
            -0.9251999855041504,
            2.471100091934204
          ]
        },
        {
          "atom_index": 1645,
          "name": "CB",
          "element": "C",
          "coord": [
            4.577300071716309,
            -1.1770000457763672,
            2.2679998874664307
          ]
        },
        {
          "atom_index": 1646,
          "name": "CG1",
          "element": "C",
          "coord": [
            4.52269983291626,
            -1.2128000259399414,
            2.129199981689453
          ]
        },
        {
          "atom_index": 1647,
          "name": "CG2",
          "element": "C",
          "coord": [
            4.461599826812744,
            -1.169600009918213,
            2.3689000606536865
          ]
        },
        {
          "atom_index": 1648,
          "name": "CD1",
          "element": "C",
          "coord": [
            4.415900230407715,
            -1.1190999746322632,
            2.0782999992370605
          ]
        }
      ]
    },
    {
      "id": "A:215",
      "chain": "A",
      "resseq": 215,
      "icode": "",
      "resname": "ASP",
      "hetflag": " ",
      "sasa": 0.0,
      "atoms": [
        {
          "atom_index": 1649,
          "name": "N",
          "element": "N",
          "coord": [
            4.801700115203857,
            -1.1136000156402588,
            2.4370999336242676
          ]
        },
        {
          "atom_index": 1650,
          "name": "CA",
          "element": "C",
          "coord": [
            4.86929988861084,
            -1.1096999645233154,
            2.5660998821258545
          ]
        },
        {
          "atom_index": 1651,
          "name": "C",
          "element": "C",
          "coord": [
            4.968299865722656,
            -0.9944000244140625,
            2.589400053024292
          ]
        },
        {
          "atom_index": 1652,
          "name": "O",
          "element": "O",
          "coord": [
            4.97629976272583,
            -0.9398999810218811,
            2.69950008392334
          ]
        },
        {
          "atom_index": 1653,
          "name": "CB",
          "element": "C",
          "coord": [
            4.939899921417236,
            -1.243899941444397,
            2.592099905014038
          ]
        },
        {
          "atom_index": 1654,
          "name": "CG",
          "element": "C",
          "coord": [
            4.845300197601318,
            -1.364400029182434,
            2.5790998935699463
          ]
        },
        {
          "atom_index": 1655,
          "name": "OD1",
          "element": "O",
          "coord": [
            4.724599838256836,
            -1.3517999649047852,
            2.6059999465942383
          ]
        },
        {
          "atom_index": 1656,
          "name": "OD2",
          "element": "O",
          "coord": [
            4.892000198364258,
            -1.4736000299453735,
            2.5429999828338623
          ]
        }
      ]
    },
    {
      "id": "A:216",
      "chain": "A",
      "resseq": 216,
      "icode": "",
      "resname": "GLU",
      "hetflag": " ",
      "sasa": 0.0,
      "atoms": [
        {
          "atom_index": 1657,
          "name": "N",
          "element": "N",
          "coord": [
            5.0432000160217285,
            -0.9567000269889832,
            2.486799955368042
          ]
        },
        {
          "atom_index": 1658,
          "name": "CA",
          "element": "C",
          "coord": [
            5.141600131988525,
            -0.8503000140190125,
            2.501199960708618
          ]
        },
        {
          "atom_index": 1659,
          "name": "C",
          "element": "C",
          "coord": [
            5.103300094604492,
            -0.7253000140190125,
            2.4237000942230225
          ]
        },
        {
          "atom_index": 1660,
          "name": "O",
          "element": "O",
          "coord": [
            5.185800075531006,
            -0.6380000114440918,
            2.398400068283081
          ]
        },
        {
          "atom_index": 1661,
          "name": "CB",
          "element": "C",
          "coord": [
            5.276100158691406,
            -0.9024999737739563,
            2.4546000957489014
          ]
        },
        {
          "atom_index": 1662,
          "name": "CG",
          "element": "C",
          "coord": [
            5.327700138092041,
            -1.0161999464035034,
            2.5413999557495117
          ]
        },
        {
          "atom_index": 1663,
          "name": "CD",
          "element": "C",
          "coord": [
            5.449699878692627,
            -1.0830999612808228,
            2.4821999073028564
          ]
        },
        {
          "atom_index": 1664,
          "name": "OE1",
          "element": "O",
          "coord": [
            5.533599853515625,
            -1.011299967765808,
            2.424299955368042
          ]
        },
        {
          "atom_index": 1665,
          "name": "OE2",
          "element": "O",
          "coord": [
            5.462299823760986,
            -1.2066999673843384,
            2.4941999912261963
          ]
        }
      ]
    },
    {
      "id": "A:217",
      "chain": "A",
      "resseq": 217,
      "icode": "",
      "resname": "ALA",
      "hetflag": " ",
      "sasa": 0.0,
      "atoms": [
        {
          "atom_index": 1666,
          "name": "N",
          "element": "N",
          "coord": [
            4.97599983215332,
            -0.717199981212616,
            2.3887999057769775
          ]
        },
        {
          "atom_index": 1667,
          "name": "CA",
          "element": "C",
          "coord": [
            4.9232001304626465,
            -0.6062999963760376,
            2.3117001056671143
          ]
        },
        {
          "atom_index": 1668,
          "name": "C",
          "element": "C",
          "coord": [
            4.95359992980957,
            -0.4674000144004822,
            2.3703999519348145
          ]
        },
        {
          "atom_index": 1669,
          "name": "O",
          "element": "O",
          "coord": [
            4.9822998046875,
            -0.37459999322891235,
            2.296299934387207
          ]
        },
        {
          "atom_index": 1670,
          "name": "CB",
          "element": "C",
          "coord": [
            4.77239990234375,
            -0.625,
            2.2943999767303467
          ]
        }
      ]
    },
    {
      "id": "A:218",
      "chain": "A",
      "resseq": 218,
      "icode": "",
      "resname": "ARG",
      "hetflag": " ",
      "sasa": 0.0,
      "atoms": [
        {
          "atom_index": 1671,
          "name": "N",
          "element": "N",
          "coord": [
            4.9481000900268555,
            -0.45329999923706055,
            2.5023000240325928
          ]
        },
        {
          "atom_index": 1672,
          "name": "CA",
          "element": "C",
          "coord": [
            4.973800182342529,
            -0.3240000009536743,
            2.5643999576568604
          ]
        },
        {
          "atom_index": 1673,
          "name": "C",
          "element": "C",
          "coord": [
            5.119200229644775,
            -0.3027999997138977,
            2.6041998863220215
          ]
        },
        {
          "atom_index": 1674,
          "name": "O",
          "element": "O",
          "coord": [
            5.1504998207092285,
            -0.20990000665187836,
            2.6770999431610107
          ]
        },
        {
          "atom_index": 1675,
          "name": "CB",
          "element": "C",
          "coord": [
            4.880899906158447,
            -0.3050999939441681,
            2.6851000785827637
          ]
        },
        {
          "atom_index": 1676,
          "name": "CG",
          "element": "C",
          "coord": [
            4.732900142669678,
            -0.3237999975681305,
            2.6482999324798584
          ]
        },
        {
          "atom_index": 1677,
          "name": "CD",
          "element": "C",
          "coord": [
            4.63670015335083,
            -0.27559998631477356,
            2.754699945449829
          ]
        },
        {
          "atom_index": 1678,
          "name": "NE",
          "element": "N",
          "coord": [
            4.650899887084961,
            -0.13339999318122864,
            2.78439998626709
          ]
        },
        {
          "atom_index": 1679,
          "name": "CZ",
          "element": "C",
          "coord": [
            4.710400104522705,
            -0.08540000021457672,
            2.8933000564575195
          ]
        },
        {
          "atom_index": 1680,
          "name": "NH1",
          "element": "N",
          "coord": [
            4.761199951171875,
            -0.1680999994277954,
            2.983299970626831
          ]
        },
        {
          "atom_index": 1681,
          "name": "NH2",
          "element": "N",
          "coord": [
            4.719699859619141,
            0.04560000076889992,
            2.912400007247925
          ]
        }
      ]
    },
    {
      "id": "A:219",
      "chain": "A",
      "resseq": 219,
      "icode": "",
      "resname": "THR",
      "hetflag": " ",
      "sasa": 0.0,
      "atoms": [
        {
          "atom_index": 1682,
          "name": "N",
          "element": "N",
          "coord": [
            5.208099842071533,
            -0.3896999955177307,
            2.5571999549865723
          ]
        },
        {
          "atom_index": 1683,
          "name": "CA",
          "element": "C",
          "coord": [
            5.351099967956543,
            -0.37549999356269836,
            2.586699962615967
          ]
        },
        {
          "atom_index": 1684,
          "name": "C",
          "element": "C",
          "coord": [
            5.395100116729736,
            -0.23510000109672546,
            2.544300079345703
          ]
        },
        {
          "atom_index": 1685,
          "name": "O",
          "element": "O",
          "coord": [
            5.3831000328063965,
            -0.19820000231266022,
            2.427500009536743
          ]
        },
        {
          "atom_index": 1686,
          "name": "CB",
          "element": "C",
          "coord": [
            5.438600063323975,
            -0.475600004196167,
            2.5069000720977783
          ]
        },
        {
          "atom_index": 1687,
          "name": "OG1",
          "element": "O",
          "coord": [
            5.4008002281188965,
            -0.6104999780654907,
            2.5383999347686768
          ]
        },
        {
          "atom_index": 1688,
          "name": "CG2",
          "element": "C",
          "coord": [
            5.586299896240234,
            -0.45399999618530273,
            2.5404999256134033
          ]
        }
      ]
    },
    {
      "id": "A:220",
      "chain": "A",
      "resseq": 220,
      "icode": "",
      "resname": "PRO",
      "hetflag": " ",
      "sasa": 0.0,
      "atoms": [
        {
          "atom_index": 1689,
          "name": "N",
          "element": "N",
          "coord": [
            5.444900035858154,
            -0.15489999949932098,
            2.6393001079559326
          ]
        },
        {
          "atom_index": 1690,
          "name": "CA",
          "element": "C",
          "coord": [
            5.491000175476074,
            -0.017999999225139618,
            2.613600015640259
          ]
        },
        {
          "atom_index": 1691,
          "name": "C",
          "element": "C",
          "coord": [
            5.629799842834473,
            -0.012600000016391277,
            2.550800085067749
          ]
        },
        {
          "atom_index": 1692,
          "name": "O",
          "element": "O",
          "coord": [
            5.722300052642822,
            -0.07739999890327454,
            2.6003000736236572
          ]
        },
        {
          "atom_index": 1693,
          "name": "CB",
          "element": "C",
          "coord": [
            5.49399995803833,
            0.045099999755620956,
            2.753499984741211
          ]
        },
        {
          "atom_index": 1694,
          "name": "CG",
          "element": "C",
          "coord": [
            5.402200222015381,
            -0.04270000010728836,
            2.835700035095215
          ]
        },
        {
          "atom_index": 1695,
          "name": "CD",
          "element": "C",
          "coord": [
            5.434000015258789,
            -0.17970000207424164,
            2.78410005569458
          ]
        }
      ]
    },
    {
      "id": "A:221",
      "chain": "A",
      "resseq": 221,
      "icode": "",
      "resname": "LEU",
      "hetflag": " ",
      "sasa": 0.0,
      "atoms": [
        {
          "atom_index": 1696,
          "name": "N",
          "element": "N",
          "coord": [
            5.644700050354004,
            0.06390000134706497,
            2.443000078201294
          ]
        },
        {
          "atom_index": 1697,
          "name": "CA",
          "element": "C",
          "coord": [
            5.775400161743164,
            0.08160000294446945,
            2.3796000480651855
          ]
        },
        {
          "atom_index": 1698,
          "name": "C",
          "element": "C",
          "coord": [
            5.807000160217285,
            0.22939999401569366,
            2.3982999324798584
          ]
        },
        {
          "atom_index": 1699,
          "name": "O",
          "element": "O",
          "coord": [
            5.7428998947143555,
            0.31529998779296875,
            2.338599920272827
          ]
        },
        {
          "atom_index": 1700,
          "name": "CB",
          "element": "C",
          "coord": [
            5.771299839019775,
            0.04650000110268593,
            2.2309000492095947
          ]
        },
        {
          "atom_index": 1701,
          "name": "CG",
          "element": "C",
          "coord": [
            5.746399879455566,
            -0.09960000216960907,
            2.1947999000549316
          ]
        },
        {
          "atom_index": 1702,
          "name": "CD1",
          "element": "C",
          "coord": [
            5.761499881744385,
            -0.11710000038146973,
            2.0441999435424805
          ]
        },
        {
          "atom_index": 1703,
          "name": "CD2",
          "element": "C",
          "coord": [
            5.844799995422363,
            -0.188400000333786,
            2.2683000564575195
          ]
        }
      ]
    },
    {
      "id": "A:222",
      "chain": "A",
      "resseq": 222,
      "icode": "",
      "resname": "ILE",
      "hetflag": " ",
      "sasa": 0.0,
      "atoms": [
        {
          "atom_index": 1704,
          "name": "N",
          "element": "N",
          "coord": [
            5.905900001525879,
            0.2590999901294708,
            2.481300115585327
          ]
        },
        {
          "atom_index": 1705,
          "name": "CA",
          "element": "C",
          "coord": [
            5.937300205230713,
            0.39800000190734863,
            2.5116000175476074
          ]
        },
        {
          "atom_index": 1706,
          "name": "C",
          "element": "C",
          "coord": [
            6.0767998695373535,
            0.44589999318122864,
            2.4765000343322754
          ]
        },
        {
          "atom_index": 1707,
          "name": "O",
          "element": "O",
          "coord": [
            6.173699855804443,
            0.3711000084877014,
            2.4855000972747803
          ]
        },
        {
          "atom_index": 1708,
          "name": "CB",
          "element": "C",
          "coord": [
            5.914299964904785,
            0.4244000017642975,
            2.6614999771118164
          ]
        },
        {
          "atom_index": 1709,
          "name": "CG1",
          "element": "C",
          "coord": [
            5.770100116729736,
            0.38960000872612,
            2.6979000568389893
          ]
        },
        {
          "atom_index": 1710,
          "name": "CG2",
          "element": "C",
          "coord": [
            5.942299842834473,
            0.5699999928474426,
            2.6947999000549316
          ]
        },
        {
          "atom_index": 1711,
          "name": "CD1",
          "element": "C",
          "coord": [
            5.739999771118164,
            0.39969998598098755,
            2.846299886703491
          ]
        }
      ]
    },
    {
      "id": "A:223",
      "chain": "A",
      "resseq": 223,
      "icode": "",
      "resname": "ILE",
      "hetflag": " ",
      "sasa": 0.0,
      "atoms": [
        {
          "atom_index": 1712,
          "name": "N",
          "element": "N",
          "coord": [
            6.08459997177124,
            0.5716999769210815,
            2.4346001148223877
          ]
        },
        {
          "atom_index": 1713,
          "name": "CA",
          "element": "C",
          "coord": [
            6.210999965667725,
            0.6363999843597412,
            2.402100086212158
          ]
        },
        {
          "atom_index": 1714,
          "name": "C",
          "element": "C",
          "coord": [
            6.220399856567383,
            0.7501999735832214,
            2.5034000873565674
          ]
        },
        {
          "atom_index": 1715,
          "name": "O",
          "element": "O",
          "coord": [
            6.148399829864502,
            0.8493000268936157,
            2.492799997329712
          ]
        },
        {
          "atom_index": 1716,
          "name": "CB",
          "element": "C",
          "coord": [
            6.2108001708984375,
            0.6980999708175659,
            2.260699987411499
          ]
        },
        {
          "atom_index": 1717,
          "name": "CG1",
          "element": "C",
          "coord": [
            6.195499897003174,
            0.5891000032424927,
            2.1538000106811523
          ]
        },
        {
          "atom_index": 1718,
          "name": "CG2",
          "element": "C",
          "coord": [
            6.338699817657471,
            0.7785999774932861,
            2.2407000064849854
          ]
        },
        {
          "atom_index": 1719,
          "name": "CD1",
          "element": "C",
          "coord": [
            6.318299770355225,
            0.5058000087738037,
            2.1298000812530518
          ]
        }
      ]
    },
    {
      "id": "A:224",
      "chain": "A",
      "resseq": 224,
      "icode": "",
      "resname": "SER",
      "hetflag": " ",
      "sasa": 0.0,
      "atoms": [
        {
          "atom_index": 1720,
          "name": "N",
          "element": "N",
          "coord": [
            6.307700157165527,
            0.7351999878883362,
            2.602299928665161
          ]
        },
        {
          "atom_index": 1721,
          "name": "CA",
          "element": "C",
          "coord": [
            6.3231000900268555,
            0.8367999792098999,
            2.705699920654297
          ]
        },
        {
          "atom_index": 1722,
          "name": "C",
          "element": "C",
          "coord": [
            6.421500205993652,
            0.9456999897956848,
            2.6686999797821045
          ]
        },
        {
          "atom_index": 1723,
          "name": "O",
          "element": "O",
          "coord": [
            6.510200023651123,
            0.9262999892234802,
            2.5855000019073486
          ]
        },
        {
          "atom_index": 1724,
          "name": "CB",
          "element": "C",
          "coord": [
            6.366799831390381,
            0.7730000019073486,
            2.8369998931884766
          ]
        },
        {
          "atom_index": 1725,
          "name": "OG",
          "element": "O",
          "coord": [
            6.26639986038208,
            0.6866999864578247,
            2.886699914932251
          ]
        }
      ]
    },
    {
      "id": "A:225",
      "chain": "A",
      "resseq": 225,
      "icode": "",
      "resname": "GLY",
      "hetflag": " ",
      "sasa": 0.0,
      "atoms": [
        {
          "atom_index": 1726,
          "name": "N",
          "element": "N",
          "coord": [
            6.404799938201904,
            1.0606000423431396,
            2.732800006866455
          ]
        },
        {
          "atom_index": 1727,
          "name": "CA",
          "element": "C",
          "coord": [
            6.490600109100342,
            1.1741000413894653,
            2.7067999839782715
          ]
        },
        {
          "atom_index": 1728,
          "name": "C",
          "element": "C",
          "coord": [
            6.622600078582764,
            1.170300006866455,
            2.780900001525879
          ]
        },
        {
          "atom_index": 1729,
          "name": "O",
          "element": "O",
          "coord": [
            6.627600193023682,
            1.149899959564209,
            2.9028000831604004
          ]
        }
      ]
    },
    {
      "id": "A:226",
      "chain": "A",
      "resseq": 226,
      "icode": "",
      "resname": "GLN",
      "hetflag": " ",
      "sasa": 3.100325584411621,
      "atoms": [
        {
          "atom_index": 1730,
          "name": "N",
          "element": "N",
          "coord": [
            6.729800224304199,
            1.190500020980835,
            2.704900026321411
          ]
        },
        {
          "atom_index": 1731,
          "name": "CA",
          "element": "C",
          "coord": [
            6.865799903869629,
            1.1921000480651855,
            2.757200002670288
          ]
        },
        {
          "atom_index": 1732,
          "name": "C",
          "element": "C",
          "coord": [
            6.878499984741211,
            1.2996000051498413,
            2.8649001121520996
          ]
        },
        {
          "atom_index": 1733,
          "name": "O",
          "element": "O",
          "coord": [
            6.960100173950195,
            1.2884000539779663,
            2.956700086593628
          ]
        },
        {
          "atom_index": 1734,
          "name": "CB",
          "element": "C",
          "coord": [
            6.964799880981445,
            1.2202999591827393,
            2.643399953842163
          ]
        },
        {
          "atom_index": 1735,
          "name": "CG",
          "element": "C",
          "coord": [
            6.938300132751465,
            1.3513000011444092,
            2.5683000087738037
          ]
        },
        {
          "atom_index": 1736,
          "name": "CD",
          "element": "C",
          "coord": [
            6.804100036621094,
            1.3530000448226929,
            2.495300054550171
          ]
        },
        {
          "atom_index": 1737,
          "name": "OE1",
          "element": "O",
          "coord": [
            6.7845001220703125,
            1.281499981880188,
            2.396699905395508
          ]
        },
        {
          "atom_index": 1738,
          "name": "NE2",
          "element": "N",
          "coord": [
            6.710999965667725,
            1.434499979019165,
            2.544300079345703
          ]
        }
      ]
    },
    {
      "id": "A:227",
      "chain": "A",
      "resseq": 227,
      "icode": "",
      "resname": "ALA",
      "hetflag": " ",
      "sasa": 0.5162473917007446,
      "atoms": [
        {
          "atom_index": 1739,
          "name": "N",
          "element": "N",
          "coord": [
            6.796500205993652,
            1.403499960899353,
            2.85260009765625
          ]
        },
        {
          "atom_index": 1740,
          "name": "CA",
          "element": "C",
          "coord": [
            6.796800136566162,
            1.5135999917984009,
            2.9477999210357666
          ]
        },
        {
          "atom_index": 1741,
          "name": "C",
          "element": "C",
          "coord": [
            6.707499980926514,
            1.4805999994277954,
            3.066999912261963
          ]
        },
        {
          "atom_index": 1742,
          "name": "O",
          "element": "O",
          "coord": [
            6.641499996185303,
            1.3763999938964844,
            3.0697999000549316
          ]
        },
        {
          "atom_index": 1743,
          "name": "CB",
          "element": "C",
          "coord": [
            6.749000072479248,
            1.6414999961853027,
            2.8796000480651855
          ]
        }
      ]
    },
    {
      "id": "A:228",
      "chain": "A",
      "resseq": 228,
      "icode": "",
      "resname": "ALA",
      "hetflag": " ",
      "sasa": 0.09679638594388962,
      "atoms": [
        {
          "atom_index": 1744,
          "name": "N",
          "element": "N",
          "coord": [
            6.705399990081787,
            1.570099949836731,
            3.1654000282287598
          ]
        },
        {
          "atom_index": 1745,
          "name": "CA",
          "element": "C",
          "coord": [
            6.624800205230713,
            1.5489000082015991,
            3.284600019454956
          ]
        },
        {
          "atom_index": 1746,
          "name": "C",
          "element": "C",
          "coord": [
            6.51039981842041,
            1.6491999626159668,
            3.2971999645233154
          ]
        },
        {
          "atom_index": 1747,
          "name": "O",
          "element": "O",
          "coord": [
            6.5131001472473145,
            1.7569999694824219,
            3.2376999855041504
          ]
        },
        {
          "atom_index": 1748,
          "name": "CB",
          "element": "C",
          "coord": [
            6.713500022888184,
            1.5547000169754028,
            3.408400058746338
          ]
        }
      ]
    },
    {
      "id": "A:229",
      "chain": "A",
      "resseq": 229,
      "icode": "",
      "resname": "LYS",
      "hetflag": " ",
      "sasa": 0.0,
      "atoms": [
        {
          "atom_index": 1749,
          "name": "N",
          "element": "N",
          "coord": [
            6.409999847412109,
            1.6115000247955322,
            3.3757998943328857
          ]
        },
        {
          "atom_index": 1750,
          "name": "CA",
          "element": "C",
          "coord": [
            6.292300224304199,
            1.694100022315979,
            3.400700092315674
          ]
        },
        {
          "atom_index": 1751,
          "name": "C",
          "element": "C",
          "coord": [
            6.330599784851074,
            1.8092000484466553,
            3.49399995803833
          ]
        },
        {
          "atom_index": 1752,
          "name": "O",
          "element": "O",
          "coord": [
            6.44350004196167,
            1.8149000406265259,
            3.5429000854492188
          ]
        },
        {
          "atom_index": 1753,
          "name": "CB",
          "element": "C",
          "coord": [
            6.183199882507324,
            1.6073999404907227,
            3.4651999473571777
          ]
        },
        {
          "atom_index": 1754,
          "name": "CG",
          "element": "C",
          "coord": [
            6.046999931335449,
            1.6728999614715576,
            3.4793999195098877
          ]
        },
        {
          "atom_index": 1755,
          "name": "CD",
          "element": "C",
          "coord": [
            5.946300029754639,
            1.5764000415802002,
            3.5404999256134033
          ]
        },
        {
          "atom_index": 1756,
          "name": "CE",
          "element": "C",
          "coord": [
            5.807300090789795,
            1.6380000114440918,
            3.545799970626831
          ]
        },
        {
          "atom_index": 1757,
          "name": "NZ",
          "element": "N",
          "coord": [
            5.7058000564575195,
            1.5443999767303467,
            3.602099895477295
          ]
        }
      ]
    },
    {
      "id": "A:230",
      "chain": "A",
      "resseq": 230,
      "icode": "",
      "resname": "SER",
      "hetflag": " ",
      "sasa": 0.09458957612514496,
      "atoms": [
        {
          "atom_index": 1758,
          "name": "N",
          "element": "N",
          "coord": [
            6.237199783325195,
            1.9010000228881836,
            3.5178000926971436
          ]
        },
        {
          "atom_index": 1759,
          "name": "CA",
          "element": "C",
          "coord": [
            6.2617998123168945,
            2.0144999027252197,
            3.606600046157837
          ]
        },
        {
          "atom_index": 1760,
          "name": "C",
          "element": "C",
          "coord": [
            6.203100204467773,
            1.9867000579833984,
            3.744800090789795
          ]
        },
        {
          "atom_index": 1761,
          "name": "O",
          "element": "O",
          "coord": [
            6.098800182342529,
            1.9225000143051147,
            3.7571001052856445
          ]
        },
        {
          "atom_index": 1762,
          "name": "CB",
          "element": "C",
          "coord": [
            6.199999809265137,
            2.142199993133545,
            3.5492000579833984
          ]
        },
        {
          "atom_index": 1763,
          "name": "OG",
          "element": "O",
          "coord": [
            6.217800140380859,
            2.2516000270843506,
            3.638000011444092
          ]
        }
      ]
    },
    {
      "id": "A:231",
      "chain": "A",
      "resseq": 231,
      "icode": "",
      "resname": "THR",
      "hetflag": " ",
      "sasa": 0.3468284606933594,
      "atoms": [
        {
          "atom_index": 1764,
          "name": "N",
          "element": "N",
          "coord": [
            6.269800186157227,
            2.0364999771118164,
            3.8485000133514404
          ]
        },
        {
          "atom_index": 1765,
          "name": "CA",
          "element": "C",
          "coord": [
            6.225500106811523,
            2.015000104904175,
            3.9858999252319336
          ]
        },
        {
          "atom_index": 1766,
          "name": "C",
          "element": "C",
          "coord": [
            6.150899887084961,
            2.1338000297546387,
            4.045499801635742
          ]
        },
        {
          "atom_index": 1767,
          "name": "O",
          "element": "O",
          "coord": [
            6.0843000411987305,
            2.1208999156951904,
            4.148200035095215
          ]
        },
        {
          "atom_index": 1768,
          "name": "CB",
          "element": "C",
          "coord": [
            6.345099925994873,
            1.9838000535964966,
            4.0782999992370605
          ]
        },
        {
          "atom_index": 1769,
          "name": "OG1",
          "element": "O",
          "coord": [
            6.433800220489502,
            2.0961999893188477,
            4.081200122833252
          ]
        },
        {
          "atom_index": 1770,
          "name": "CG2",
          "element": "C",
          "coord": [
            6.421000003814697,
            1.8625999689102173,
            4.02839994430542
          ]
        }
      ]
    },
    {
      "id": "A:232",
      "chain": "A",
      "resseq": 232,
      "icode": "",
      "resname": "LYS",
      "hetflag": " ",
      "sasa": 0.935698390007019,
      "atoms": [
        {
          "atom_index": 1771,
          "name": "N",
          "element": "N",
          "coord": [
            6.162300109863281,
            2.2490999698638916,
            3.981100082397461
          ]
        },
        {
          "atom_index": 1772,
          "name": "CA",
          "element": "C",
          "coord": [
            6.097099781036377,
            2.3701999187469482,
            4.029600143432617
          ]
        },
        {
          "atom_index": 1773,
          "name": "C",
          "element": "C",
          "coord": [
            5.954599857330322,
            2.350600004196167,
            4.0808000564575195
          ]
        },
        {
          "atom_index": 1774,
          "name": "O",
          "element": "O",
          "coord": [
            5.918499946594238,
            2.402899980545044,
            4.186399936676025
          ]
        },
        {
          "atom_index": 1775,
          "name": "CB",
          "element": "C",
          "coord": [
            6.098400115966797,
            2.477400064468384,
            3.920099973678589
          ]
        },
        {
          "atom_index": 1776,
          "name": "CG",
          "element": "C",
          "coord": [
            6.032199859619141,
            2.436000108718872,
            3.7892000675201416
          ]
        },
        {
          "atom_index": 1777,
          "name": "CD",
          "element": "C",
          "coord": [
            6.048500061035156,
            2.5439999103546143,
            3.682300090789795
          ]
        },
        {
          "atom_index": 1778,
          "name": "CE",
          "element": "C",
          "coord": [
            5.997600078582764,
            2.6802000999450684,
            3.730299949645996
          ]
        },
        {
          "atom_index": 1779,
          "name": "NZ",
          "element": "N",
          "coord": [
            5.854000091552734,
            2.6774001121520996,
            3.7713000774383545
          ]
        }
      ]
    },
    {
      "id": "A:233",
      "chain": "A",
      "resseq": 233,
      "icode": "",
      "resname": "LEU",
      "hetflag": " ",
      "sasa": 0.0,
      "atoms": [
        {
          "atom_index": 1780,
          "name": "N",
          "element": "N",
          "coord": [
            5.873899936676025,
            2.274399995803833,
            4.007500171661377
          ]
        },
        {
          "atom_index": 1781,
          "name": "CA",
          "element": "C",
          "coord": [
            5.735400199890137,
            2.252700090408325,
            4.0482001304626465
          ]
        },
        {
          "atom_index": 1782,
          "name": "C",
          "element": "C",
          "coord": [
            5.721399784088135,
            2.1714000701904297,
            4.177299976348877
          ]
        },
        {
          "atom_index": 1783,
          "name": "O",
          "element": "O",
          "coord": [
            5.627299785614014,
            2.191800117492676,
            4.253699779510498
          ]
        },
        {
          "atom_index": 1784,
          "name": "CB",
          "element": "C",
          "coord": [
            5.657100200653076,
            2.1872000694274902,
            3.934000015258789
          ]
        },
        {
          "atom_index": 1785,
          "name": "CG",
          "element": "C",
          "coord": [
            5.50439977645874,
            2.2005999088287354,
            3.9393999576568604
          ]
        },
        {
          "atom_index": 1786,
          "name": "CD1",
          "element": "C",
          "coord": [
            5.463799953460693,
            2.3317999839782715,
            4.005899906158447
          ]
        },
        {
          "atom_index": 1787,
          "name": "CD2",
          "element": "C",
          "coord": [
            5.4492998123168945,
            2.1928999423980713,
            3.7973999977111816
          ]
        }
      ]
    },
    {
      "id": "A:234",
      "chain": "A",
      "resseq": 234,
      "icode": "",
      "resname": "TYR",
      "hetflag": " ",
      "sasa": 0.0,
      "atoms": [
        {
          "atom_index": 1788,
          "name": "N",
          "element": "N",
          "coord": [
            5.814199924468994,
            2.079200029373169,
            4.202000141143799
          ]
        },
        {
          "atom_index": 1789,
          "name": "CA",
          "element": "C",
          "coord": [
            5.809000015258789,
            2.0000998973846436,
            4.32480001449585
          ]
        },
        {
          "atom_index": 1790,
          "name": "C",
          "element": "C",
          "coord": [
            5.82889986038208,
            2.0964999198913574,
            4.441100120544434
          ]
        },
        {
          "atom_index": 1791,
          "name": "O",
          "element": "O",
          "coord": [
            5.760200023651123,
            2.0882999897003174,
            4.543099880218506
          ]
        },
        {
          "atom_index": 1792,
          "name": "CB",
          "element": "C",
          "coord": [
            5.920300006866455,
            1.8954999446868896,
            4.328000068664551
          ]
        },
        {
          "atom_index": 1793,
          "name": "CG",
          "element": "C",
          "coord": [
            5.906499862670898,
            1.7836999893188477,
            4.22730016708374
          ]
        },
        {
          "atom_index": 1794,
          "name": "CD1",
          "element": "C",
          "coord": [
            5.992099761962891,
            1.7754000425338745,
            4.117300033569336
          ]
        },
        {
          "atom_index": 1795,
          "name": "CD2",
          "element": "C",
          "coord": [
            5.810699939727783,
            1.683899998664856,
            4.244100093841553
          ]
        },
        {
          "atom_index": 1796,
          "name": "CE1",
          "element": "C",
          "coord": [
            5.982999801635742,
            1.669800043106079,
            4.026599884033203
          ]
        },
        {
          "atom_index": 1797,
          "name": "CE2",
          "element": "C",
          "coord": [
            5.800600051879883,
            1.5784000158309937,
            4.154300212860107
          ]
        },
        {
          "atom_index": 1798,
          "name": "CZ",
          "element": "C",
          "coord": [
            5.8871002197265625,
            1.5720000267028809,
            4.046000003814697
          ]
        },
        {
          "atom_index": 1799,
          "name": "OH",
          "element": "O",
          "coord": [
            5.878300189971924,
            1.4668999910354614,
            3.9577999114990234
          ]
        }
      ]
    },
    {
      "id": "A:235",
      "chain": "A",
      "resseq": 235,
      "icode": "",
      "resname": "VAL",
      "hetflag": " ",
      "sasa": 1.2260875701904297,
      "atoms": [
        {
          "atom_index": 1800,
          "name": "N",
          "element": "N",
          "coord": [
            5.923900127410889,
            2.1882998943328857,
            4.423399925231934
          ]
        },
        {
          "atom_index": 1801,
          "name": "CA",
          "element": "C",
          "coord": [
            5.955900192260742,
            2.288599967956543,
            4.524700164794922
          ]
        },
        {
          "atom_index": 1802,
          "name": "C",
          "element": "C",
          "coord": [
            5.833099842071533,
            2.373199939727783,
            4.557700157165527
          ]
        },
        {
          "atom_index": 1803,
          "name": "O",
          "element": "O",
          "coord": [
            5.789999961853027,
            2.3805999755859375,
            4.6732001304626465
          ]
        },
        {
          "atom_index": 1804,
          "name": "CB",
          "element": "C",
          "coord": [
            6.0680999755859375,
            2.3845999240875244,
            4.475900173187256
          ]
        },
        {
          "atom_index": 1805,
          "name": "CG1",
          "element": "C",
          "coord": [
            6.096499919891357,
            2.4897000789642334,
            4.582799911499023
          ]
        },
        {
          "atom_index": 1806,
          "name": "CG2",
          "element": "C",
          "coord": [
            6.1946001052856445,
            2.3062000274658203,
            4.4415998458862305
          ]
        }
      ]
    },
    {
      "id": "A:236",
      "chain": "A",
      "resseq": 236,
      "icode": "",
      "resname": "GLN",
      "hetflag": " ",
      "sasa": 0.472947895526886,
      "atoms": [
        {
          "atom_index": 1807,
          "name": "N",
          "element": "N",
          "coord": [
            5.777100086212158,
            2.4367001056671143,
            4.455100059509277
          ]
        },
        {
          "atom_index": 1808,
          "name": "CA",
          "element": "C",
          "coord": [
            5.660399913787842,
            2.522200107574463,
            4.473299980163574
          ]
        },
        {
          "atom_index": 1809,
          "name": "C",
          "element": "C",
          "coord": [
            5.543099880218506,
            2.4463000297546387,
            4.534599781036377
          ]
        },
        {
          "atom_index": 1810,
          "name": "O",
          "element": "O",
          "coord": [
            5.475500106811523,
            2.496799945831299,
            4.624800205230713
          ]
        },
        {
          "atom_index": 1811,
          "name": "CB",
          "element": "C",
          "coord": [
            5.620500087738037,
            2.5836000442504883,
            4.339099884033203
          ]
        },
        {
          "atom_index": 1812,
          "name": "CG",
          "element": "C",
          "coord": [
            5.730000019073486,
            2.669600009918213,
            4.2778000831604
          ]
        },
        {
          "atom_index": 1813,
          "name": "CD",
          "element": "C",
          "coord": [
            5.698699951171875,
            2.713200092315674,
            4.135300159454346
          ]
        },
        {
          "atom_index": 1814,
          "name": "OE1",
          "element": "O",
          "coord": [
            5.773900032043457,
            2.79010009765625,
            4.074699878692627
          ]
        },
        {
          "atom_index": 1815,
          "name": "NE2",
          "element": "N",
          "coord": [
            5.587800025939941,
            2.663599967956543,
            4.080999851226807
          ]
        }
      ]
    },
    {
      "id": "A:237",
      "chain": "A",
      "resseq": 237,
      "icode": "",
      "resname": "ALA",
      "hetflag": " ",
      "sasa": 0.0,
      "atoms": [
        {
          "atom_index": 1816,
          "name": "N",
          "element": "N",
          "coord": [
            5.519499778747559,
            2.324700117111206,
            4.486199855804443
          ]
        },
        {
          "atom_index": 1817,
          "name": "CA",
          "element": "C",
          "coord": [
            5.410600185394287,
            2.2434000968933105,
            4.538300037384033
          ]
        },
        {
          "atom_index": 1818,
          "name": "C",
          "element": "C",
          "coord": [
            5.43179988861084,
            2.215399980545044,
            4.68720006942749
          ]
        },
        {
          "atom_index": 1819,
          "name": "O",
          "element": "O",
          "coord": [
            5.337500095367432,
            2.223099946975708,
            4.76639986038208
          ]
        },
        {
          "atom_index": 1820,
          "name": "CB",
          "element": "C",
          "coord": [
            5.400300025939941,
            2.111599922180176,
            4.459700107574463
          ]
        }
      ]
    },
    {
      "id": "A:238",
      "chain": "A",
      "resseq": 238,
      "icode": "",
      "resname": "ASN",
      "hetflag": " ",
      "sasa": 0.0,
      "atoms": [
        {
          "atom_index": 1821,
          "name": "N",
          "element": "N",
          "coord": [
            5.555200099945068,
            2.18179988861084,
            4.724699974060059
          ]
        },
        {
          "atom_index": 1822,
          "name": "CA",
          "element": "C",
          "coord": [
            5.586699962615967,
            2.153700113296509,
            4.8643999099731445
          ]
        },
        {
          "atom_index": 1823,
          "name": "C",
          "element": "C",
          "coord": [
            5.565899848937988,
            2.280600070953369,
            4.947500228881836
          ]
        },
        {
          "atom_index": 1824,
          "name": "O",
          "element": "O",
          "coord": [
            5.501699924468994,
            2.2780001163482666,
            5.052700042724609
          ]
        },
        {
          "atom_index": 1825,
          "name": "CB",
          "element": "C",
          "coord": [
            5.731800079345703,
            2.106100082397461,
            4.878499984741211
          ]
        },
        {
          "atom_index": 1826,
          "name": "CG",
          "element": "C",
          "coord": [
            5.765500068664551,
            2.0631000995635986,
            5.020899772644043
          ]
        },
        {
          "atom_index": 1827,
          "name": "OD1",
          "element": "O",
          "coord": [
            5.712100028991699,
            1.9644999504089355,
            5.070899963378906
          ]
        },
        {
          "atom_index": 1828,
          "name": "ND2",
          "element": "N",
          "coord": [
            5.853499889373779,
            2.1379001140594482,
            5.0868000984191895
          ]
        }
      ]
    },
    {
      "id": "A:239",
      "chain": "A",
      "resseq": 239,
      "icode": "",
      "resname": "ALA",
      "hetflag": " ",
      "sasa": 0.7098401784896851,
      "atoms": [
        {
          "atom_index": 1829,
          "name": "N",
          "element": "N",
          "coord": [
            5.6203999519348145,
            2.391700029373169,
            4.899799823760986
          ]
        },
        {
          "atom_index": 1830,
          "name": "CA",
          "element": "C",
          "coord": [
            5.6057000160217285,
            2.5185999870300293,
            4.970399856567383
          ]
        },
        {
          "atom_index": 1831,
          "name": "C",
          "element": "C",
          "coord": [
            5.457799911499023,
            2.548099994659424,
            4.995999813079834
          ]
        },
        {
          "atom_index": 1832,
          "name": "O",
          "element": "O",
          "coord": [
            5.419300079345703,
            2.5866000652313232,
            5.106400012969971
          ]
        },
        {
          "atom_index": 1833,
          "name": "CB",
          "element": "C",
          "coord": [
            5.6682000160217285,
            2.6310999393463135,
            4.889100074768066
          ]
        }
      ]
    },
    {
      "id": "A:240",
      "chain": "A",
      "resseq": 240,
      "icode": "",
      "resname": "PHE",
      "hetflag": " ",
      "sasa": 0.0,
      "atoms": [
        {
          "atom_index": 1834,
          "name": "N",
          "element": "N",
          "coord": [
            5.375100135803223,
            2.52839994430542,
            4.893700122833252
          ]
        },
        {
          "atom_index": 1835,
          "name": "CA",
          "element": "C",
          "coord": [
            5.231900215148926,
            2.553100109100342,
            4.905300140380859
          ]
        },
        {
          "atom_index": 1836,
          "name": "C",
          "element": "C",
          "coord": [
            5.162600040435791,
            2.4672000408172607,
            5.01140022277832
          ]
        },
        {
          "atom_index": 1837,
          "name": "O",
          "element": "O",
          "coord": [
            5.084799766540527,
            2.5174999237060547,
            5.092700004577637
          ]
        },
        {
          "atom_index": 1838,
          "name": "CB",
          "element": "C",
          "coord": [
            5.163300037384033,
            2.5295000076293945,
            4.770500183105469
          ]
        },
        {
          "atom_index": 1839,
          "name": "CG",
          "element": "C",
          "coord": [
            5.013599872589111,
            2.5257999897003174,
            4.779699802398682
          ]
        },
        {
          "atom_index": 1840,
          "name": "CD1",
          "element": "C",
          "coord": [
            4.940999984741211,
            2.642400026321411,
            4.8007001876831055
          ]
        },
        {
          "atom_index": 1841,
          "name": "CD2",
          "element": "C",
          "coord": [
            4.9456000328063965,
            2.4047000408172607,
            4.774199962615967
          ]
        },
        {
          "atom_index": 1842,
          "name": "CE1",
          "element": "C",
          "coord": [
            4.802499771118164,
            2.638200044631958,
            4.816699981689453
          ]
        },
        {
          "atom_index": 1843,
          "name": "CE2",
          "element": "C",
          "coord": [
            4.807400226593018,
            2.399399995803833,
            4.790200233459473
          ]
        },
        {
          "atom_index": 1844,
          "name": "CZ",
          "element": "C",
          "coord": [
            4.735799789428711,
            2.516400098800659,
            4.811500072479248
          ]
        }
      ]
    },
    {
      "id": "A:241",
      "chain": "A",
      "resseq": 241,
      "icode": "",
      "resname": "VAL",
      "hetflag": " ",
      "sasa": 0.0,
      "atoms": [
        {
          "atom_index": 1845,
          "name": "N",
          "element": "N",
          "coord": [
            5.190299987792969,
            2.337100028991699,
            5.008900165557861
          ]
        },
        {
          "atom_index": 1846,
          "name": "CA",
          "element": "C",
          "coord": [
            5.128900051116943,
            2.243000030517578,
            5.1020002365112305
          ]
        },
        {
          "atom_index": 1847,
          "name": "C",
          "element": "C",
          "coord": [
            5.153200149536133,
            2.2748000621795654,
            5.24970006942749
          ]
        },
        {
          "atom_index": 1848,
          "name": "O",
          "element": "O",
          "coord": [
            5.073599815368652,
            2.2362000942230225,
            5.33519983291626
          ]
        },
        {
          "atom_index": 1849,
          "name": "CB",
          "element": "C",
          "coord": [
            5.17579984664917,
            2.099299907684326,
            5.072299957275391
          ]
        },
        {
          "atom_index": 1850,
          "name": "CG1",
          "element": "C",
          "coord": [
            5.108500003814697,
            2.001199960708618,
            5.165900230407715
          ]
        },
        {
          "atom_index": 1851,
          "name": "CG2",
          "element": "C",
          "coord": [
            5.143599987030029,
            2.0645999908447266,
            4.929200172424316
          ]
        }
      ]
    },
    {
      "id": "A:242",
      "chain": "A",
      "resseq": 242,
      "icode": "",
      "resname": "ARG",
      "hetflag": " ",
      "sasa": 2.4625988006591797,
      "atoms": [
        {
          "atom_index": 1852,
          "name": "N",
          "element": "N",
          "coord": [
            5.2621002197265625,
            2.3447000980377197,
            5.280300140380859
          ]
        },
        {
          "atom_index": 1853,
          "name": "CA",
          "element": "C",
          "coord": [
            5.291500091552734,
            2.3803000450134277,
            5.419300079345703
          ]
        },
        {
          "atom_index": 1854,
          "name": "C",
          "element": "C",
          "coord": [
            5.192999839782715,
            2.4853999614715576,
            5.470099925994873
          ]
        },
        {
          "atom_index": 1855,
          "name": "O",
          "element": "O",
          "coord": [
            5.181300163269043,
            2.5083000659942627,
            5.5904998779296875
          ]
        },
        {
          "atom_index": 1856,
          "name": "CB",
          "element": "C",
          "coord": [
            5.433800220489502,
            2.4351999759674072,
            5.432199954986572
          ]
        },
        {
          "atom_index": 1857,
          "name": "CG",
          "element": "C",
          "coord": [
            5.543799877166748,
            2.3322999477386475,
            5.415200233459473
          ]
        },
        {
          "atom_index": 1858,
          "name": "CD",
          "element": "C",
          "coord": [
            5.679699897766113,
            2.3935999870300293,
            5.4456000328063965
          ]
        },
        {
          "atom_index": 1859,
          "name": "NE",
          "element": "N",
          "coord": [
            5.7866997718811035,
            2.294600009918213,
            5.441500186920166
          ]
        },
        {
          "atom_index": 1860,
          "name": "CZ",
          "element": "C",
          "coord": [
            5.795000076293945,
            2.189199924468994,
            5.52239990234375
          ]
        },
        {
          "atom_index": 1861,
          "name": "NH1",
          "element": "N",
          "coord": [
            5.702000141143799,
            2.1682000160217285,
            5.614999771118164
          ]
        },
        {
          "atom_index": 1862,
          "name": "NH2",
          "element": "N",
          "coord": [
            5.896399974822998,
            2.1045000553131104,
            5.5106000900268555
          ]
        }
      ]
    },
    {
      "id": "A:243",
      "chain": "A",
      "resseq": 243,
      "icode": "",
      "resname": "THR",
      "hetflag": " ",
      "sasa": 0.8571910262107849,
      "atoms": [
        {
          "atom_index": 1863,
          "name": "N",
          "element": "N",
          "coord": [
            5.122499942779541,
            2.5481998920440674,
            5.376500129699707
          ]
        },
        {
          "atom_index": 1864,
          "name": "CA",
          "element": "C",
          "coord": [
            5.025199890136719,
            2.6526999473571777,
            5.406400203704834
          ]
        },
        {
          "atom_index": 1865,
          "name": "C",
          "element": "C",
          "coord": [
            4.889400005340576,
            2.5999999046325684,
            5.451600074768066
          ]
        },
        {
          "atom_index": 1866,
          "name": "O",
          "element": "O",
          "coord": [
            4.817500114440918,
            2.6670000553131104,
            5.525599956512451
          ]
        },
        {
          "atom_index": 1867,
          "name": "CB",
          "element": "C",
          "coord": [
            5.0019001960754395,
            2.740799903869629,
            5.2820000648498535
          ]
        },
        {
          "atom_index": 1868,
          "name": "OG1",
          "element": "O",
          "coord": [
            5.124599933624268,
            2.804800033569336,
            5.2453999519348145
          ]
        },
        {
          "atom_index": 1869,
          "name": "CG2",
          "element": "C",
          "coord": [
            4.895500183105469,
            2.846400022506714,
            5.3094000816345215
          ]
        }
      ]
    },
    {
      "id": "A:244",
      "chain": "A",
      "resseq": 244,
      "icode": "",
      "resname": "LEU",
      "hetflag": " ",
      "sasa": 0.0,
      "atoms": [
        {
          "atom_index": 1870,
          "name": "N",
          "element": "N",
          "coord": [
            4.854899883270264,
            2.4798998832702637,
            5.406799793243408
          ]
        },
        {
          "atom_index": 1871,
          "name": "CA",
          "element": "C",
          "coord": [
            4.725599765777588,
            2.4207000732421875,
            5.438399791717529
          ]
        },
        {
          "atom_index": 1872,
          "name": "C",
          "element": "C",
          "coord": [
            4.7067999839782715,
            2.375,
            5.582099914550781
          ]
        },
        {
          "atom_index": 1873,
          "name": "O",
          "element": "O",
          "coord": [
            4.803299903869629,
            2.3515000343322754,
            5.654699802398682
          ]
        },
        {
          "atom_index": 1874,
          "name": "CB",
          "element": "C",
          "coord": [
            4.698400020599365,
            2.303999900817871,
            5.343400001525879
          ]
        },
        {
          "atom_index": 1875,
          "name": "CG",
          "element": "C",
          "coord": [
            4.724400043487549,
            2.3348000049591064,
            5.195700168609619
          ]
        },
        {
          "atom_index": 1876,
          "name": "CD1",
          "element": "C",
          "coord": [
            4.6819000244140625,
            2.21560001373291,
            5.112299919128418
          ]
        },
        {
          "atom_index": 1877,
          "name": "CD2",
          "element": "C",
          "coord": [
            4.648200035095215,
            2.460099935531616,
            5.15339994430542
          ]
        }
      ]
    },
    {
      "id": "A:245",
      "chain": "A",
      "resseq": 245,
      "icode": "",
      "resname": "LYS",
      "hetflag": " ",
      "sasa": 6.554033279418945,
      "atoms": [
        {
          "atom_index": 1878,
          "name": "N",
          "element": "N",
          "coord": [
            4.579999923706055,
            2.3629000186920166,
            5.621200084686279
          ]
        },
        {
          "atom_index": 1879,
          "name": "CA",
          "element": "C",
          "coord": [
            4.541500091552734,
            2.320199966430664,
            5.755199909210205
          ]
        },
        {
          "atom_index": 1880,
          "name": "C",
          "element": "C",
          "coord": [
            4.491600036621094,
            2.176500082015991,
            5.755899906158447
          ]
        },
        {
          "atom_index": 1881,
          "name": "O",
          "element": "O",
          "coord": [
            4.46999979019165,
            2.116499900817871,
            5.651000022888184
          ]
        },
        {
          "atom_index": 1882,
          "name": "CB",
          "element": "C",
          "coord": [
            4.432400226593018,
            2.4114999771118164,
            5.811399936676025
          ]
        },
        {
          "atom_index": 1883,
          "name": "CG",
          "element": "C",
          "coord": [
            4.47760009765625,
            2.553499937057495,
            5.841899871826172
          ]
        },
        {
          "atom_index": 1884,
          "name": "CD",
          "element": "C",
          "coord": [
            4.588600158691406,
            2.555500030517578,
            5.945499897003174
          ]
        },
        {
          "atom_index": 1885,
          "name": "CE",
          "element": "C",
          "coord": [
            4.596799850463867,
            2.690999984741211,
            6.013599872589111
          ]
        },
        {
          "atom_index": 1886,
          "name": "NZ",
          "element": "N",
          "coord": [
            4.472099781036377,
            2.7211999893188477,
            6.089900016784668
          ]
        }
      ]
    },
    {
      "id": "A:246",
      "chain": "A",
      "resseq": 246,
      "icode": "",
      "resname": "ALA",
      "hetflag": " ",
      "sasa": 1.3228839635849,
      "atoms": [
        {
          "atom_index": 1887,
          "name": "N",
          "element": "N",
          "coord": [
            4.470200061798096,
            2.123699903488159,
            5.875699996948242
          ]
        },
        {
          "atom_index": 1888,
          "name": "CA",
          "element": "C",
          "coord": [
            4.4268999099731445,
            1.9859999418258667,
            5.8942999839782715
          ]
        },
        {
          "atom_index": 1889,
          "name": "C",
          "element": "C",
          "coord": [
            4.292900085449219,
            1.9416999816894531,
            5.835400104522705
          ]
        },
        {
          "atom_index": 1890,
          "name": "O",
          "element": "O",
          "coord": [
            4.287399768829346,
            1.839900016784668,
            5.766200065612793
          ]
        },
        {
          "atom_index": 1891,
          "name": "CB",
          "element": "C",
          "coord": [
            4.430699825286865,
            1.9522000551223755,
            6.042900085449219
          ]
        }
      ]
    },
    {
      "id": "A:247",
      "chain": "A",
      "resseq": 247,
      "icode": "",
      "resname": "GLU",
      "hetflag": " ",
      "sasa": 1.4416474103927612,
      "atoms": [
        {
          "atom_index": 1892,
          "name": "N",
          "element": "N",
          "coord": [
            4.184999942779541,
            2.015199899673462,
            5.861400127410889
          ]
        },
        {
          "atom_index": 1893,
          "name": "CA",
          "element": "C",
          "coord": [
            4.055099964141846,
            1.971500039100647,
            5.810699939727783
          ]
        },
        {
          "atom_index": 1894,
          "name": "C",
          "element": "C",
          "coord": [
            3.98580002784729,
            2.057499885559082,
            5.704999923706055
          ]
        },
        {
          "atom_index": 1895,
          "name": "O",
          "element": "O",
          "coord": [
            3.9154999256134033,
            2.004300117492676,
            5.618800163269043
          ]
        },
        {
          "atom_index": 1896,
          "name": "CB",
          "element": "C",
          "coord": [
            3.959199905395508,
            1.9483000040054321,
            5.927599906921387
          ]
        },
        {
          "atom_index": 1897,
          "name": "CG",
          "element": "C",
          "coord": [
            3.851900100708008,
            1.844099998474121,
            5.89870023727417
          ]
        },
        {
          "atom_index": 1898,
          "name": "CD",
          "element": "C",
          "coord": [
            3.910399913787842,
            1.7058000564575195,
            5.8744001388549805
          ]
        },
        {
          "atom_index": 1899,
          "name": "OE1",
          "element": "O",
          "coord": [
            3.8326001167297363,
            1.611799955368042,
            5.84689998626709
          ]
        },
        {
          "atom_index": 1900,
          "name": "OE2",
          "element": "O",
          "coord": [
            4.03410005569458,
            1.691100001335144,
            5.882800102233887
          ]
        }
      ]
    },
    {
      "id": "A:248",
      "chain": "A",
      "resseq": 248,
      "icode": "",
      "resname": "LYS",
      "hetflag": " ",
      "sasa": 7.729193210601807,
      "atoms": [
        {
          "atom_index": 1901,
          "name": "N",
          "element": "N",
          "coord": [
            4.002500057220459,
            2.189199924468994,
            5.710999965667725
          ]
        },
        {
          "atom_index": 1902,
          "name": "CA",
          "element": "C",
          "coord": [
            3.939300060272217,
            2.273900032043457,
            5.610799789428711
          ]
        },
        {
          "atom_index": 1903,
          "name": "C",
          "element": "C",
          "coord": [
            4.038599967956543,
            2.3320999145507812,
            5.511499881744385
          ]
        },
        {
          "atom_index": 1904,
          "name": "O",
          "element": "O",
          "coord": [
            4.052599906921387,
            2.453700065612793,
            5.497900009155273
          ]
        },
        {
          "atom_index": 1905,
          "name": "CB",
          "element": "C",
          "coord": [
            3.8568999767303467,
            2.385200023651123,
            5.67609977722168
          ]
        },
        {
          "atom_index": 1906,
          "name": "CG",
          "element": "C",
          "coord": [
            3.71589994430542,
            2.340100049972534,
            5.712299823760986
          ]
        },
        {
          "atom_index": 1907,
          "name": "CD",
          "element": "C",
          "coord": [
            3.619999885559082,
            2.45740008354187,
            5.723800182342529
          ]
        },
        {
          "atom_index": 1908,
          "name": "CE",
          "element": "C",
          "coord": [
            3.4765000343322754,
            2.40939998626709,
            5.741099834442139
          ]
        },
        {
          "atom_index": 1909,
          "name": "NZ",
          "element": "N",
          "coord": [
            3.3801000118255615,
            2.5227999687194824,
            5.746300220489502
          ]
        }
      ]
    },
    {
      "id": "A:249",
      "chain": "A",
      "resseq": 249,
      "icode": "",
      "resname": "ASP",
      "hetflag": " ",
      "sasa": 0.0,
      "atoms": [
        {
          "atom_index": 1910,
          "name": "N",
          "element": "N",
          "coord": [
            4.10699987411499,
            2.2411000728607178,
            5.442999839782715
          ]
        },
        {
          "atom_index": 1911,
          "name": "CA",
          "element": "C",
          "coord": [
            4.2052998542785645,
            2.2720999717712402,
            5.340199947357178
          ]
        },
        {
          "atom_index": 1912,
          "name": "C",
          "element": "C",
          "coord": [
            4.235099792480469,
            2.141400098800659,
            5.2677001953125
          ]
        },
        {
          "atom_index": 1913,
          "name": "O",
          "element": "O",
          "coord": [
            4.280200004577637,
            2.141400098800659,
            5.15339994430542
          ]
        },
        {
          "atom_index": 1914,
          "name": "CB",
          "element": "C",
          "coord": [
            4.333199977874756,
            2.330199956893921,
            5.401000022888184
          ]
        },
        {
          "atom_index": 1915,
          "name": "CG",
          "element": "C",
          "coord": [
            4.325799942016602,
            2.481100082397461,
            5.419400215148926
          ]
        },
        {
          "atom_index": 1916,
          "name": "OD1",
          "element": "O",
          "coord": [
            4.291600227355957,
            2.551500082015991,
            5.322000026702881
          ]
        },
        {
          "atom_index": 1917,
          "name": "OD2",
          "element": "O",
          "coord": [
            4.354700088500977,
            2.5297000408172607,
            5.530600070953369
          ]
        }
      ]
    },
    {
      "id": "A:250",
      "chain": "A",
      "resseq": 250,
      "icode": "",
      "resname": "TYR",
      "hetflag": " ",
      "sasa": 0.0,
      "atoms": [
        {
          "atom_index": 1918,
          "name": "N",
          "element": "N",
          "coord": [
            4.208199977874756,
            2.0302999019622803,
            5.335700035095215
          ]
        },
        {
          "atom_index": 1919,
          "name": "CA",
          "element": "C",
          "coord": [
            4.228300094604492,
            1.8970999717712402,
            5.279600143432617
          ]
        },
        {
          "atom_index": 1920,
          "name": "C",
          "element": "C",
          "coord": [
            4.171500205993652,
            1.7889000177383423,
            5.371699810028076
          ]
        },
        {
          "atom_index": 1921,
          "name": "O",
          "element": "O",
          "coord": [
            4.1508002281188965,
            1.811900019645691,
            5.490799903869629
          ]
        },
        {
          "atom_index": 1922,
          "name": "CB",
          "element": "C",
          "coord": [
            4.377399921417236,
            1.871500015258789,
            5.251200199127197
          ]
        },
        {
          "atom_index": 1923,
          "name": "CG",
          "element": "C",
          "coord": [
            4.468500137329102,
            1.863800048828125,
            5.372099876403809
          ]
        },
        {
          "atom_index": 1924,
          "name": "CD1",
          "element": "C",
          "coord": [
            4.458199977874756,
            1.7590999603271484,
            5.463900089263916
          ]
        },
        {
          "atom_index": 1925,
          "name": "CD2",
          "element": "C",
          "coord": [
            4.567599773406982,
            1.9594000577926636,
            5.392600059509277
          ]
        },
        {
          "atom_index": 1926,
          "name": "CE1",
          "element": "C",
          "coord": [
            4.544600009918213,
            1.7496999502182007,
            5.57289981842041
          ]
        },
        {
          "atom_index": 1927,
          "name": "CE2",
          "element": "C",
          "coord": [
            4.654600143432617,
            1.9509999752044678,
            5.501200199127197
          ]
        },
        {
          "atom_index": 1928,
          "name": "CZ",
          "element": "C",
          "coord": [
            4.642600059509277,
            1.845900058746338,
            5.59089994430542
          ]
        },
        {
          "atom_index": 1929,
          "name": "OH",
          "element": "O",
          "coord": [
            4.729100227355957,
            1.837399959564209,
            5.697999954223633
          ]
        }
      ]
    },
    {
      "id": "A:251",
      "chain": "A",
      "resseq": 251,
      "icode": "",
      "resname": "THR",
      "hetflag": " ",
      "sasa": 0.0,
      "atoms": [
        {
          "atom_index": 1930,
          "name": "N",
          "element": "N",
          "coord": [
            4.145599842071533,
            1.6714999675750732,
            5.315299987792969
          ]
        },
        {
          "atom_index": 1931,
          "name": "CA",
          "element": "C",
          "coord": [
            4.09089994430542,
            1.5595999956130981,
            5.390999794006348
          ]
        },
        {
          "atom_index": 1932,
          "name": "C",
          "element": "C",
          "coord": [
            4.196499824523926,
            1.4505000114440918,
            5.404600143432617
          ]
        },
        {
          "atom_index": 1933,
          "name": "O",
          "element": "O",
          "coord": [
            4.311299800872803,
            1.4693000316619873,
            5.36460018157959
          ]
        },
        {
          "atom_index": 1934,
          "name": "CB",
          "element": "C",
          "coord": [
            3.9677999019622803,
            1.500100016593933,
            5.319699764251709
          ]
        },
        {
          "atom_index": 1935,
          "name": "OG1",
          "element": "O",
          "coord": [
            3.9054999351501465,
            1.4026000499725342,
            5.4039998054504395
          ]
        },
        {
          "atom_index": 1936,
          "name": "CG2",
          "element": "C",
          "coord": [
            4.009099960327148,
            1.4333000183105469,
            5.189700126647949
          ]
        }
      ]
    },
    {
      "id": "A:252",
      "chain": "A",
      "resseq": 252,
      "icode": "",
      "resname": "TYR",
      "hetflag": " ",
      "sasa": 0.0,
      "atoms": [
        {
          "atom_index": 1937,
          "name": "N",
          "element": "N",
          "coord": [
            4.157100200653076,
            1.3371000289916992,
            5.4618000984191895
          ]
        },
        {
          "atom_index": 1938,
          "name": "CA",
          "element": "C",
          "coord": [
            4.246600151062012,
            1.223099946975708,
            5.479300022125244
          ]
        },
        {
          "atom_index": 1939,
          "name": "C",
          "element": "C",
          "coord": [
            4.171999931335449,
            1.1016000509262085,
            5.532299995422363
          ]
        },
        {
          "atom_index": 1940,
          "name": "O",
          "element": "O",
          "coord": [
            4.127099990844727,
            1.0999000072479248,
            5.646900177001953
          ]
        },
        {
          "atom_index": 1941,
          "name": "CB",
          "element": "C",
          "coord": [
            4.362299919128418,
            1.257099986076355,
            5.574100017547607
          ]
        },
        {
          "atom_index": 1942,
          "name": "CG",
          "element": "C",
          "coord": [
            4.457600116729736,
            1.1407999992370605,
            5.593699932098389
          ]
        },
        {
          "atom_index": 1943,
          "name": "CD1",
          "element": "C",
          "coord": [
            4.43209981918335,
            1.0419000387191772,
            5.689000129699707
          ]
        },
        {
          "atom_index": 1944,
          "name": "CD2",
          "element": "C",
          "coord": [
            4.569300174713135,
            1.1256999969482422,
            5.511899948120117
          ]
        },
        {
          "atom_index": 1945,
          "name": "CE1",
          "element": "C",
          "coord": [
            4.515399932861328,
            0.9308000206947327,
            5.701700210571289
          ]
        },
        {
          "atom_index": 1946,
          "name": "CE2",
          "element": "C",
          "coord": [
            4.6529998779296875,
            1.0151000022888184,
            5.523600101470947
          ]
        },
        {
          "atom_index": 1947,
          "name": "CZ",
          "element": "C",
          "coord": [
            4.625400066375732,
            0.9179999828338623,
            5.618500232696533
          ]
        },
        {
          "atom_index": 1948,
          "name": "OH",
          "element": "O",
          "coord": [
            4.707099914550781,
            0.8077999949455261,
            5.628799915313721
          ]
        }
      ]
    },
    {
      "id": "A:253",
      "chain": "A",
      "resseq": 253,
      "icode": "",
      "resname": "ASP",
      "hetflag": " ",
      "sasa": 0.0,
      "atoms": [
        {
          "atom_index": 1949,
          "name": "N",
          "element": "N",
          "coord": [
            4.159900188446045,
            0.9994999766349792,
            5.448299884796143
          ]
        },
        {
          "atom_index": 1950,
          "name": "CA",
          "element": "C",
          "coord": [
            4.090400218963623,
            0.8774999976158142,
            5.486299991607666
          ]
        },
        {
          "atom_index": 1951,
          "name": "C",
          "element": "C",
          "coord": [
            4.175000190734863,
            0.7921000123023987,
            5.579500198364258
          ]
        },
        {
          "atom_index": 1952,
          "name": "O",
          "element": "O",
          "coord": [
            4.297500133514404,
            0.7885000109672546,
            5.56790018081665
          ]
        },
        {
          "atom_index": 1953,
          "name": "CB",
          "element": "C",
          "coord": [
            4.053899765014648,
            0.7960000038146973,
            5.362299919128418
          ]
        },
        {
          "atom_index": 1954,
          "name": "CG",
          "element": "C",
          "coord": [
            3.9758999347686768,
            0.6708999872207642,
            5.396399974822998
          ]
        },
        {
          "atom_index": 1955,
          "name": "OD1",
          "element": "O",
          "coord": [
            3.8696999549865723,
            0.6833999752998352,
            5.46120023727417
          ]
        },
        {
          "atom_index": 1956,
          "name": "OD2",
          "element": "O",
          "coord": [
            4.020500183105469,
            0.5602999925613403,
            5.35890007019043
          ]
        }
      ]
    },
    {
      "id": "A:254",
      "chain": "A",
      "resseq": 254,
      "icode": "",
      "resname": "ILE",
      "hetflag": " ",
      "sasa": 5.2915358543396,
      "atoms": [
        {
          "atom_index": 1957,
          "name": "N",
          "element": "N",
          "coord": [
            4.108500003814697,
            0.7229999899864197,
            5.671599864959717
          ]
        },
        {
          "atom_index": 1958,
          "name": "CA",
          "element": "C",
          "coord": [
            4.176400184631348,
            0.6366999745368958,
            5.767499923706055
          ]
        },
        {
          "atom_index": 1959,
          "name": "C",
          "element": "C",
          "coord": [
            4.2241997718811035,
            0.508400022983551,
            5.699900150299072
          ]
        },
        {
          "atom_index": 1960,
          "name": "O",
          "element": "O",
          "coord": [
            4.344299793243408,
            0.48890000581741333,
            5.680099964141846
          ]
        },
        {
          "atom_index": 1961,
          "name": "CB",
          "element": "C",
          "coord": [
            4.082600116729736,
            0.5995000004768372,
            5.8846001625061035
          ]
        },
        {
          "atom_index": 1962,
          "name": "CG1",
          "element": "C",
          "coord": [
            4.036099910736084,
            0.7264999747276306,
            5.956600189208984
          ]
        },
        {
          "atom_index": 1963,
          "name": "CG2",
          "element": "C",
          "coord": [
            4.154300212860107,
            0.5062999725341797,
            5.981200218200684
          ]
        },
        {
          "atom_index": 1964,
          "name": "CD1",
          "element": "C",
          "coord": [
            3.937700033187866,
            0.7013000249862671,
            6.069499969482422
          ]
        }
      ]
    },
    {
      "id": "A:255",
      "chain": "A",
      "resseq": 255,
      "icode": "",
      "resname": "LYS",
      "hetflag": " ",
      "sasa": 4.069847583770752,
      "atoms": [
        {
          "atom_index": 1965,
          "name": "N",
          "element": "N",
          "coord": [
            4.129499912261963,
            0.42170000076293945,
            5.664899826049805
          ]
        },
        {
          "atom_index": 1966,
          "name": "CA",
          "element": "C",
          "coord": [
            4.160099983215332,
            0.2944999933242798,
            5.599899768829346
          ]
        },
        {
          "atom_index": 1967,
          "name": "C",
          "element": "C",
          "coord": [
            4.269000053405762,
            0.3095000088214874,
            5.49429988861084
          ]
        },
        {
          "atom_index": 1968,
          "name": "O",
          "element": "O",
          "coord": [
            4.379799842834473,
            0.2581000030040741,
            5.510700225830078
          ]
        },
        {
          "atom_index": 1969,
          "name": "CB",
          "element": "C",
          "coord": [
            4.033599853515625,
            0.2361000031232834,
            5.535900115966797
          ]
        },
        {
          "atom_index": 1970,
          "name": "CG",
          "element": "C",
          "coord": [
            4.057000160217285,
            0.1096000000834465,
            5.45389986038208
          ]
        },
        {
          "atom_index": 1971,
          "name": "CD",
          "element": "C",
          "coord": [
            4.118899822235107,
            -0.0024999999441206455,
            5.536600112915039
          ]
        },
        {
          "atom_index": 1972,
          "name": "CE",
          "element": "C",
          "coord": [
            4.025599956512451,
            -0.04919999837875366,
            5.647299766540527
          ]
        },
        {
          "atom_index": 1973,
          "name": "NZ",
          "element": "N",
          "coord": [
            4.086400032043457,
            -0.16009999811649323,
            5.725900173187256
          ]
        }
      ]
    },
    {
      "id": "A:256",
      "chain": "A",
      "resseq": 256,
      "icode": "",
      "resname": "THR",
      "hetflag": " ",
      "sasa": 0.0,
      "atoms": [
        {
          "atom_index": 1974,
          "name": "N",
          "element": "N",
          "coord": [
            4.237100124359131,
            0.3797000050544739,
            5.386099815368652
          ]
        },
        {
          "atom_index": 1975,
          "name": "CA",
          "element": "C",
          "coord": [
            4.333099842071533,
            0.4016999900341034,
            5.278299808502197
          ]
        },
        {
          "atom_index": 1976,
          "name": "C",
          "element": "C",
          "coord": [
            4.414000034332275,
            0.5282999873161316,
            5.304900169372559
          ]
        },
        {
          "atom_index": 1977,
          "name": "O",
          "element": "O",
          "coord": [
            4.378399848937988,
            0.6085000038146973,
            5.39139986038208
          ]
        },
        {
          "atom_index": 1978,
          "name": "CB",
          "element": "C",
          "coord": [
            4.261899948120117,
            0.41530001163482666,
            5.142199993133545
          ]
        },
        {
          "atom_index": 1979,
          "name": "OG1",
          "element": "O",
          "coord": [
            4.164299964904785,
            0.5199999809265137,
            5.1493000984191895
          ]
        },
        {
          "atom_index": 1980,
          "name": "CG2",
          "element": "C",
          "coord": [
            4.19320011138916,
            0.2847000062465668,
            5.104800224304199
          ]
        }
      ]
    },
    {
      "id": "A:257",
      "chain": "A",
      "resseq": 257,
      "icode": "",
      "resname": "LYS",
      "hetflag": " ",
      "sasa": 0.0,
      "atoms": [
        {
          "atom_index": 1981,
          "name": "N",
          "element": "N",
          "coord": [
            4.5229997634887695,
            0.5461000204086304,
            5.230899810791016
          ]
        },
        {
          "atom_index": 1982,
          "name": "CA",
          "element": "C",
          "coord": [
            4.607600212097168,
            0.6636999845504761,
            5.248600006103516
          ]
        },
        {
          "atom_index": 1983,
          "name": "C",
          "element": "C",
          "coord": [
            4.561200141906738,
            0.7806000113487244,
            5.161900043487549
          ]
        },
        {
          "atom_index": 1984,
          "name": "O",
          "element": "O",
          "coord": [
            4.633500099182129,
            0.8788999915122986,
            5.145199775695801
          ]
        },
        {
          "atom_index": 1985,
          "name": "CB",
          "element": "C",
          "coord": [
            4.753499984741211,
            0.6295999884605408,
            5.216000080108643
          ]
        },
        {
          "atom_index": 1986,
          "name": "CG",
          "element": "C",
          "coord": [
            4.816199779510498,
            0.5271000266075134,
            5.309500217437744
          ]
        },
        {
          "atom_index": 1987,
          "name": "CD",
          "element": "C",
          "coord": [
            4.822000026702881,
            0.578000009059906,
            5.452700138092041
          ]
        },
        {
          "atom_index": 1988,
          "name": "CE",
          "element": "C",
          "coord": [
            4.8831000328063965,
            0.47429999709129333,
            5.545599937438965
          ]
        },
        {
          "atom_index": 1989,
          "name": "NZ",
          "element": "N",
          "coord": [
            4.892099857330322,
            0.5234000086784363,
            5.6859002113342285
          ]
        }
      ]
    },
    {
      "id": "A:258",
      "chain": "A",
      "resseq": 258,
      "icode": "",
      "resname": "ALA",
      "hetflag": " ",
      "sasa": 0.0,
      "atoms": [
        {
          "atom_index": 1990,
          "name": "N",
          "element": "N",
          "coord": [
            4.440199851989746,
            0.7695000171661377,
            5.107800006866455
          ]
        },
        {
          "atom_index": 1991,
          "name": "CA",
          "element": "C",
          "coord": [
            4.383600234985352,
            0.8736000061035156,
            5.02269983291626
          ]
        },
        {
          "atom_index": 1992,
          "name": "C",
          "element": "C",
          "coord": [
            4.383399963378906,
            1.0099999904632568,
            5.091300010681152
          ]
        },
        {
          "atom_index": 1993,
          "name": "O",
          "element": "O",
          "coord": [
            4.330599784851074,
            1.0247999429702759,
            5.201499938964844
          ]
        },
        {
          "atom_index": 1994,
          "name": "CB",
          "element": "C",
          "coord": [
            4.2418999671936035,
            0.8357999920845032,
            4.982399940490723
          ]
        }
      ]
    },
    {
      "id": "A:259",
      "chain": "A",
      "resseq": 259,
      "icode": "",
      "resname": "VAL",
      "hetflag": " ",
      "sasa": 0.0,
      "atoms": [
        {
          "atom_index": 1995,
          "name": "N",
          "element": "N",
          "coord": [
            4.442800045013428,
            1.1089999675750732,
            5.025000095367432
          ]
        },
        {
          "atom_index": 1996,
          "name": "CA",
          "element": "C",
          "coord": [
            4.4496002197265625,
            1.2453999519348145,
            5.077099800109863
          ]
        },
        {
          "atom_index": 1997,
          "name": "C",
          "element": "C",
          "coord": [
            4.396299839019775,
            1.3407000303268433,
            4.9704999923706055
          ]
        },
        {
          "atom_index": 1998,
          "name": "O",
          "element": "O",
          "coord": [
            4.459199905395508,
            1.3585000038146973,
            4.866300106048584
          ]
        },
        {
          "atom_index": 1999,
          "name": "CB",
          "element": "C",
          "coord": [
            4.594799995422363,
            1.2862999439239502,
            5.109499931335449
          ]
        },
        {
          "atom_index": 2000,
          "name": "CG1",
          "element": "C",
          "coord": [
            4.597099781036377,
            1.424299955368042,
            5.1732001304626465
          ]
        },
        {
          "atom_index": 2001,
          "name": "CG2",
          "element": "C",
          "coord": [
            4.658699989318848,
            1.184000015258789,
            5.201200008392334
          ]
        }
      ]
    },
    {
      "id": "A:260",
      "chain": "A",
      "resseq": 260,
      "icode": "",
      "resname": "GLN",
      "hetflag": " ",
      "sasa": 0.0,
      "atoms": [
        {
          "atom_index": 2002,
          "name": "N",
          "element": "N",
          "coord": [
            4.281099796295166,
            1.4023000001907349,
            4.996300220489502
          ]
        },
        {
          "atom_index": 2003,
          "name": "CA",
          "element": "C",
          "coord": [
            4.221700191497803,
            1.4940999746322632,
            4.899700164794922
          ]
        },
        {
          "atom_index": 2004,
          "name": "C",
          "element": "C",
          "coord": [
            4.208099842071533,
            1.6367000341415405,
            4.951200008392334
          ]
        },
        {
          "atom_index": 2005,
          "name": "O",
          "element": "O",
          "coord": [
            4.193600177764893,
            1.6603000164031982,
            5.070700168609619
          ]
        },
        {
          "atom_index": 2006,
          "name": "CB",
          "element": "C",
          "coord": [
            4.084499835968018,
            1.4429999589920044,
            4.855100154876709
          ]
        },
        {
          "atom_index": 2007,
          "name": "CG",
          "element": "C",
          "coord": [
            4.087399959564209,
            1.3072999715805054,
            4.785999774932861
          ]
        },
        {
          "atom_index": 2008,
          "name": "CD",
          "element": "C",
          "coord": [
            3.949199914932251,
            1.2616000175476074,
            4.7418999671936035
          ]
        },
        {
          "atom_index": 2009,
          "name": "OE1",
          "element": "O",
          "coord": [
            3.85509991645813,
            1.2590999603271484,
            4.821499824523926
          ]
        },
        {
          "atom_index": 2010,
          "name": "NE2",
          "element": "N",
          "coord": [
            3.9365999698638916,
            1.2246999740600586,
            4.6149001121521
          ]
        }
      ]
    },
    {
      "id": "A:261",
      "chain": "A",
      "resseq": 261,
      "icode": "",
      "resname": "LEU",
      "hetflag": " ",
      "sasa": 0.0,
      "atoms": [
        {
          "atom_index": 2011,
          "name": "N",
          "element": "N",
          "coord": [
            4.211599826812744,
            1.7308000326156616,
            4.857800006866455
          ]
        },
        {
          "atom_index": 2012,
          "name": "CA",
          "element": "C",
          "coord": [
            4.201300144195557,
            1.8732000589370728,
            4.886300086975098
          ]
        },
        {
          "atom_index": 2013,
          "name": "C",
          "element": "C",
          "coord": [
            4.053899765014648,
            1.9143999814987183,
            4.894800186157227
          ]
        },
        {
          "atom_index": 2014,
          "name": "O",
          "element": "O",
          "coord": [
            3.967400074005127,
            1.847000002861023,
            4.838900089263916
          ]
        },
        {
          "atom_index": 2015,
          "name": "CB",
          "element": "C",
          "coord": [
            4.270400047302246,
            1.9500000476837158,
            4.773600101470947
          ]
        },
        {
          "atom_index": 2016,
          "name": "CG",
          "element": "C",
          "coord": [
            4.336599826812744,
            2.0843000411987305,
            4.80109977722168
          ]
        },
        {
          "atom_index": 2017,
          "name": "CD1",
          "element": "C",
          "coord": [
            4.443299770355225,
            2.0689001083374023,
            4.90749979019165
          ]
        },
        {
          "atom_index": 2018,
          "name": "CD2",
          "element": "C",
          "coord": [
            4.397900104522705,
            2.1354000568389893,
            4.672299861907959
          ]
        }
      ]
    },
    {
      "id": "A:262",
      "chain": "A",
      "resseq": 262,
      "icode": "",
      "resname": "THR",
      "hetflag": " ",
      "sasa": 0.0,
      "atoms": [
        {
          "atom_index": 2019,
          "name": "N",
          "element": "N",
          "coord": [
            4.0258002281188965,
            2.024199962615967,
            4.965000152587891
          ]
        },
        {
          "atom_index": 2020,
          "name": "CA",
          "element": "C",
          "coord": [
            3.8887999057769775,
            2.074399948120117,
            4.978700160980225
          ]
        },
        {
          "atom_index": 2021,
          "name": "C",
          "element": "C",
          "coord": [
            3.8721001148223877,
            2.20169997215271,
            4.896599769592285
          ]
        },
        {
          "atom_index": 2022,
          "name": "O",
          "element": "O",
          "coord": [
            3.9646999835968018,
            2.2441000938415527,
            4.827499866485596
          ]
        },
        {
          "atom_index": 2023,
          "name": "CB",
          "element": "C",
          "coord": [
            3.853600025177002,
            2.1098999977111816,
            5.124800205230713
          ]
        },
        {
          "atom_index": 2024,
          "name": "OG1",
          "element": "O",
          "coord": [
            3.937700033187866,
            2.2172000408172607,
            5.169099807739258
          ]
        },
        {
          "atom_index": 2025,
          "name": "CG2",
          "element": "C",
          "coord": [
            3.870800018310547,
            1.9883999824523926,
            5.216100215911865
          ]
        }
      ]
    },
    {
      "id": "A:263",
      "chain": "A",
      "resseq": 263,
      "icode": "",
      "resname": "GLU",
      "hetflag": " ",
      "sasa": 1.3565194606781006,
      "atoms": [
        {
          "atom_index": 2026,
          "name": "N",
          "element": "N",
          "coord": [
            3.7544000148773193,
            2.2630999088287354,
            4.905300140380859
          ]
        },
        {
          "atom_index": 2027,
          "name": "CA",
          "element": "C",
          "coord": [
            3.7279999256134033,
            2.3857998847961426,
            4.831099987030029
          ]
        },
        {
          "atom_index": 2028,
          "name": "C",
          "element": "C",
          "coord": [
            3.8189001083374023,
            2.498199939727783,
            4.87939977645874
          ]
        },
        {
          "atom_index": 2029,
          "name": "O",
          "element": "O",
          "coord": [
            3.8694000244140625,
            2.5766000747680664,
            4.798999786376953
          ]
        },
        {
          "atom_index": 2030,
          "name": "CB",
          "element": "C",
          "coord": [
            3.580899953842163,
            2.4267001152038574,
            4.845099925994873
          ]
        },
        {
          "atom_index": 2031,
          "name": "CG",
          "element": "C",
          "coord": [
            3.50600004196167,
            2.43530011177063,
            4.7118000984191895
          ]
        },
        {
          "atom_index": 2032,
          "name": "CD",
          "element": "C",
          "coord": [
            3.528599977493286,
            2.5666000843048096,
            4.637700080871582
          ]
        },
        {
          "atom_index": 2033,
          "name": "OE1",
          "element": "O",
          "coord": [
            3.6431000232696533,
            2.616300106048584,
            4.634300231933594
          ]
        },
        {
          "atom_index": 2034,
          "name": "OE2",
          "element": "O",
          "coord": [
            3.4309000968933105,
            2.619999885559082,
            4.581099987030029
          ]
        }
      ]
    },
    {
      "id": "A:264",
      "chain": "A",
      "resseq": 264,
      "icode": "",
      "resname": "GLU",
      "hetflag": " ",
      "sasa": 0.0,
      "atoms": [
        {
          "atom_index": 2035,
          "name": "N",
          "element": "N",
          "coord": [
            3.8406999111175537,
            2.505500078201294,
            5.010499954223633
          ]
        },
        {
          "atom_index": 2036,
          "name": "CA",
          "element": "C",
          "coord": [
            3.927500009536743,
            2.608799934387207,
            5.06689977645874
          ]
        },
        {
          "atom_index": 2037,
          "name": "C",
          "element": "C",
          "coord": [
            4.069399833679199,
            2.587599992752075,
            5.014599800109863
          ]
        },
        {
          "atom_index": 2038,
          "name": "O",
          "element": "O",
          "coord": [
            4.132699966430664,
            2.680000066757202,
            4.962600231170654
          ]
        },
        {
          "atom_index": 2039,
          "name": "CB",
          "element": "C",
          "coord": [
            3.9293999671936035,
            2.6017000675201416,
            5.220099925994873
          ]
        },
        {
          "atom_index": 2040,
          "name": "CG",
          "element": "C",
          "coord": [
            3.7948999404907227,
            2.6196000576019287,
            5.2895002365112305
          ]
        },
        {
          "atom_index": 2041,
          "name": "CD",
          "element": "C",
          "coord": [
            3.69320011138916,
            2.5136001110076904,
            5.250800132751465
          ]
        },
        {
          "atom_index": 2042,
          "name": "OE1",
          "element": "O",
          "coord": [
            3.734100103378296,
            2.3998000621795654,
            5.219799995422363
          ]
        },
        {
          "atom_index": 2043,
          "name": "OE2",
          "element": "O",
          "coord": [
            3.571899890899658,
            2.543800115585327,
            5.252699851989746
          ]
        }
      ]
    },
    {
      "id": "A:265",
      "chain": "A",
      "resseq": 265,
      "icode": "",
      "resname": "GLY",
      "hetflag": " ",
      "sasa": 0.0,
      "atoms": [
        {
          "atom_index": 2044,
          "name": "N",
          "element": "N",
          "coord": [
            4.119200229644775,
            2.4651999473571777,
            5.029799938201904
          ]
        },
        {
          "atom_index": 2045,
          "name": "CA",
          "element": "C",
          "coord": [
            4.252799987792969,
            2.434000015258789,
            4.982399940490723
          ]
        },
        {
          "atom_index": 2046,
          "name": "C",
          "element": "C",
          "coord": [
            4.261899948120117,
            2.4600000381469727,
            4.833499908447266
          ]
        },
        {
          "atom_index": 2047,
          "name": "O",
          "element": "O",
          "coord": [
            4.358099937438965,
            2.5195000171661377,
            4.784800052642822
          ]
        }
      ]
    },
    {
      "id": "A:266",
      "chain": "A",
      "resseq": 266,
      "icode": "",
      "resname": "MET",
      "hetflag": " ",
      "sasa": 0.0,
      "atoms": [
        {
          "atom_index": 2048,
          "name": "N",
          "element": "N",
          "coord": [
            4.159200191497803,
            2.4158999919891357,
            4.76170015335083
          ]
        },
        {
          "atom_index": 2049,
          "name": "CA",
          "element": "C",
          "coord": [
            4.151599884033203,
            2.4326999187469482,
            4.617400169372559
          ]
        },
        {
          "atom_index": 2050,
          "name": "C",
          "element": "C",
          "coord": [
            4.146699905395508,
            2.581899881362915,
            4.581500053405762
          ]
        },
        {
          "atom_index": 2051,
          "name": "O",
          "element": "O",
          "coord": [
            4.214200019836426,
            2.6263999938964844,
            4.488100051879883
          ]
        },
        {
          "atom_index": 2052,
          "name": "CB",
          "element": "C",
          "coord": [
            4.028900146484375,
            2.357300043106079,
            4.564700126647949
          ]
        },
        {
          "atom_index": 2053,
          "name": "CG",
          "element": "C",
          "coord": [
            4.023900032043457,
            2.3380000591278076,
            4.41379976272583
          ]
        },
        {
          "atom_index": 2054,
          "name": "SD",
          "element": "S",
          "coord": [
            3.985599994659424,
            2.166599988937378,
            4.363100051879883
          ]
        },
        {
          "atom_index": 2055,
          "name": "CE",
          "element": "C",
          "coord": [
            3.834399938583374,
            2.131500005722046,
            4.4567999839782715
          ]
        }
      ]
    },
    {
      "id": "A:267",
      "chain": "A",
      "resseq": 267,
      "icode": "",
      "resname": "THR",
      "hetflag": " ",
      "sasa": 0.06453092396259308,
      "atoms": [
        {
          "atom_index": 2056,
          "name": "N",
          "element": "N",
          "coord": [
            4.068699836730957,
            2.659899950027466,
            4.656199932098389
          ]
        },
        {
          "atom_index": 2057,
          "name": "CA",
          "element": "C",
          "coord": [
            4.060999870300293,
            2.803499937057495,
            4.630000114440918
          ]
        },
        {
          "atom_index": 2058,
          "name": "C",
          "element": "C",
          "coord": [
            4.196300029754639,
            2.8647000789642334,
            4.66540002822876
          ]
        },
        {
          "atom_index": 2059,
          "name": "O",
          "element": "O",
          "coord": [
            4.2469000816345215,
            2.952199935913086,
            4.595200061798096
          ]
        },
        {
          "atom_index": 2060,
          "name": "CB",
          "element": "C",
          "coord": [
            3.9502999782562256,
            2.8726000785827637,
            4.714600086212158
          ]
        },
        {
          "atom_index": 2061,
          "name": "OG1",
          "element": "O",
          "coord": [
            3.821700096130371,
            2.822000026702881,
            4.676700115203857
          ]
        },
        {
          "atom_index": 2062,
          "name": "CG2",
          "element": "C",
          "coord": [
            3.952500104904175,
            3.0239999294281006,
            4.692599773406982
          ]
        }
      ]
    },
    {
      "id": "A:268",
      "chain": "A",
      "resseq": 268,
      "icode": "",
      "resname": "LYS",
      "hetflag": " ",
      "sasa": 0.0,
      "atoms": [
        {
          "atom_index": 2063,
          "name": "N",
          "element": "N",
          "coord": [
            4.254799842834473,
            2.816699981689453,
            4.774700164794922
          ]
        },
        {
          "atom_index": 2064,
          "name": "CA",
          "element": "C",
          "coord": [
            4.384799957275391,
            2.8650999069213867,
            4.820300102233887
          ]
        },
        {
          "atom_index": 2065,
          "name": "C",
          "element": "C",
          "coord": [
            4.491099834442139,
            2.837399959564209,
            4.714300155639648
          ]
        },
        {
          "atom_index": 2066,
          "name": "O",
          "element": "O",
          "coord": [
            4.575500011444092,
            2.9228999614715576,
            4.684299945831299
          ]
        },
        {
          "atom_index": 2067,
          "name": "CB",
          "element": "C",
          "coord": [
            4.422599792480469,
            2.7962000370025635,
            4.951700210571289
          ]
        },
        {
          "atom_index": 2068,
          "name": "CG",
          "element": "C",
          "coord": [
            4.557600021362305,
            2.837399959564209,
            5.008699893951416
          ]
        },
        {
          "atom_index": 2069,
          "name": "CD",
          "element": "C",
          "coord": [
            4.544300079345703,
            2.8912999629974365,
            5.151000022888184
          ]
        },
        {
          "atom_index": 2070,
          "name": "CE",
          "element": "C",
          "coord": [
            4.475599765777588,
            2.791599988937378,
            5.24370002746582
          ]
        },
        {
          "atom_index": 2071,
          "name": "NZ",
          "element": "N",
          "coord": [
            4.450200080871582,
            2.848900079727173,
            5.379300117492676
          ]
        }
      ]
    },
    {
      "id": "A:269",
      "chain": "A",
      "resseq": 269,
      "icode": "",
      "resname": "ALA",
      "hetflag": " ",
      "sasa": 0.0,
      "atoms": [
        {
          "atom_index": 2072,
          "name": "N",
          "element": "N",
          "coord": [
            4.486100196838379,
            2.717400074005127,
            4.656899929046631
          ]
        },
        {
          "atom_index": 2073,
          "name": "CA",
          "element": "C",
          "coord": [
            4.581299781799316,
            2.6791000366210938,
            4.553999900817871
          ]
        },
        {
          "atom_index": 2074,
          "name": "C",
          "element": "C",
          "coord": [
            4.567500114440918,
            2.7727999687194824,
            4.434100151062012
          ]
        },
        {
          "atom_index": 2075,
          "name": "O",
          "element": "O",
          "coord": [
            4.666299819946289,
            2.8278000354766846,
            4.385300159454346
          ]
        },
        {
          "atom_index": 2076,
          "name": "CB",
          "element": "C",
          "coord": [
            4.557000160217285,
            2.5344998836517334,
            4.5117998123168945
          ]
        }
      ]
    },
    {
      "id": "A:270",
      "chain": "A",
      "resseq": 270,
      "icode": "",
      "resname": "GLU",
      "hetflag": " ",
      "sasa": 0.0,
      "atoms": [
        {
          "atom_index": 2077,
          "name": "N",
          "element": "N",
          "coord": [
            4.444399833679199,
            2.790600061416626,
            4.387199878692627
          ]
        },
        {
          "atom_index": 2078,
          "name": "CA",
          "element": "C",
          "coord": [
            4.418099880218506,
            2.8782999515533447,
            4.272900104522705
          ]
        },
        {
          "atom_index": 2079,
          "name": "C",
          "element": "C",
          "coord": [
            4.46560001373291,
            3.019700050354004,
            4.303999900817871
          ]
        },
        {
          "atom_index": 2080,
          "name": "O",
          "element": "O",
          "coord": [
            4.52209997177124,
            3.088399887084961,
            4.218699932098389
          ]
        },
        {
          "atom_index": 2081,
          "name": "CB",
          "element": "C",
          "coord": [
            4.268599987030029,
            2.8778998851776123,
            4.240900039672852
          ]
        },
        {
          "atom_index": 2082,
          "name": "CG",
          "element": "C",
          "coord": [
            4.222899913787842,
            2.7560999393463135,
            4.160600185394287
          ]
        },
        {
          "atom_index": 2083,
          "name": "CD",
          "element": "C",
          "coord": [
            4.082399845123291,
            2.7107999324798584,
            4.197199821472168
          ]
        },
        {
          "atom_index": 2084,
          "name": "OE1",
          "element": "O",
          "coord": [
            4.0081000328063965,
            2.790800094604492,
            4.256999969482422
          ]
        },
        {
          "atom_index": 2085,
          "name": "OE2",
          "element": "O",
          "coord": [
            4.045199871063232,
            2.5957000255584717,
            4.165900230407715
          ]
        }
      ]
    },
    {
      "id": "A:271",
      "chain": "A",
      "resseq": 271,
      "icode": "",
      "resname": "LYS",
      "hetflag": " ",
      "sasa": 3.101524829864502,
      "atoms": [
        {
          "atom_index": 2086,
          "name": "N",
          "element": "N",
          "coord": [
            4.443600177764893,
            3.061500072479248,
            4.427999973297119
          ]
        },
        {
          "atom_index": 2087,
          "name": "CA",
          "element": "C",
          "coord": [
            4.485199928283691,
            3.19350004196167,
            4.472499847412109
          ]
        },
        {
          "atom_index": 2088,
          "name": "C",
          "element": "C",
          "coord": [
            4.637400150299072,
            3.200500011444092,
            4.468800067901611
          ]
        },
        {
          "atom_index": 2089,
          "name": "O",
          "element": "O",
          "coord": [
            4.695499897003174,
            3.2899999618530273,
            4.406700134277344
          ]
        },
        {
          "atom_index": 2090,
          "name": "CB",
          "element": "C",
          "coord": [
            4.435800075531006,
            3.218600034713745,
            4.615499973297119
          ]
        },
        {
          "atom_index": 2091,
          "name": "CG",
          "element": "C",
          "coord": [
            4.470300197601318,
            3.3564000129699707,
            4.670899868011475
          ]
        },
        {
          "atom_index": 2092,
          "name": "CD",
          "element": "C",
          "coord": [
            4.395500183105469,
            3.466099977493286,
            4.5971999168396
          ]
        },
        {
          "atom_index": 2093,
          "name": "CE",
          "element": "C",
          "coord": [
            4.438600063323975,
            3.60479998588562,
            4.643099784851074
          ]
        },
        {
          "atom_index": 2094,
          "name": "NZ",
          "element": "N",
          "coord": [
            4.361100196838379,
            3.710400104522705,
            4.571599960327148
          ]
        }
      ]
    },
    {
      "id": "A:272",
      "chain": "A",
      "resseq": 272,
      "icode": "",
      "resname": "ALA",
      "hetflag": " ",
      "sasa": 0.4098881483078003,
      "atoms": [
        {
          "atom_index": 2095,
          "name": "N",
          "element": "N",
          "coord": [
            4.701200008392334,
            3.1036999225616455,
            4.533999919891357
          ]
        },
        {
          "atom_index": 2096,
          "name": "CA",
          "element": "C",
          "coord": [
            4.84660005569458,
            3.0987000465393066,
            4.541600227355957
          ]
        },
        {
          "atom_index": 2097,
          "name": "C",
          "element": "C",
          "coord": [
            4.918300151824951,
            3.085099935531616,
            4.407599925994873
          ]
        },
        {
          "atom_index": 2098,
          "name": "O",
          "element": "O",
          "coord": [
            5.0218000411987305,
            3.148400068283081,
            4.386600017547607
          ]
        },
        {
          "atom_index": 2099,
          "name": "CB",
          "element": "C",
          "coord": [
            4.888999938964844,
            2.9869000911712646,
            4.634500026702881
          ]
        }
      ]
    },
    {
      "id": "A:273",
      "chain": "A",
      "resseq": 273,
      "icode": "",
      "resname": "PHE",
      "hetflag": " ",
      "sasa": 0.0,
      "atoms": [
        {
          "atom_index": 2100,
          "name": "N",
          "element": "N",
          "coord": [
            4.864799976348877,
            3.0039000511169434,
            4.316699981689453
          ]
        },
        {
          "atom_index": 2101,
          "name": "CA",
          "element": "C",
          "coord": [
            4.930200099945068,
            2.9856998920440674,
            4.187099933624268
          ]
        },
        {
          "atom_index": 2102,
          "name": "C",
          "element": "C",
          "coord": [
            4.876500129699707,
            3.0748000144958496,
            4.074999809265137
          ]
        },
        {
          "atom_index": 2103,
          "name": "O",
          "element": "O",
          "coord": [
            4.911499977111816,
            3.0569000244140625,
            3.9579999446868896
          ]
        },
        {
          "atom_index": 2104,
          "name": "CB",
          "element": "C",
          "coord": [
            4.923999786376953,
            2.838399887084961,
            4.144400119781494
          ]
        },
        {
          "atom_index": 2105,
          "name": "CG",
          "element": "C",
          "coord": [
            4.997200012207031,
            2.745300054550171,
            4.237299919128418
          ]
        },
        {
          "atom_index": 2106,
          "name": "CD1",
          "element": "C",
          "coord": [
            4.935299873352051,
            2.69569993019104,
            4.3516998291015625
          ]
        },
        {
          "atom_index": 2107,
          "name": "CD2",
          "element": "C",
          "coord": [
            5.129700183868408,
            2.710599899291992,
            4.212600231170654
          ]
        },
        {
          "atom_index": 2108,
          "name": "CE1",
          "element": "C",
          "coord": [
            5.004300117492676,
            2.6129000186920166,
            4.4405999183654785
          ]
        },
        {
          "atom_index": 2109,
          "name": "CE2",
          "element": "C",
          "coord": [
            5.199699878692627,
            2.6278998851776123,
            4.300899982452393
          ]
        },
        {
          "atom_index": 2110,
          "name": "CZ",
          "element": "C",
          "coord": [
            5.13640022277832,
            2.5790998935699463,
            4.41510009765625
          ]
        }
      ]
    },
    {
      "id": "A:274",
      "chain": "A",
      "resseq": 274,
      "icode": "",
      "resname": "GLY",
      "hetflag": " ",
      "sasa": 0.0,
      "atoms": [
        {
          "atom_index": 2111,
          "name": "N",
          "element": "N",
          "coord": [
            4.791999816894531,
            3.1710000038146973,
            4.111000061035156
          ]
        },
        {
          "atom_index": 2112,
          "name": "CA",
          "element": "C",
          "coord": [
            4.736700057983398,
            3.2629001140594482,
            4.012599945068359
          ]
        },
        {
          "atom_index": 2113,
          "name": "C",
          "element": "C",
          "coord": [
            4.661200046539307,
            3.198899984359741,
            3.897599935531616
          ]
        },
        {
          "atom_index": 2114,
          "name": "O",
          "element": "O",
          "coord": [
            4.689700126647949,
            3.226799964904785,
            3.781100034713745
          ]
        }
      ]
    },
    {
      "id": "A:275",
      "chain": "A",
      "resseq": 275,
      "icode": "",
      "resname": "ILE",
      "hetflag": " ",
      "sasa": 0.0,
      "atoms": [
        {
          "atom_index": 2115,
          "name": "N",
          "element": "N",
          "coord": [
            4.564300060272217,
            3.113600015640259,
            3.9293999671936035
          ]
        },
        {
          "atom_index": 2116,
          "name": "CA",
          "element": "C",
          "coord": [
            4.486000061035156,
            3.0467000007629395,
            3.8262999057769775
          ]
        },
        {
          "atom_index": 2117,
          "name": "C",
          "element": "C",
          "coord": [
            4.339300155639648,
            3.0413999557495117,
            3.8664000034332275
          ]
        },
        {
          "atom_index": 2118,
          "name": "O",
          "element": "O",
          "coord": [
            4.3053998947143555,
            3.0504000186920166,
            3.984299898147583
          ]
        },
        {
          "atom_index": 2119,
          "name": "CB",
          "element": "C",
          "coord": [
            4.537300109863281,
            2.9021999835968018,
            3.7999000549316406
          ]
        },
        {
          "atom_index": 2120,
          "name": "CG1",
          "element": "C",
          "coord": [
            4.522299766540527,
            2.816800117492676,
            3.9256999492645264
          ]
        },
        {
          "atom_index": 2121,
          "name": "CG2",
          "element": "C",
          "coord": [
            4.682700157165527,
            2.906100034713745,
            3.7548000812530518
          ]
        },
        {
          "atom_index": 2122,
          "name": "CD1",
          "element": "C",
          "coord": [
            4.5605998039245605,
            2.6714999675750732,
            3.9052999019622803
          ]
        }
      ]
    },
    {
      "id": "A:276",
      "chain": "A",
      "resseq": 276,
      "icode": "",
      "resname": "ASP",
      "hetflag": " ",
      "sasa": 0.0,
      "atoms": [
        {
          "atom_index": 2123,
          "name": "N",
          "element": "N",
          "coord": [
            4.252799987792969,
            3.024600028991699,
            3.7672998905181885
          ]
        },
        {
          "atom_index": 2124,
          "name": "CA",
          "element": "C",
          "coord": [
            4.109300136566162,
            3.022200107574463,
            3.790299892425537
          ]
        },
        {
          "atom_index": 2125,
          "name": "C",
          "element": "C",
          "coord": [
            4.052700042724609,
            2.8866000175476074,
            3.8262999057769775
          ]
        },
        {
          "atom_index": 2126,
          "name": "O",
          "element": "O",
          "coord": [
            3.962599992752075,
            2.8763999938964844,
            3.9105000495910645
          ]
        },
        {
          "atom_index": 2127,
          "name": "CB",
          "element": "C",
          "coord": [
            4.0381999015808105,
            3.075000047683716,
            3.666100025177002
          ]
        },
        {
          "atom_index": 2128,
          "name": "CG",
          "element": "C",
          "coord": [
            4.105100154876709,
            3.198699951171875,
            3.6101999282836914
          ]
        },
        {
          "atom_index": 2129,
          "name": "OD1",
          "element": "O",
          "coord": [
            4.112100124359131,
            3.300299882888794,
            3.683199882507324
          ]
        },
        {
          "atom_index": 2130,
          "name": "OD2",
          "element": "O",
          "coord": [
            4.152100086212158,
            3.194000005722046,
            3.4941999912261963
          ]
        }
      ]
    },
    {
      "id": "A:277",
      "chain": "A",
      "resseq": 277,
      "icode": "",
      "resname": "ASN",
      "hetflag": " ",
      "sasa": 0.0,
      "atoms": [
        {
          "atom_index": 2131,
          "name": "N",
          "element": "N",
          "coord": [
            4.104800224304199,
            2.7822999954223633,
            3.762399911880493
          ]
        },
        {
          "atom_index": 2132,
          "name": "CA",
          "element": "C",
          "coord": [
            4.0543999671936035,
            2.6480000019073486,
            3.787100076675415
          ]
        },
        {
          "atom_index": 2133,
          "name": "C",
          "element": "C",
          "coord": [
            4.165200233459473,
            2.5432000160217285,
            3.7932000160217285
          ]
        },
        {
          "atom_index": 2134,
          "name": "O",
          "element": "O",
          "coord": [
            4.2266998291015625,
            2.509000062942505,
            3.691699981689453
          ]
        },
        {
          "atom_index": 2135,
          "name": "CB",
          "element": "C",
          "coord": [
            3.953000068664551,
            2.6126999855041504,
            3.6782000064849854
          ]
        },
        {
          "atom_index": 2136,
          "name": "CG",
          "element": "C",
          "coord": [
            3.890000104904175,
            2.4767000675201416,
            3.6981000900268555
          ]
        },
        {
          "atom_index": 2137,
          "name": "OD1",
          "element": "O",
          "coord": [
            3.803299903869629,
            2.436300039291382,
            3.6203999519348145
          ]
        },
        {
          "atom_index": 2138,
          "name": "ND2",
          "element": "N",
          "coord": [
            3.933000087738037,
            2.4049999713897705,
            3.802000045776367
          ]
        }
      ]
    },
    {
      "id": "A:278",
      "chain": "A",
      "resseq": 278,
      "icode": "",
      "resname": "LEU",
      "hetflag": " ",
      "sasa": 0.0,
      "atoms": [
        {
          "atom_index": 2139,
          "name": "N",
          "element": "N",
          "coord": [
            4.189199924468994,
            2.492300033569336,
            3.9135000705718994
          ]
        },
        {
          "atom_index": 2140,
          "name": "CA",
          "element": "C",
          "coord": [
            4.292099952697754,
            2.3912999629974365,
            3.935699939727783
          ]
        },
        {
          "atom_index": 2141,
          "name": "C",
          "element": "C",
          "coord": [
            4.265699863433838,
            2.2637999057769775,
            3.8541998863220215
          ]
        },
        {
          "atom_index": 2142,
          "name": "O",
          "element": "O",
          "coord": [
            4.359600067138672,
            2.195499897003174,
            3.8152999877929688
          ]
        },
        {
          "atom_index": 2143,
          "name": "CB",
          "element": "C",
          "coord": [
            4.2993998527526855,
            2.355799913406372,
            4.083899974822998
          ]
        },
        {
          "atom_index": 2144,
          "name": "CG",
          "element": "C",
          "coord": [
            4.435400009155273,
            2.322700023651123,
            4.145999908447266
          ]
        },
        {
          "atom_index": 2145,
          "name": "CD1",
          "element": "C",
          "coord": [
            4.409299850463867,
            2.2298998832702637,
            4.262700080871582
          ]
        },
        {
          "atom_index": 2146,
          "name": "CD2",
          "element": "C",
          "coord": [
            4.530200004577637,
            2.2574000358581543,
            4.047299861907959
          ]
        }
      ]
    },
    {
      "id": "A:279",
      "chain": "A",
      "resseq": 279,
      "icode": "",
      "resname": "PHE",
      "hetflag": " ",
      "sasa": 0.0,
      "atoms": [
        {
          "atom_index": 2147,
          "name": "N",
          "element": "N",
          "coord": [
            4.138800144195557,
            2.2309000492095947,
            3.830699920654297
          ]
        },
        {
          "atom_index": 2148,
          "name": "CA",
          "element": "C",
          "coord": [
            4.103099822998047,
            2.112499952316284,
            3.751800060272217
          ]
        },
        {
          "atom_index": 2149,
          "name": "C",
          "element": "C",
          "coord": [
            4.11929988861084,
            2.1363000869750977,
            3.6006999015808105
          ]
        },
        {
          "atom_index": 2150,
          "name": "O",
          "element": "O",
          "coord": [
            4.094099998474121,
            2.0469000339508057,
            3.5211000442504883
          ]
        },
        {
          "atom_index": 2151,
          "name": "CB",
          "element": "C",
          "coord": [
            3.9583001136779785,
            2.069999933242798,
            3.7783000469207764
          ]
        },
        {
          "atom_index": 2152,
          "name": "CG",
          "element": "C",
          "coord": [
            3.9384000301361084,
            1.9919999837875366,
            3.905900001525879
          ]
        },
        {
          "atom_index": 2153,
          "name": "CD1",
          "element": "C",
          "coord": [
            4.021399974822998,
            1.8849999904632568,
            3.9381000995635986
          ]
        },
        {
          "atom_index": 2154,
          "name": "CD2",
          "element": "C",
          "coord": [
            3.8331000804901123,
            2.022900104522705,
            3.991499900817871
          ]
        },
        {
          "atom_index": 2155,
          "name": "CE1",
          "element": "C",
          "coord": [
            3.9997000694274902,
            1.809499979019165,
            4.054200172424316
          ]
        },
        {
          "atom_index": 2156,
          "name": "CE2",
          "element": "C",
          "coord": [
            3.809999942779541,
            1.9488999843597412,
            4.1072998046875
          ]
        },
        {
          "atom_index": 2157,
          "name": "CZ",
          "element": "C",
          "coord": [
            3.893699884414673,
            1.8414000272750854,
            4.139100074768066
          ]
        }
      ]
    },
    {
      "id": "A:280",
      "chain": "A",
      "resseq": 280,
      "icode": "",
      "resname": "ASP",
      "hetflag": " ",
      "sasa": 0.0,
      "atoms": [
        {
          "atom_index": 2158,
          "name": "N",
          "element": "N",
          "coord": [
            4.160299777984619,
            2.256200075149536,
            3.560800075531006
          ]
        },
        {
          "atom_index": 2159,
          "name": "CA",
          "element": "C",
          "coord": [
            4.1768999099731445,
            2.285599946975708,
            3.4184999465942383
          ]
        },
        {
          "atom_index": 2160,
          "name": "C",
          "element": "C",
          "coord": [
            4.289000034332275,
            2.197999954223633,
            3.3613998889923096
          ]
        },
        {
          "atom_index": 2161,
          "name": "O",
          "element": "O",
          "coord": [
            4.3968000411987305,
            2.1900999546051025,
            3.420300006866455
          ]
        },
        {
          "atom_index": 2162,
          "name": "CB",
          "element": "C",
          "coord": [
            4.212100028991699,
            2.432800054550171,
            3.3984999656677246
          ]
        },
        {
          "atom_index": 2163,
          "name": "CG",
          "element": "C",
          "coord": [
            4.189799785614014,
            2.4786999225616455,
            3.2558000087738037
          ]
        },
        {
          "atom_index": 2164,
          "name": "OD1",
          "element": "O",
          "coord": [
            4.077700138092041,
            2.5248000621795654,
            3.224900007247925
          ]
        },
        {
          "atom_index": 2165,
          "name": "OD2",
          "element": "O",
          "coord": [
            4.283299922943115,
            2.4667999744415283,
            3.1735999584198
          ]
        }
      ]
    },
    {
      "id": "A:281",
      "chain": "A",
      "resseq": 281,
      "icode": "",
      "resname": "VAL",
      "hetflag": " ",
      "sasa": 0.0,
      "atoms": [
        {
          "atom_index": 2166,
          "name": "N",
          "element": "N",
          "coord": [
            4.264800071716309,
            2.134999990463257,
            3.246500015258789
          ]
        },
        {
          "atom_index": 2167,
          "name": "CA",
          "element": "C",
          "coord": [
            4.363900184631348,
            2.0457000732421875,
            3.185699939727783
          ]
        },
        {
          "atom_index": 2168,
          "name": "C",
          "element": "C",
          "coord": [
            4.503399848937988,
            2.10509991645813,
            3.1712000370025635
          ]
        },
        {
          "atom_index": 2169,
          "name": "O",
          "element": "O",
          "coord": [
            4.602399826049805,
            2.0325000286102295,
            3.1731998920440674
          ]
        },
        {
          "atom_index": 2170,
          "name": "CB",
          "element": "C",
          "coord": [
            4.3180999755859375,
            1.9931999444961548,
            3.0457000732421875
          ]
        },
        {
          "atom_index": 2171,
          "name": "CG1",
          "element": "C",
          "coord": [
            4.183599948883057,
            1.9240000247955322,
            3.0578999519348145
          ]
        },
        {
          "atom_index": 2172,
          "name": "CG2",
          "element": "C",
          "coord": [
            4.312099933624268,
            2.1073999404907227,
            2.944700002670288
          ]
        }
      ]
    },
    {
      "id": "A:282",
      "chain": "A",
      "resseq": 282,
      "icode": "",
      "resname": "LYS",
      "hetflag": " ",
      "sasa": 0.0,
      "atoms": [
        {
          "atom_index": 2173,
          "name": "N",
          "element": "N",
          "coord": [
            4.512499809265137,
            2.236599922180176,
            3.157900094985962
          ]
        },
        {
          "atom_index": 2174,
          "name": "CA",
          "element": "C",
          "coord": [
            4.642899990081787,
            2.2995998859405518,
            3.143399953842163
          ]
        },
        {
          "atom_index": 2175,
          "name": "C",
          "element": "C",
          "coord": [
            4.721099853515625,
            2.291100025177002,
            3.274199962615967
          ]
        },
        {
          "atom_index": 2176,
          "name": "O",
          "element": "O",
          "coord": [
            4.842800140380859,
            2.3092000484466553,
            3.2762999534606934
          ]
        },
        {
          "atom_index": 2177,
          "name": "CB",
          "element": "C",
          "coord": [
            4.626200199127197,
            2.4460999965667725,
            3.102099895477295
          ]
        },
        {
          "atom_index": 2178,
          "name": "CG",
          "element": "C",
          "coord": [
            4.571599960327148,
            2.5369999408721924,
            3.211899995803833
          ]
        },
        {
          "atom_index": 2179,
          "name": "CD",
          "element": "C",
          "coord": [
            4.493800163269043,
            2.656399965286255,
            3.1533000469207764
          ]
        },
        {
          "atom_index": 2180,
          "name": "CE",
          "element": "C",
          "coord": [
            4.5731000900268555,
            2.7335000038146973,
            3.048799991607666
          ]
        },
        {
          "atom_index": 2181,
          "name": "NZ",
          "element": "N",
          "coord": [
            4.485300064086914,
            2.8315999507904053,
            2.977799892425537
          ]
        }
      ]
    },
    {
      "id": "A:283",
      "chain": "A",
      "resseq": 283,
      "icode": "",
      "resname": "HIS",
      "hetflag": " ",
      "sasa": 0.0,
      "atoms": [
        {
          "atom_index": 2182,
          "name": "N",
          "element": "N",
          "coord": [
            4.650599956512451,
            2.261899948120117,
            3.382999897003174
          ]
        },
        {
          "atom_index": 2183,
          "name": "CA",
          "element": "C",
          "coord": [
            4.713099956512451,
            2.253200054168701,
            3.5144999027252197
          ]
        },
        {
          "atom_index": 2184,
          "name": "C",
          "element": "C",
          "coord": [
            4.7256999015808105,
            2.111599922180176,
            3.5710999965667725
          ]
        },
        {
          "atom_index": 2185,
          "name": "O",
          "element": "O",
          "coord": [
            4.755499839782715,
            2.095900058746338,
            3.6888999938964844
          ]
        },
        {
          "atom_index": 2186,
          "name": "CB",
          "element": "C",
          "coord": [
            4.634500026702881,
            2.3392999172210693,
            3.6140999794006348
          ]
        },
        {
          "atom_index": 2187,
          "name": "CG",
          "element": "C",
          "coord": [
            4.624300003051758,
            2.4832000732421875,
            3.5741000175476074
          ]
        },
        {
          "atom_index": 2188,
          "name": "ND1",
          "element": "N",
          "coord": [
            4.504000186920166,
            2.550100088119507,
            3.5662999153137207
          ]
        },
        {
          "atom_index": 2189,
          "name": "CD2",
          "element": "C",
          "coord": [
            4.719600200653076,
            2.5724000930786133,
            3.5380001068115234
          ]
        },
        {
          "atom_index": 2190,
          "name": "CE1",
          "element": "C",
          "coord": [
            4.525700092315674,
            2.6744000911712646,
            3.5269999504089355
          ]
        },
        {
          "atom_index": 2191,
          "name": "NE2",
          "element": "N",
          "coord": [
            4.655600070953369,
            2.6903998851776123,
            3.509200096130371
          ]
        }
      ]
    },
    {
      "id": "A:284",
      "chain": "A",
      "resseq": 284,
      "icode": "",
      "resname": "VAL",
      "hetflag": " ",
      "sasa": 0.0,
      "atoms": [
        {
          "atom_index": 2192,
          "name": "N",
          "element": "N",
          "coord": [
            4.703400135040283,
            2.009200096130371,
            3.489000082015991
          ]
        },
        {
          "atom_index": 2193,
          "name": "CA",
          "element": "C",
          "coord": [
            4.7118000984191895,
            1.8717000484466553,
            3.5378000736236572
          ]
        },
        {
          "atom_index": 2194,
          "name": "C",
          "element": "C",
          "coord": [
            4.839799880981445,
            1.8423000574111938,
            3.6161000728607178
          ]
        },
        {
          "atom_index": 2195,
          "name": "O",
          "element": "O",
          "coord": [
            4.834199905395508,
            1.7818000316619873,
            3.7225000858306885
          ]
        },
        {
          "atom_index": 2196,
          "name": "CB",
          "element": "C",
          "coord": [
            4.696700096130371,
            1.7685999870300293,
            3.4226999282836914
          ]
        },
        {
          "atom_index": 2197,
          "name": "CG1",
          "element": "C",
          "coord": [
            4.73390007019043,
            1.6303000450134277,
            3.47160005569458
          ]
        },
        {
          "atom_index": 2198,
          "name": "CG2",
          "element": "C",
          "coord": [
            4.552499771118164,
            1.7661999464035034,
            3.3743999004364014
          ]
        }
      ]
    },
    {
      "id": "A:285",
      "chain": "A",
      "resseq": 285,
      "icode": "",
      "resname": "ALA",
      "hetflag": " ",
      "sasa": 0.0,
      "atoms": [
        {
          "atom_index": 2199,
          "name": "N",
          "element": "N",
          "coord": [
            4.954100131988525,
            1.8860000371932983,
            3.564500093460083
          ]
        },
        {
          "atom_index": 2200,
          "name": "CA",
          "element": "C",
          "coord": [
            5.081699848175049,
            1.8633999824523926,
            3.6319000720977783
          ]
        },
        {
          "atom_index": 2201,
          "name": "C",
          "element": "C",
          "coord": [
            5.082499980926514,
            1.9320000410079956,
            3.7690000534057617
          ]
        },
        {
          "atom_index": 2202,
          "name": "O",
          "element": "O",
          "coord": [
            5.111700057983398,
            1.86899995803833,
            3.8722000122070312
          ]
        },
        {
          "atom_index": 2203,
          "name": "CB",
          "element": "C",
          "coord": [
            5.196300029754639,
            1.9163999557495117,
            3.5457000732421875
          ]
        }
      ]
    },
    {
      "id": "A:286",
      "chain": "A",
      "resseq": 286,
      "icode": "",
      "resname": "LEU",
      "hetflag": " ",
      "sasa": 0.0,
      "atoms": [
        {
          "atom_index": 2204,
          "name": "N",
          "element": "N",
          "coord": [
            5.05049991607666,
            2.0611000061035156,
            3.769399881362915
          ]
        },
        {
          "atom_index": 2205,
          "name": "CA",
          "element": "C",
          "coord": [
            5.046599864959717,
            2.138200044631958,
            3.8935000896453857
          ]
        },
        {
          "atom_index": 2206,
          "name": "C",
          "element": "C",
          "coord": [
            4.954800128936768,
            2.0720999240875244,
            3.995699882507324
          ]
        },
        {
          "atom_index": 2207,
          "name": "O",
          "element": "O",
          "coord": [
            4.988999843597412,
            2.0643999576568604,
            4.114099979400635
          ]
        },
        {
          "atom_index": 2208,
          "name": "CB",
          "element": "C",
          "coord": [
            4.9984002113342285,
            2.2815001010894775,
            3.8671998977661133
          ]
        },
        {
          "atom_index": 2209,
          "name": "CG",
          "element": "C",
          "coord": [
            4.973999977111816,
            2.3666999340057373,
            3.992500066757202
          ]
        },
        {
          "atom_index": 2210,
          "name": "CD1",
          "element": "C",
          "coord": [
            5.105899810791016,
            2.388400077819824,
            4.067999839782715
          ]
        },
        {
          "atom_index": 2211,
          "name": "CD2",
          "element": "C",
          "coord": [
            4.912399768829346,
            2.501300096511841,
            3.9528000354766846
          ]
        }
      ]
    },
    {
      "id": "A:287",
      "chain": "A",
      "resseq": 287,
      "icode": "",
      "resname": "ASN",
      "hetflag": " ",
      "sasa": 0.0,
      "atoms": [
        {
          "atom_index": 2212,
          "name": "N",
          "element": "N",
          "coord": [
            4.838699817657471,
            2.025099992752075,
            3.9505999088287354
          ]
        },
        {
          "atom_index": 2213,
          "name": "CA",
          "element": "C",
          "coord": [
            4.743599891662598,
            1.9591000080108643,
            4.04040002822876
          ]
        },
        {
          "atom_index": 2214,
          "name": "C",
          "element": "C",
          "coord": [
            4.799300193786621,
            1.8250000476837158,
            4.088900089263916
          ]
        },
        {
          "atom_index": 2215,
          "name": "O",
          "element": "O",
          "coord": [
            4.780799865722656,
            1.787500023841858,
            4.2042999267578125
          ]
        },
        {
          "atom_index": 2216,
          "name": "CB",
          "element": "C",
          "coord": [
            4.608399868011475,
            1.9366999864578247,
            3.9711999893188477
          ]
        },
        {
          "atom_index": 2217,
          "name": "CG",
          "element": "C",
          "coord": [
            4.5100998878479,
            1.8585000038146973,
            4.058000087738037
          ]
        },
        {
          "atom_index": 2218,
          "name": "OD1",
          "element": "O",
          "coord": [
            4.486700057983398,
            1.739400029182434,
            4.0355000495910645
          ]
        },
        {
          "atom_index": 2219,
          "name": "ND2",
          "element": "N",
          "coord": [
            4.453400135040283,
            1.9244999885559082,
            4.158299922943115
          ]
        }
      ]
    },
    {
      "id": "A:288",
      "chain": "A",
      "resseq": 288,
      "icode": "",
      "resname": "HIS",
      "hetflag": " ",
      "sasa": 0.0,
      "atoms": [
        {
          "atom_index": 2220,
          "name": "N",
          "element": "N",
          "coord": [
            4.867700099945068,
            1.753100037574768,
            4.000699996948242
          ]
        },
        {
          "atom_index": 2221,
          "name": "CA",
          "element": "C",
          "coord": [
            4.92579984664917,
            1.625100016593933,
            4.039100170135498
          ]
        },
        {
          "atom_index": 2222,
          "name": "C",
          "element": "C",
          "coord": [
            5.033100128173828,
            1.6486999988555908,
            4.146399974822998
          ]
        },
        {
          "atom_index": 2223,
          "name": "O",
          "element": "O",
          "coord": [
            5.036499977111816,
            1.5786000490188599,
            4.246600151062012
          ]
        },
        {
          "atom_index": 2224,
          "name": "CB",
          "element": "C",
          "coord": [
            4.988100051879883,
            1.5547000169754028,
            3.9182000160217285
          ]
        },
        {
          "atom_index": 2225,
          "name": "CG",
          "element": "C",
          "coord": [
            5.049600124359131,
            1.4220000505447388,
            3.9512999057769775
          ]
        },
        {
          "atom_index": 2226,
          "name": "ND1",
          "element": "N",
          "coord": [
            4.975500106811523,
            1.3148000240325928,
            3.996500015258789
          ]
        },
        {
          "atom_index": 2227,
          "name": "CD2",
          "element": "C",
          "coord": [
            5.178500175476074,
            1.3803000450134277,
            3.9491000175476074
          ]
        },
        {
          "atom_index": 2228,
          "name": "CE1",
          "element": "C",
          "coord": [
            5.056099891662598,
            1.2129000425338745,
            4.020599842071533
          ]
        },
        {
          "atom_index": 2229,
          "name": "NE2",
          "element": "N",
          "coord": [
            5.179800033569336,
            1.25,
            3.9925999641418457
          ]
        }
      ]
    },
    {
      "id": "A:289",
      "chain": "A",
      "resseq": 289,
      "icode": "",
      "resname": "HIS",
      "hetflag": " ",
      "sasa": 0.0,
      "atoms": [
        {
          "atom_index": 2230,
          "name": "N",
          "element": "N",
          "coord": [
            5.119699954986572,
            1.7476999759674072,
            4.125
          ]
        },
        {
          "atom_index": 2231,
          "name": "CA",
          "element": "C",
          "coord": [
            5.2256999015808105,
            1.7799999713897705,
            4.22130012512207
          ]
        },
        {
          "atom_index": 2232,
          "name": "C",
          "element": "C",
          "coord": [
            5.172500133514404,
            1.8173999786376953,
            4.3592000007629395
          ]
        },
        {
          "atom_index": 2233,
          "name": "O",
          "element": "O",
          "coord": [
            5.232699871063232,
            1.7822999954223633,
            4.460700035095215
          ]
        },
        {
          "atom_index": 2234,
          "name": "CB",
          "element": "C",
          "coord": [
            5.313600063323975,
            1.8940000534057617,
            4.170599937438965
          ]
        },
        {
          "atom_index": 2235,
          "name": "CG",
          "element": "C",
          "coord": [
            5.414000034332275,
            1.851699948310852,
            4.068600177764893
          ]
        },
        {
          "atom_index": 2236,
          "name": "ND1",
          "element": "N",
          "coord": [
            5.381400108337402,
            1.8281999826431274,
            3.9368999004364014
          ]
        },
        {
          "atom_index": 2237,
          "name": "CD2",
          "element": "C",
          "coord": [
            5.546599864959717,
            1.8264000415802002,
            4.079599857330322
          ]
        },
        {
          "atom_index": 2238,
          "name": "CE1",
          "element": "C",
          "coord": [
            5.489200115203857,
            1.7903000116348267,
            3.870800018310547
          ]
        },
        {
          "atom_index": 2239,
          "name": "NE2",
          "element": "N",
          "coord": [
            5.590799808502197,
            1.7884000539779663,
            3.955199956893921
          ]
        }
      ]
    },
    {
      "id": "A:290",
      "chain": "A",
      "resseq": 290,
      "icode": "",
      "resname": "ILE",
      "hetflag": " ",
      "sasa": 0.0,
      "atoms": [
        {
          "atom_index": 2240,
          "name": "N",
          "element": "N",
          "coord": [
            5.060500144958496,
            1.8889000415802002,
            4.36329984664917
          ]
        },
        {
          "atom_index": 2241,
          "name": "CA",
          "element": "C",
          "coord": [
            5.001399993896484,
            1.927299976348877,
            4.491300106048584
          ]
        },
        {
          "atom_index": 2242,
          "name": "C",
          "element": "C",
          "coord": [
            4.946899890899658,
            1.8046000003814697,
            4.5630998611450195
          ]
        },
        {
          "atom_index": 2243,
          "name": "O",
          "element": "O",
          "coord": [
            4.956699848175049,
            1.7941999435424805,
            4.684800148010254
          ]
        },
        {
          "atom_index": 2244,
          "name": "CB",
          "element": "C",
          "coord": [
            4.886000156402588,
            2.030100107192993,
            4.473400115966797
          ]
        },
        {
          "atom_index": 2245,
          "name": "CG1",
          "element": "C",
          "coord": [
            4.942500114440918,
            2.1631999015808105,
            4.424300193786621
          ]
        },
        {
          "atom_index": 2246,
          "name": "CG2",
          "element": "C",
          "coord": [
            4.80810022354126,
            2.0459001064300537,
            4.605500221252441
          ]
        },
        {
          "atom_index": 2247,
          "name": "CD1",
          "element": "C",
          "coord": [
            4.836299896240234,
            2.2695000171661377,
            4.395400047302246
          ]
        }
      ]
    },
    {
      "id": "A:291",
      "chain": "A",
      "resseq": 291,
      "icode": "",
      "resname": "ASN",
      "hetflag": " ",
      "sasa": 0.0,
      "atoms": [
        {
          "atom_index": 2248,
          "name": "N",
          "element": "N",
          "coord": [
            4.8881001472473145,
            1.711899995803833,
            4.48829984664917
          ]
        },
        {
          "atom_index": 2249,
          "name": "CA",
          "element": "C",
          "coord": [
            4.835400104522705,
            1.590999960899353,
            4.549900054931641
          ]
        },
        {
          "atom_index": 2250,
          "name": "C",
          "element": "C",
          "coord": [
            4.949900150299072,
            1.5051000118255615,
            4.604000091552734
          ]
        },
        {
          "atom_index": 2251,
          "name": "O",
          "element": "O",
          "coord": [
            4.936800003051758,
            1.4443999528884888,
            4.709700107574463
          ]
        },
        {
          "atom_index": 2252,
          "name": "CB",
          "element": "C",
          "coord": [
            4.752299785614014,
            1.5097999572753906,
            4.450099945068359
          ]
        },
        {
          "atom_index": 2253,
          "name": "CG",
          "element": "C",
          "coord": [
            4.618500232696533,
            1.5753999948501587,
            4.418300151824951
          ]
        },
        {
          "atom_index": 2254,
          "name": "OD1",
          "element": "O",
          "coord": [
            4.54580020904541,
            1.6181000471115112,
            4.508299827575684
          ]
        },
        {
          "atom_index": 2255,
          "name": "ND2",
          "element": "N",
          "coord": [
            4.585100173950195,
            1.5823999643325806,
            4.289999961853027
          ]
        }
      ]
    },
    {
      "id": "A:292",
      "chain": "A",
      "resseq": 292,
      "icode": "",
      "resname": "GLN",
      "hetflag": " ",
      "sasa": 0.0,
      "atoms": [
        {
          "atom_index": 2256,
          "name": "N",
          "element": "N",
          "coord": [
            5.061800003051758,
            1.5003000497817993,
            4.531799793243408
          ]
        },
        {
          "atom_index": 2257,
          "name": "CA",
          "element": "C",
          "coord": [
            5.176300048828125,
            1.4215999841690063,
            4.576099872589111
          ]
        },
        {
          "atom_index": 2258,
          "name": "C",
          "element": "C",
          "coord": [
            5.246699810028076,
            1.4844000339508057,
            4.696199893951416
          ]
        },
        {
          "atom_index": 2259,
          "name": "O",
          "element": "O",
          "coord": [
            5.2916998863220215,
            1.413100004196167,
            4.785799980163574
          ]
        },
        {
          "atom_index": 2260,
          "name": "CB",
          "element": "C",
          "coord": [
            5.275100231170654,
            1.4012999534606934,
            4.46120023727417
          ]
        },
        {
          "atom_index": 2261,
          "name": "CG",
          "element": "C",
          "coord": [
            5.220799922943115,
            1.3105000257492065,
            4.35129976272583
          ]
        },
        {
          "atom_index": 2262,
          "name": "CD",
          "element": "C",
          "coord": [
            5.182000160217285,
            1.1728999614715576,
            4.404200077056885
          ]
        },
        {
          "atom_index": 2263,
          "name": "OE1",
          "element": "O",
          "coord": [
            5.100599765777588,
            1.160599946975708,
            4.496200084686279
          ]
        },
        {
          "atom_index": 2264,
          "name": "NE2",
          "element": "N",
          "coord": [
            5.240499973297119,
            1.06850004196167,
            4.345799922943115
          ]
        }
      ]
    },
    {
      "id": "A:293",
      "chain": "A",
      "resseq": 293,
      "icode": "",
      "resname": "ALA",
      "hetflag": " ",
      "sasa": 0.0,
      "atoms": [
        {
          "atom_index": 2265,
          "name": "N",
          "element": "N",
          "coord": [
            5.255099773406982,
            1.6172000169754028,
            4.699399948120117
          ]
        },
        {
          "atom_index": 2266,
          "name": "CA",
          "element": "C",
          "coord": [
            5.319200038909912,
            1.6856000423431396,
            4.811500072479248
          ]
        },
        {
          "atom_index": 2267,
          "name": "C",
          "element": "C",
          "coord": [
            5.230000019073486,
            1.6726000308990479,
            4.934100151062012
          ]
        },
        {
          "atom_index": 2268,
          "name": "O",
          "element": "O",
          "coord": [
            5.277299880981445,
            1.663599967956543,
            5.046599864959717
          ]
        },
        {
          "atom_index": 2269,
          "name": "CB",
          "element": "C",
          "coord": [
            5.342199802398682,
            1.8335000276565552,
            4.778600215911865
          ]
        }
      ]
    },
    {
      "id": "A:294",
      "chain": "A",
      "resseq": 294,
      "icode": "",
      "resname": "LEU",
      "hetflag": " ",
      "sasa": 0.0,
      "atoms": [
        {
          "atom_index": 2270,
          "name": "N",
          "element": "N",
          "coord": [
            5.099599838256836,
            1.6715999841690063,
            4.911200046539307
          ]
        },
        {
          "atom_index": 2271,
          "name": "CA",
          "element": "C",
          "coord": [
            5.003399848937988,
            1.659500002861023,
            5.019499778747559
          ]
        },
        {
          "atom_index": 2272,
          "name": "C",
          "element": "C",
          "coord": [
            5.018400192260742,
            1.5199999809265137,
            5.078199863433838
          ]
        },
        {
          "atom_index": 2273,
          "name": "O",
          "element": "O",
          "coord": [
            5.026199817657471,
            1.5027999877929688,
            5.199699878692627
          ]
        },
        {
          "atom_index": 2274,
          "name": "CB",
          "element": "C",
          "coord": [
            4.862100124359131,
            1.6792000532150269,
            4.965099811553955
          ]
        },
        {
          "atom_index": 2275,
          "name": "CG",
          "element": "C",
          "coord": [
            4.751399993896484,
            1.7158000469207764,
            5.063199996948242
          ]
        },
        {
          "atom_index": 2276,
          "name": "CD1",
          "element": "C",
          "coord": [
            4.788700103759766,
            1.8432999849319458,
            5.138299942016602
          ]
        },
        {
          "atom_index": 2277,
          "name": "CD2",
          "element": "C",
          "coord": [
            4.621799945831299,
            1.7348999977111816,
            4.986000061035156
          ]
        }
      ]
    },
    {
      "id": "A:295",
      "chain": "A",
      "resseq": 295,
      "icode": "",
      "resname": "LYS",
      "hetflag": " ",
      "sasa": 0.0,
      "atoms": [
        {
          "atom_index": 2278,
          "name": "N",
          "element": "N",
          "coord": [
            5.022900104522705,
            1.420699954032898,
            4.990200042724609
          ]
        },
        {
          "atom_index": 2279,
          "name": "CA",
          "element": "C",
          "coord": [
            5.039400100708008,
            1.281499981880188,
            5.0304999351501465
          ]
        },
        {
          "atom_index": 2280,
          "name": "C",
          "element": "C",
          "coord": [
            5.171299934387207,
            1.2651000022888184,
            5.107699871063232
          ]
        },
        {
          "atom_index": 2281,
          "name": "O",
          "element": "O",
          "coord": [
            5.176599979400635,
            1.197700023651123,
            5.2104997634887695
          ]
        },
        {
          "atom_index": 2282,
          "name": "CB",
          "element": "C",
          "coord": [
            5.038899898529053,
            1.192199945449829,
            4.905700206756592
          ]
        },
        {
          "atom_index": 2283,
          "name": "CG",
          "element": "C",
          "coord": [
            5.052299976348877,
            1.0442999601364136,
            4.93310022354126
          ]
        },
        {
          "atom_index": 2284,
          "name": "CD",
          "element": "C",
          "coord": [
            5.035799980163574,
            0.9641000032424927,
            4.8053998947143555
          ]
        },
        {
          "atom_index": 2285,
          "name": "CE",
          "element": "C",
          "coord": [
            5.047999858856201,
            0.8147000074386597,
            4.832300186157227
          ]
        },
        {
          "atom_index": 2286,
          "name": "NZ",
          "element": "N",
          "coord": [
            4.946300029754639,
            0.7675999999046326,
            4.931700229644775
          ]
        }
      ]
    },
    {
      "id": "A:296",
      "chain": "A",
      "resseq": 296,
      "icode": "",
      "resname": "ALA",
      "hetflag": " ",
      "sasa": 0.0,
      "atoms": [
        {
          "atom_index": 2287,
          "name": "N",
          "element": "N",
          "coord": [
            5.277100086212158,
            1.3274999856948853,
            5.05709981918335
          ]
        },
        {
          "atom_index": 2288,
          "name": "CA",
          "element": "C",
          "coord": [
            5.408599853515625,
            1.3216999769210815,
            5.120100021362305
          ]
        },
        {
          "atom_index": 2289,
          "name": "C",
          "element": "C",
          "coord": [
            5.411600112915039,
            1.3788000345230103,
            5.263000011444092
          ]
        },
        {
          "atom_index": 2290,
          "name": "O",
          "element": "O",
          "coord": [
            5.491199970245361,
            1.3341000080108643,
            5.345399856567383
          ]
        },
        {
          "atom_index": 2291,
          "name": "CB",
          "element": "C",
          "coord": [
            5.5106000900268555,
            1.3944000005722046,
            5.033299922943115
          ]
        }
      ]
    },
    {
      "id": "A:297",
      "chain": "A",
      "resseq": 297,
      "icode": "",
      "resname": "HIS",
      "hetflag": " ",
      "sasa": 0.0,
      "atoms": [
        {
          "atom_index": 2292,
          "name": "N",
          "element": "N",
          "coord": [
            5.326300144195557,
            1.476699948310852,
            5.292699813842773
          ]
        },
        {
          "atom_index": 2293,
          "name": "CA",
          "element": "C",
          "coord": [
            5.323599815368652,
            1.5363999605178833,
            5.4268999099731445
          ]
        },
        {
          "atom_index": 2294,
          "name": "C",
          "element": "C",
          "coord": [
            5.223100185394287,
            1.4747999906539917,
            5.5233001708984375
          ]
        },
        {
          "atom_index": 2295,
          "name": "O",
          "element": "O",
          "coord": [
            5.239799976348877,
            1.4842000007629395,
            5.645199775695801
          ]
        },
        {
          "atom_index": 2296,
          "name": "CB",
          "element": "C",
          "coord": [
            5.293099880218506,
            1.6861000061035156,
            5.420199871063232
          ]
        },
        {
          "atom_index": 2297,
          "name": "CG",
          "element": "C",
          "coord": [
            5.409900188446045,
            1.7706999778747559,
            5.3815999031066895
          ]
        },
        {
          "atom_index": 2298,
          "name": "ND1",
          "element": "N",
          "coord": [
            5.456200122833252,
            1.7792999744415283,
            5.252099990844727
          ]
        },
        {
          "atom_index": 2299,
          "name": "CD2",
          "element": "C",
          "coord": [
            5.489799976348877,
            1.851099967956543,
            5.455599784851074
          ]
        },
        {
          "atom_index": 2300,
          "name": "CE1",
          "element": "C",
          "coord": [
            5.559700012207031,
            1.8614000082015991,
            5.2480998039245605
          ]
        },
        {
          "atom_index": 2301,
          "name": "NE2",
          "element": "N",
          "coord": [
            5.582200050354004,
            1.9062000513076782,
            5.370200157165527
          ]
        }
      ]
    },
    {
      "id": "A:298",
      "chain": "A",
      "resseq": 298,
      "icode": "",
      "resname": "VAL",
      "hetflag": " ",
      "sasa": 0.0,
      "atoms": [
        {
          "atom_index": 2302,
          "name": "N",
          "element": "N",
          "coord": [
            5.11959981918335,
            1.4111000299453735,
            5.469900131225586
          ]
        },
        {
          "atom_index": 2303,
          "name": "CA",
          "element": "C",
          "coord": [
            5.014599800109863,
            1.3555999994277954,
            5.554500102996826
          ]
        },
        {
          "atom_index": 2304,
          "name": "C",
          "element": "C",
          "coord": [
            5.003399848937988,
            1.2037999629974365,
            5.560500144958496
          ]
        },
        {
          "atom_index": 2305,
          "name": "O",
          "element": "O",
          "coord": [
            4.960299968719482,
            1.1492999792099,
            5.662399768829346
          ]
        },
        {
          "atom_index": 2306,
          "name": "CB",
          "element": "C",
          "coord": [
            4.875999927520752,
            1.4147000312805176,
            5.5121002197265625
          ]
        },
        {
          "atom_index": 2307,
          "name": "CG1",
          "element": "C",
          "coord": [
            4.76609992980957,
            1.3667999505996704,
            5.604700088500977
          ]
        },
        {
          "atom_index": 2308,
          "name": "CG2",
          "element": "C",
          "coord": [
            4.882599830627441,
            1.5670000314712524,
            5.513500213623047
          ]
        }
      ]
    },
    {
      "id": "A:299",
      "chain": "A",
      "resseq": 299,
      "icode": "",
      "resname": "ALA",
      "hetflag": " ",
      "sasa": 0.0,
      "atoms": [
        {
          "atom_index": 2309,
          "name": "N",
          "element": "N",
          "coord": [
            5.041399955749512,
            1.13510000705719,
            5.453400135040283
          ]
        },
        {
          "atom_index": 2310,
          "name": "CA",
          "element": "C",
          "coord": [
            5.030300140380859,
            0.9894000291824341,
            5.451399803161621
          ]
        },
        {
          "atom_index": 2311,
          "name": "C",
          "element": "C",
          "coord": [
            5.163099765777588,
            0.9143999814987183,
            5.460299968719482
          ]
        },
        {
          "atom_index": 2312,
          "name": "O",
          "element": "O",
          "coord": [
            5.164299964904785,
            0.7914999723434448,
            5.471700191497803
          ]
        },
        {
          "atom_index": 2313,
          "name": "CB",
          "element": "C",
          "coord": [
            4.954100131988525,
            0.9452000260353088,
            5.326399803161621
          ]
        }
      ]
    },
    {
      "id": "A:300",
      "chain": "A",
      "resseq": 300,
      "icode": "",
      "resname": "MET",
      "hetflag": " ",
      "sasa": 0.0,
      "atoms": [
        {
          "atom_index": 2314,
          "name": "N",
          "element": "N",
          "coord": [
            5.274199962615967,
            0.9872999787330627,
            5.454800128936768
          ]
        },
        {
          "atom_index": 2315,
          "name": "CA",
          "element": "C",
          "coord": [
            5.406499862670898,
            0.9254000186920166,
            5.461699962615967
          ]
        },
        {
          "atom_index": 2316,
          "name": "C",
          "element": "C",
          "coord": [
            5.481800079345703,
            0.9760000109672546,
            5.583799839019775
          ]
        },
        {
          "atom_index": 2317,
          "name": "O",
          "element": "O",
          "coord": [
            5.504000186920166,
            1.0959999561309814,
            5.598999977111816
          ]
        },
        {
          "atom_index": 2318,
          "name": "CB",
          "element": "C",
          "coord": [
            5.4857001304626465,
            0.957099974155426,
            5.335100173950195
          ]
        },
        {
          "atom_index": 2319,
          "name": "CG",
          "element": "C",
          "coord": [
            5.410900115966797,
            0.9264000058174133,
            5.206999778747559
          ]
        },
        {
          "atom_index": 2320,
          "name": "SD",
          "element": "S",
          "coord": [
            5.347899913787842,
            0.7580000162124634,
            5.200799942016602
          ]
        },
        {
          "atom_index": 2321,
          "name": "CE",
          "element": "C",
          "coord": [
            5.4944000244140625,
            0.6669999957084656,
            5.156700134277344
          ]
        }
      ]
    },
    {
      "id": "A:301",
      "chain": "A",
      "resseq": 301,
      "icode": "",
      "resname": "GLN",
      "hetflag": " ",
      "sasa": 1.8287317752838135,
      "atoms": [
        {
          "atom_index": 2322,
          "name": "N",
          "element": "N",
          "coord": [
            5.521900177001953,
            0.8841999769210815,
            5.6707000732421875
          ]
        },
        {
          "atom_index": 2323,
          "name": "CA",
          "element": "C",
          "coord": [
            5.591899871826172,
            0.9229000210762024,
            5.792200088500977
          ]
        },
        {
          "atom_index": 2324,
          "name": "C",
          "element": "C",
          "coord": [
            5.7382001876831055,
            0.8820000290870667,
            5.793000221252441
          ]
        },
        {
          "atom_index": 2325,
          "name": "O",
          "element": "O",
          "coord": [
            5.771999835968018,
            0.766700029373169,
            5.765999794006348
          ]
        },
        {
          "atom_index": 2326,
          "name": "CB",
          "element": "C",
          "coord": [
            5.523399829864502,
            0.861299991607666,
            5.914599895477295
          ]
        },
        {
          "atom_index": 2327,
          "name": "CG",
          "element": "C",
          "coord": [
            5.374300003051758,
            0.8873000144958496,
            5.927199840545654
          ]
        },
        {
          "atom_index": 2328,
          "name": "CD",
          "element": "C",
          "coord": [
            5.312699794769287,
            0.807200014591217,
            6.0406999588012695
          ]
        },
        {
          "atom_index": 2329,
          "name": "OE1",
          "element": "O",
          "coord": [
            5.340199947357178,
            0.8325999975204468,
            6.158400058746338
          ]
        },
        {
          "atom_index": 2330,
          "name": "NE2",
          "element": "N",
          "coord": [
            5.229800224304199,
            0.7085999846458435,
            6.005799770355225
          ]
        }
      ]
    },
    {
      "id": "A:302",
      "chain": "A",
      "resseq": 302,
      "icode": "",
      "resname": "LYS",
      "hetflag": " ",
      "sasa": 1.2260875701904297,
      "atoms": [
        {
          "atom_index": 2331,
          "name": "N",
          "element": "N",
          "coord": [
            5.82390022277832,
            0.9782000184059143,
            5.824900150299072
          ]
        },
        {
          "atom_index": 2332,
          "name": "CA",
          "element": "C",
          "coord": [
            5.96750020980835,
            0.9556000232696533,
            5.833799839019775
          ]
        },
        {
          "atom_index": 2333,
          "name": "C",
          "element": "C",
          "coord": [
            5.994900226593018,
            0.8641999959945679,
            5.953700065612793
          ]
        },
        {
          "atom_index": 2334,
          "name": "O",
          "element": "O",
          "coord": [
            5.929599761962891,
            0.8758999705314636,
            6.057400226593018
          ]
        },
        {
          "atom_index": 2335,
          "name": "CB",
          "element": "C",
          "coord": [
            6.038400173187256,
            1.0901000499725342,
            5.850900173187256
          ]
        },
        {
          "atom_index": 2336,
          "name": "CG",
          "element": "C",
          "coord": [
            6.184599876403809,
            1.082900047302246,
            5.890100002288818
          ]
        },
        {
          "atom_index": 2337,
          "name": "CD",
          "element": "C",
          "coord": [
            6.244999885559082,
            1.2228000164031982,
            5.889200210571289
          ]
        },
        {
          "atom_index": 2338,
          "name": "CE",
          "element": "C",
          "coord": [
            6.3821001052856445,
            1.225600004196167,
            5.953800201416016
          ]
        },
        {
          "atom_index": 2339,
          "name": "NZ",
          "element": "N",
          "coord": [
            6.476900100708008,
            1.132200002670288,
            5.886899948120117
          ]
        }
      ]
    },
    {
      "id": "A:303",
      "chain": "A",
      "resseq": 303,
      "icode": "",
      "resname": "ASP",
      "hetflag": " ",
      "sasa": 4.5476555824279785,
      "atoms": [
        {
          "atom_index": 2340,
          "name": "N",
          "element": "N",
          "coord": [
            6.0904998779296875,
            0.7728999853134155,
            5.937600135803223
          ]
        },
        {
          "atom_index": 2341,
          "name": "CA",
          "element": "C",
          "coord": [
            6.128699779510498,
            0.6769000291824341,
            6.041100025177002
          ]
        },
        {
          "atom_index": 2342,
          "name": "C",
          "element": "C",
          "coord": [
            6.027500152587891,
            0.5648999810218811,
            6.061999797821045
          ]
        },
        {
          "atom_index": 2343,
          "name": "O",
          "element": "O",
          "coord": [
            6.03879976272583,
            0.487199991941452,
            6.1570000648498535
          ]
        },
        {
          "atom_index": 2344,
          "name": "CB",
          "element": "C",
          "coord": [
            6.156099796295166,
            0.7465999722480774,
            6.174699783325195
          ]
        },
        {
          "atom_index": 2345,
          "name": "CG",
          "element": "C",
          "coord": [
            6.272500038146973,
            0.8445000052452087,
            6.166800022125244
          ]
        },
        {
          "atom_index": 2346,
          "name": "OD1",
          "element": "O",
          "coord": [
            6.367599964141846,
            0.8198000192642212,
            6.089099884033203
          ]
        },
        {
          "atom_index": 2347,
          "name": "OD2",
          "element": "O",
          "coord": [
            6.269199848175049,
            0.945900022983551,
            6.239699840545654
          ]
        }
      ]
    },
    {
      "id": "A:304",
      "chain": "A",
      "resseq": 304,
      "icode": "",
      "resname": "VAL",
      "hetflag": " ",
      "sasa": 0.06453092396259308,
      "atoms": [
        {
          "atom_index": 2348,
          "name": "N",
          "element": "N",
          "coord": [
            5.928199768066406,
            0.5569999814033508,
            5.973800182342529
          ]
        },
        {
          "atom_index": 2349,
          "name": "CA",
          "element": "C",
          "coord": [
            5.828800201416016,
            0.450300008058548,
            5.980299949645996
          ]
        },
        {
          "atom_index": 2350,
          "name": "C",
          "element": "C",
          "coord": [
            5.798299789428711,
            0.4018000066280365,
            5.838699817657471
          ]
        },
        {
          "atom_index": 2351,
          "name": "O",
          "element": "O",
          "coord": [
            5.793099880218506,
            0.28139999508857727,
            5.814599990844727
          ]
        },
        {
          "atom_index": 2352,
          "name": "CB",
          "element": "C",
          "coord": [
            5.69980001449585,
            0.4950000047683716,
            6.053800106048584
          ]
        },
        {
          "atom_index": 2353,
          "name": "CG1",
          "element": "C",
          "coord": [
            5.691400051116943,
            0.6449999809265137,
            6.056000232696533
          ]
        },
        {
          "atom_index": 2354,
          "name": "CG2",
          "element": "C",
          "coord": [
            5.5767998695373535,
            0.4334000051021576,
            5.9878997802734375
          ]
        }
      ]
    },
    {
      "id": "A:305",
      "chain": "A",
      "resseq": 305,
      "icode": "",
      "resname": "ASP",
      "hetflag": " ",
      "sasa": 0.0,
      "atoms": [
        {
          "atom_index": 2355,
          "name": "N",
          "element": "N",
          "coord": [
            5.778800010681152,
            0.4948999881744385,
            5.745200157165527
          ]
        },
        {
          "atom_index": 2356,
          "name": "CA",
          "element": "C",
          "coord": [
            5.755099773406982,
            0.45829999446868896,
            5.605199813842773
          ]
        },
        {
          "atom_index": 2357,
          "name": "C",
          "element": "C",
          "coord": [
            5.888999938964844,
            0.46070000529289246,
            5.531899929046631
          ]
        },
        {
          "atom_index": 2358,
          "name": "O",
          "element": "O",
          "coord": [
            5.918700218200684,
            0.3734000027179718,
            5.450099945068359
          ]
        },
        {
          "atom_index": 2359,
          "name": "CB",
          "element": "C",
          "coord": [
            5.660699844360352,
            0.5577999949455261,
            5.536799907684326
          ]
        },
        {
          "atom_index": 2360,
          "name": "CG",
          "element": "C",
          "coord": [
            5.515999794006348,
            0.5371000170707703,
            5.574900150299072
          ]
        },
        {
          "atom_index": 2361,
          "name": "OD1",
          "element": "O",
          "coord": [
            5.461699962615967,
            0.429500013589859,
            5.543000221252441
          ]
        },
        {
          "atom_index": 2362,
          "name": "OD2",
          "element": "O",
          "coord": [
            5.456699848175049,
            0.6287000179290771,
            5.636300086975098
          ]
        }
      ]
    },
    {
      "id": "A:306",
      "chain": "A",
      "resseq": 306,
      "icode": "",
      "resname": "TYR",
      "hetflag": " ",
      "sasa": 0.0,
      "atoms": [
        {
          "atom_index": 2363,
          "name": "N",
          "element": "N",
          "coord": [
            5.969900131225586,
            0.5615000128746033,
            5.563000202178955
          ]
        },
        {
          "atom_index": 2364,
          "name": "CA",
          "element": "C",
          "coord": [
            6.099999904632568,
            0.5787000060081482,
            5.499499797821045
          ]
        },
        {
          "atom_index": 2365,
          "name": "C",
          "element": "C",
          "coord": [
            6.195499897003174,
            0.6459000110626221,
            5.596499919891357
          ]
        },
        {
          "atom_index": 2366,
          "name": "O",
          "element": "O",
          "coord": [
            6.15500020980835,
            0.692300021648407,
            5.702400207519531
          ]
        },
        {
          "atom_index": 2367,
          "name": "CB",
          "element": "C",
          "coord": [
            6.08620023727417,
            0.6686999797821045,
            5.376699924468994
          ]
        },
        {
          "atom_index": 2368,
          "name": "CG",
          "element": "C",
          "coord": [
            6.043499946594238,
            0.8101999759674072,
            5.4116997718811035
          ]
        },
        {
          "atom_index": 2369,
          "name": "CD1",
          "element": "C",
          "coord": [
            6.137800216674805,
            0.9085000157356262,
            5.441299915313721
          ]
        },
        {
          "atom_index": 2370,
          "name": "CD2",
          "element": "C",
          "coord": [
            5.908400058746338,
            0.8445000052452087,
            5.420199871063232
          ]
        },
        {
          "atom_index": 2371,
          "name": "CE1",
          "element": "C",
          "coord": [
            6.098800182342529,
            1.037500023841858,
            5.478300094604492
          ]
        },
        {
          "atom_index": 2372,
          "name": "CE2",
          "element": "C",
          "coord": [
            5.868100166320801,
            0.9735000133514404,
            5.457900047302246
          ]
        },
        {
          "atom_index": 2373,
          "name": "CZ",
          "element": "C",
          "coord": [
            5.963600158691406,
            1.069100022315979,
            5.486400127410889
          ]
        },
        {
          "atom_index": 2374,
          "name": "OH",
          "element": "O",
          "coord": [
            5.925000190734863,
            1.1966999769210815,
            5.522500038146973
          ]
        }
      ]
    },
    {
      "id": "A:307",
      "chain": "A",
      "resseq": 307,
      "icode": "",
      "resname": "VAL",
      "hetflag": " ",
      "sasa": 0.0,
      "atoms": [
        {
          "atom_index": 2375,
          "name": "N",
          "element": "N",
          "coord": [
            6.322400093078613,
            0.6520000100135803,
            5.559000015258789
          ]
        },
        {
          "atom_index": 2376,
          "name": "CA",
          "element": "C",
          "coord": [
            6.421999931335449,
            0.7188000082969666,
            5.64139986038208
          ]
        },
        {
          "atom_index": 2377,
          "name": "C",
          "element": "C",
          "coord": [
            6.505099773406982,
            0.8070999979972839,
            5.55049991607666
          ]
        },
        {
          "atom_index": 2378,
          "name": "O",
          "element": "O",
          "coord": [
            6.502699851989746,
            0.791100025177002,
            5.428400039672852
          ]
        },
        {
          "atom_index": 2379,
          "name": "CB",
          "element": "C",
          "coord": [
            6.517399787902832,
            0.618399977684021,
            5.710599899291992
          ]
        },
        {
          "atom_index": 2380,
          "name": "CG1",
          "element": "C",
          "coord": [
            6.441299915313721,
            0.5365999937057495,
            5.813499927520752
          ]
        },
        {
          "atom_index": 2381,
          "name": "CG2",
          "element": "C",
          "coord": [
            6.581099987030029,
            0.5264999866485596,
            5.605800151824951
          ]
        }
      ]
    },
    {
      "id": "A:308",
      "chain": "A",
      "resseq": 308,
      "icode": "",
      "resname": "VAL",
      "hetflag": " ",
      "sasa": 0.1261194348335266,
      "atoms": [
        {
          "atom_index": 2382,
          "name": "N",
          "element": "N",
          "coord": [
            6.576700210571289,
            0.9014000296592712,
            5.610499858856201
          ]
        },
        {
          "atom_index": 2383,
          "name": "CA",
          "element": "C",
          "coord": [
            6.664899826049805,
            0.9894999861717224,
            5.536200046539307
          ]
        },
        {
          "atom_index": 2384,
          "name": "C",
          "element": "C",
          "coord": [
            6.80679988861084,
            0.9498999714851379,
            5.577400207519531
          ]
        },
        {
          "atom_index": 2385,
          "name": "O",
          "element": "O",
          "coord": [
            6.843100070953369,
            0.9591000080108643,
            5.695000171661377
          ]
        },
        {
          "atom_index": 2386,
          "name": "CB",
          "element": "C",
          "coord": [
            6.640500068664551,
            1.1389000415802002,
            5.571700096130371
          ]
        },
        {
          "atom_index": 2387,
          "name": "CG1",
          "element": "C",
          "coord": [
            6.731400012969971,
            1.2281999588012695,
            5.48799991607666
          ]
        },
        {
          "atom_index": 2388,
          "name": "CG2",
          "element": "C",
          "coord": [
            6.494699954986572,
            1.1753000020980835,
            5.547299861907959
          ]
        }
      ]
    },
    {
      "id": "A:309",
      "chain": "A",
      "resseq": 309,
      "icode": "",
      "resname": "GLU",
      "hetflag": " ",
      "sasa": 0.9143658876419067,
      "atoms": [
        {
          "atom_index": 2389,
          "name": "N",
          "element": "N",
          "coord": [
            6.88539981842041,
            0.902999997138977,
            5.481200218200684
          ]
        },
        {
          "atom_index": 2390,
          "name": "CA",
          "element": "C",
          "coord": [
            7.0229997634887695,
            0.8629999756813049,
            5.507500171661377
          ]
        },
        {
          "atom_index": 2391,
          "name": "C",
          "element": "C",
          "coord": [
            7.108500003814697,
            0.9075999855995178,
            5.390699863433838
          ]
        },
        {
          "atom_index": 2392,
          "name": "O",
          "element": "O",
          "coord": [
            7.07420015335083,
            0.8826000094413757,
            5.274499893188477
          ]
        },
        {
          "atom_index": 2393,
          "name": "CB",
          "element": "C",
          "coord": [
            7.035399913787842,
            0.7107999920845032,
            5.523499965667725
          ]
        },
        {
          "atom_index": 2394,
          "name": "CG",
          "element": "C",
          "coord": [
            6.950300216674805,
            0.6510000228881836,
            5.6346001625061035
          ]
        },
        {
          "atom_index": 2395,
          "name": "CD",
          "element": "C",
          "coord": [
            6.989299774169922,
            0.5065000057220459,
            5.668399810791016
          ]
        },
        {
          "atom_index": 2396,
          "name": "OE1",
          "element": "O",
          "coord": [
            7.055600166320801,
            0.43939998745918274,
            5.5858001708984375
          ]
        },
        {
          "atom_index": 2397,
          "name": "OE2",
          "element": "O",
          "coord": [
            6.952000141143799,
            0.4596000015735626,
            5.77810001373291
          ]
        }
      ]
    },
    {
      "id": "A:310",
      "chain": "A",
      "resseq": 310,
      "icode": "",
      "resname": "ASP",
      "hetflag": " ",
      "sasa": 7.612672328948975,
      "atoms": [
        {
          "atom_index": 2398,
          "name": "N",
          "element": "N",
          "coord": [
            7.219299793243408,
            0.9739000201225281,
            5.422299861907959
          ]
        },
        {
          "atom_index": 2399,
          "name": "CA",
          "element": "C",
          "coord": [
            7.31220006942749,
            1.0230000019073486,
            5.321199893951416
          ]
        },
        {
          "atom_index": 2400,
          "name": "C",
          "element": "C",
          "coord": [
            7.239099979400635,
            1.1068999767303467,
            5.215099811553955
          ]
        },
        {
          "atom_index": 2401,
          "name": "O",
          "element": "O",
          "coord": [
            7.251999855041504,
            1.0836999416351318,
            5.094399929046631
          ]
        },
        {
          "atom_index": 2402,
          "name": "CB",
          "element": "C",
          "coord": [
            7.386199951171875,
            0.9046000242233276,
            5.256100177764893
          ]
        },
        {
          "atom_index": 2403,
          "name": "CG",
          "element": "C",
          "coord": [
            7.447700023651123,
            0.808899998664856,
            5.359399795532227
          ]
        },
        {
          "atom_index": 2404,
          "name": "OD1",
          "element": "O",
          "coord": [
            7.51230001449585,
            0.8568000197410583,
            5.4552001953125
          ]
        },
        {
          "atom_index": 2405,
          "name": "OD2",
          "element": "O",
          "coord": [
            7.432000160217285,
            0.6855000257492065,
            5.344399929046631
          ]
        }
      ]
    },
    {
      "id": "A:311",
      "chain": "A",
      "resseq": 311,
      "icode": "",
      "resname": "GLY",
      "hetflag": " ",
      "sasa": 0.38227683305740356,
      "atoms": [
        {
          "atom_index": 2406,
          "name": "N",
          "element": "N",
          "coord": [
            7.161499977111816,
            1.204200029373169,
            5.262400150299072
          ]
        },
        {
          "atom_index": 2407,
          "name": "CA",
          "element": "C",
          "coord": [
            7.087100028991699,
            1.2924000024795532,
            5.173900127410889
          ]
        },
        {
          "atom_index": 2408,
          "name": "C",
          "element": "C",
          "coord": [
            6.985499858856201,
            1.225600004196167,
            5.082900047302246
          ]
        },
        {
          "atom_index": 2409,
          "name": "O",
          "element": "O",
          "coord": [
            6.956099987030029,
            1.2769999504089355,
            4.974599838256836
          ]
        }
      ]
    },
    {
      "id": "A:312",
      "chain": "A",
      "resseq": 312,
      "icode": "",
      "resname": "GLN",
      "hetflag": " ",
      "sasa": 0.6646893620491028,
      "atoms": [
        {
          "atom_index": 2410,
          "name": "N",
          "element": "N",
          "coord": [
            6.930300235748291,
            1.1122000217437744,
            5.125199794769287
          ]
        },
        {
          "atom_index": 2411,
          "name": "CA",
          "element": "C",
          "coord": [
            6.832699775695801,
            1.0427000522613525,
            5.042300224304199
          ]
        },
        {
          "atom_index": 2412,
          "name": "C",
          "element": "C",
          "coord": [
            6.716800212860107,
            0.9775000214576721,
            5.115799903869629
          ]
        },
        {
          "atom_index": 2413,
          "name": "O",
          "element": "O",
          "coord": [
            6.726099967956543,
            0.944599986076355,
            5.23390007019043
          ]
        },
        {
          "atom_index": 2414,
          "name": "CB",
          "element": "C",
          "coord": [
            6.902299880981445,
            0.9381999969482422,
            4.956200122833252
          ]
        },
        {
          "atom_index": 2415,
          "name": "CG",
          "element": "C",
          "coord": [
            6.996500015258789,
            0.9987999796867371,
            4.855500221252441
          ]
        },
        {
          "atom_index": 2416,
          "name": "CD",
          "element": "C",
          "coord": [
            7.026299953460693,
            0.9046000242233276,
            4.741799831390381
          ]
        },
        {
          "atom_index": 2417,
          "name": "OE1",
          "element": "O",
          "coord": [
            6.935699939727783,
            0.863099992275238,
            4.668700218200684
          ]
        },
        {
          "atom_index": 2418,
          "name": "NE2",
          "element": "N",
          "coord": [
            7.153500080108643,
            0.8697999715805054,
            4.725599765777588
          ]
        }
      ]
    },
    {
      "id": "A:313",
      "chain": "A",
      "resseq": 313,
      "icode": "",
      "resname": "VAL",
      "hetflag": " ",
      "sasa": 0.0,
      "atoms": [
        {
          "atom_index": 2419,
          "name": "N",
          "element": "N",
          "coord": [
            6.6066999435424805,
            0.9605000019073486,
            5.043099880218506
          ]
        },
        {
          "atom_index": 2420,
          "name": "CA",
          "element": "C",
          "coord": [
            6.486599922180176,
            0.8985000252723694,
            5.09630012512207
          ]
        },
        {
          "atom_index": 2421,
          "name": "C",
          "element": "C",
          "coord": [
            6.496600151062012,
            0.7505000233650208,
            5.062600135803223
          ]
        },
        {
          "atom_index": 2422,
          "name": "O",
          "element": "O",
          "coord": [
            6.5106000900268555,
            0.7135000228881836,
            4.946000099182129
          ]
        },
        {
          "atom_index": 2423,
          "name": "CB",
          "element": "C",
          "coord": [
            6.359799861907959,
            0.9592999815940857,
            5.032199859619141
          ]
        },
        {
          "atom_index": 2424,
          "name": "CG1",
          "element": "C",
          "coord": [
            6.236000061035156,
            0.8866000175476074,
            5.081600189208984
          ]
        },
        {
          "atom_index": 2425,
          "name": "CG2",
          "element": "C",
          "coord": [
            6.351399898529053,
            1.108199954032898,
            5.065400123596191
          ]
        }
      ]
    },
    {
      "id": "A:314",
      "chain": "A",
      "resseq": 314,
      "icode": "",
      "resname": "VAL",
      "hetflag": " ",
      "sasa": 0.0,
      "atoms": [
        {
          "atom_index": 2426,
          "name": "N",
          "element": "N",
          "coord": [
            6.491499900817871,
            0.6662999987602234,
            5.165299892425537
          ]
        },
        {
          "atom_index": 2427,
          "name": "CA",
          "element": "C",
          "coord": [
            6.502900123596191,
            0.5224000215530396,
            5.146299839019775
          ]
        },
        {
          "atom_index": 2428,
          "name": "C",
          "element": "C",
          "coord": [
            6.385000228881836,
            0.45170000195503235,
            5.2108001708984375
          ]
        },
        {
          "atom_index": 2429,
          "name": "O",
          "element": "O",
          "coord": [
            6.3572998046875,
            0.4675999879837036,
            5.329800128936768
          ]
        },
        {
          "atom_index": 2430,
          "name": "CB",
          "element": "C",
          "coord": [
            6.634399890899658,
            0.4690999984741211,
            5.207099914550781
          ]
        },
        {
          "atom_index": 2431,
          "name": "CG1",
          "element": "C",
          "coord": [
            6.652200222015381,
            0.32089999318122864,
            5.173799991607666
          ]
        },
        {
          "atom_index": 2432,
          "name": "CG2",
          "element": "C",
          "coord": [
            6.750800132751465,
            0.5514000058174133,
            5.154900074005127
          ]
        }
      ]
    },
    {
      "id": "A:315",
      "chain": "A",
      "resseq": 315,
      "icode": "",
      "resname": "ILE",
      "hetflag": " ",
      "sasa": 0.0,
      "atoms": [
        {
          "atom_index": 2433,
          "name": "N",
          "element": "N",
          "coord": [
            6.315800189971924,
            0.37369999289512634,
            5.12939977645874
          ]
        },
        {
          "atom_index": 2434,
          "name": "CA",
          "element": "C",
          "coord": [
            6.1981000900268555,
            0.3005000054836273,
            5.172500133514404
          ]
        },
        {
          "atom_index": 2435,
          "name": "C",
          "element": "C",
          "coord": [
            6.227700233459473,
            0.1923000067472458,
            5.276599884033203
          ]
        },
        {
          "atom_index": 2436,
          "name": "O",
          "element": "O",
          "coord": [
            6.312099933624268,
            0.10540000349283218,
            5.255499839782715
          ]
        },
        {
          "atom_index": 2437,
          "name": "CB",
          "element": "C",
          "coord": [
            6.129199981689453,
            0.23880000412464142,
            5.048900127410889
          ]
        },
        {
          "atom_index": 2438,
          "name": "CG1",
          "element": "C",
          "coord": [
            6.0883002281188965,
            0.35190001130104065,
            4.953499794006348
          ]
        },
        {
          "atom_index": 2439,
          "name": "CG2",
          "element": "C",
          "coord": [
            6.008600234985352,
            0.15549999475479126,
            5.091300010681152
          ]
        },
        {
          "atom_index": 2440,
          "name": "CD1",
          "element": "C",
          "coord": [
            6.068299770355225,
            0.3091000020503998,
            4.811699867248535
          ]
        }
      ]
    },
    {
      "id": "A:316",
      "chain": "A",
      "resseq": 316,
      "icode": "",
      "resname": "VAL",
      "hetflag": " ",
      "sasa": 0.0,
      "atoms": [
        {
          "atom_index": 2441,
          "name": "N",
          "element": "N",
          "coord": [
            6.155600070953369,
            0.1996999979019165,
            5.388199806213379
          ]
        },
        {
          "atom_index": 2442,
          "name": "CA",
          "element": "C",
          "coord": [
            6.167600154876709,
            0.10589999705553055,
            5.500100135803223
          ]
        },
        {
          "atom_index": 2443,
          "name": "C",
          "element": "C",
          "coord": [
            6.0609002113342285,
            -0.0034000000450760126,
            5.493800163269043
          ]
        },
        {
          "atom_index": 2444,
          "name": "O",
          "element": "O",
          "coord": [
            5.94189977645874,
            0.026599999517202377,
            5.490699768066406
          ]
        },
        {
          "atom_index": 2445,
          "name": "CB",
          "element": "C",
          "coord": [
            6.150100231170654,
            0.1800999939441681,
            5.634300231933594
          ]
        },
        {
          "atom_index": 2446,
          "name": "CG1",
          "element": "C",
          "coord": [
            6.136199951171875,
            0.0803999975323677,
            5.749100208282471
          ]
        },
        {
          "atom_index": 2447,
          "name": "CG2",
          "element": "C",
          "coord": [
            6.267499923706055,
            0.27390000224113464,
            5.6570000648498535
          ]
        }
      ]
    },
    {
      "id": "A:317",
      "chain": "A",
      "resseq": 317,
      "icode": "",
      "resname": "ASP",
      "hetflag": " ",
      "sasa": 0.0,
      "atoms": [
        {
          "atom_index": 2448,
          "name": "N",
          "element": "N",
          "coord": [
            6.102399826049805,
            -0.12970000505447388,
            5.493100166320801
          ]
        },
        {
          "atom_index": 2449,
          "name": "CA",
          "element": "C",
          "coord": [
            6.00570011138916,
            -0.23899999260902405,
            5.4893999099731445
          ]
        },
        {
          "atom_index": 2450,
          "name": "C",
          "element": "C",
          "coord": [
            5.93209981918335,
            -0.24500000476837158,
            5.623600006103516
          ]
        },
        {
          "atom_index": 2451,
          "name": "O",
          "element": "O",
          "coord": [
            5.985099792480469,
            -0.29409998655319214,
            5.723700046539307
          ]
        },
        {
          "atom_index": 2452,
          "name": "CB",
          "element": "C",
          "coord": [
            6.074699878692627,
            -0.3725000023841858,
            5.462500095367432
          ]
        },
        {
          "atom_index": 2453,
          "name": "CG",
          "element": "C",
          "coord": [
            5.9756999015808105,
            -0.48669999837875366,
            5.447999954223633
          ]
        },
        {
          "atom_index": 2454,
          "name": "OD1",
          "element": "O",
          "coord": [
            5.901400089263916,
            -0.48820000886917114,
            5.347700119018555
          ]
        },
        {
          "atom_index": 2455,
          "name": "OD2",
          "element": "O",
          "coord": [
            5.97130012512207,
            -0.5742999911308289,
            5.537199974060059
          ]
        }
      ]
    },
    {
      "id": "A:318",
      "chain": "A",
      "resseq": 318,
      "icode": "",
      "resname": "SER",
      "hetflag": " ",
      "sasa": 0.09458957612514496,
      "atoms": [
        {
          "atom_index": 2456,
          "name": "N",
          "element": "N",
          "coord": [
            5.809199810028076,
            -0.19519999623298645,
            5.6234002113342285
          ]
        },
        {
          "atom_index": 2457,
          "name": "CA",
          "element": "C",
          "coord": [
            5.724100112915039,
            -0.18889999389648438,
            5.742000102996826
          ]
        },
        {
          "atom_index": 2458,
          "name": "C",
          "element": "C",
          "coord": [
            5.738500118255615,
            -0.29589998722076416,
            5.850200176239014
          ]
        },
        {
          "atom_index": 2459,
          "name": "O",
          "element": "O",
          "coord": [
            5.747300148010254,
            -0.26350000500679016,
            5.968500137329102
          ]
        },
        {
          "atom_index": 2460,
          "name": "CB",
          "element": "C",
          "coord": [
            5.577499866485596,
            -0.18379999697208405,
            5.69890022277832
          ]
        },
        {
          "atom_index": 2461,
          "name": "OG",
          "element": "O",
          "coord": [
            5.543799877166748,
            -0.29789999127388,
            5.621699810028076
          ]
        }
      ]
    },
    {
      "id": "A:319",
      "chain": "A",
      "resseq": 319,
      "icode": "",
      "resname": "PHE",
      "hetflag": " ",
      "sasa": 4.459052085876465,
      "atoms": [
        {
          "atom_index": 2462,
          "name": "N",
          "element": "N",
          "coord": [
            5.742000102996826,
            -0.4228000044822693,
            5.810999870300293
          ]
        },
        {
          "atom_index": 2463,
          "name": "CA",
          "element": "C",
          "coord": [
            5.747799873352051,
            -0.5299000144004822,
            5.9096999168396
          ]
        },
        {
          "atom_index": 2464,
          "name": "C",
          "element": "C",
          "coord": [
            5.883800029754639,
            -0.5881999731063843,
            5.946400165557861
          ]
        },
        {
          "atom_index": 2465,
          "name": "O",
          "element": "O",
          "coord": [
            5.894400119781494,
            -0.6642000079154968,
            6.042900085449219
          ]
        },
        {
          "atom_index": 2466,
          "name": "CB",
          "element": "C",
          "coord": [
            5.6519999504089355,
            -0.6407999992370605,
            5.866099834442139
          ]
        },
        {
          "atom_index": 2467,
          "name": "CG",
          "element": "C",
          "coord": [
            5.511600017547607,
            -0.5921000242233276,
            5.842199802398682
          ]
        },
        {
          "atom_index": 2468,
          "name": "CD1",
          "element": "C",
          "coord": [
            5.431600093841553,
            -0.6503999829292297,
            5.7444000244140625
          ]
        },
        {
          "atom_index": 2469,
          "name": "CD2",
          "element": "C",
          "coord": [
            5.45989990234375,
            -0.4860000014305115,
            5.916500091552734
          ]
        },
        {
          "atom_index": 2470,
          "name": "CE1",
          "element": "C",
          "coord": [
            5.302299976348877,
            -0.6033999919891357,
            5.720799922943115
          ]
        },
        {
          "atom_index": 2471,
          "name": "CE2",
          "element": "C",
          "coord": [
            5.330999851226807,
            -0.43860000371932983,
            5.893499851226807
          ]
        },
        {
          "atom_index": 2472,
          "name": "CZ",
          "element": "C",
          "coord": [
            5.251999855041504,
            -0.49729999899864197,
            5.795400142669678
          ]
        }
      ]
    },
    {
      "id": "A:320",
      "chain": "A",
      "resseq": 320,
      "icode": "",
      "resname": "THR",
      "hetflag": " ",
      "sasa": 0.41283056139945984,
      "atoms": [
        {
          "atom_index": 2473,
          "name": "N",
          "element": "N",
          "coord": [
            5.98799991607666,
            -0.5536999702453613,
            5.871799945831299
          ]
        },
        {
          "atom_index": 2474,
          "name": "CA",
          "element": "C",
          "coord": [
            6.120200157165527,
            -0.6057999730110168,
            5.904200077056885
          ]
        },
        {
          "atom_index": 2475,
          "name": "C",
          "element": "C",
          "coord": [
            6.209799766540527,
            -0.49470001459121704,
            5.956900119781494
          ]
        },
        {
          "atom_index": 2476,
          "name": "O",
          "element": "O",
          "coord": [
            6.307000160217285,
            -0.5205000042915344,
            6.0278000831604
          ]
        },
        {
          "atom_index": 2477,
          "name": "CB",
          "element": "C",
          "coord": [
            6.188600063323975,
            -0.670799970626831,
            5.781400203704834
          ]
        },
        {
          "atom_index": 2478,
          "name": "OG1",
          "element": "O",
          "coord": [
            6.206099987030029,
            -0.5730000138282776,
            5.678100109100342
          ]
        },
        {
          "atom_index": 2479,
          "name": "CG2",
          "element": "C",
          "coord": [
            6.104899883270264,
            -0.786300003528595,
            5.729000091552734
          ]
        }
      ]
    },
    {
      "id": "A:321",
      "chain": "A",
      "resseq": 321,
      "icode": "",
      "resname": "GLY",
      "hetflag": " ",
      "sasa": 0.0,
      "atoms": [
        {
          "atom_index": 2480,
          "name": "N",
          "element": "N",
          "coord": [
            6.17579984664917,
            -0.3707999885082245,
            5.923500061035156
          ]
        },
        {
          "atom_index": 2481,
          "name": "CA",
          "element": "C",
          "coord": [
            6.256700038909912,
            -0.25870001316070557,
            5.967299938201904
          ]
        },
        {
          "atom_index": 2482,
          "name": "C",
          "element": "C",
          "coord": [
            6.376200199127197,
            -0.24279999732971191,
            5.875100135803223
          ]
        },
        {
          "atom_index": 2483,
          "name": "O",
          "element": "O",
          "coord": [
            6.448299884796143,
            -0.14309999346733093,
            5.8821001052856445
          ]
        }
      ]
    },
    {
      "id": "A:322",
      "chain": "A",
      "resseq": 322,
      "icode": "",
      "resname": "ARG",
      "hetflag": " ",
      "sasa": 8.799834251403809,
      "atoms": [
        {
          "atom_index": 2484,
          "name": "N",
          "element": "N",
          "coord": [
            6.396500110626221,
            -0.34130001068115234,
            5.787799835205078
          ]
        },
        {
          "atom_index": 2485,
          "name": "CA",
          "element": "C",
          "coord": [
            6.507299900054932,
            -0.3393000066280365,
            5.692800045013428
          ]
        },
        {
          "atom_index": 2486,
          "name": "C",
          "element": "C",
          "coord": [
            6.483399868011475,
            -0.2386000007390976,
            5.580999851226807
          ]
        },
        {
          "atom_index": 2487,
          "name": "O",
          "element": "O",
          "coord": [
            6.36929988861084,
            -0.21410000324249268,
            5.542200088500977
          ]
        },
        {
          "atom_index": 2488,
          "name": "CB",
          "element": "C",
          "coord": [
            6.528200149536133,
            -0.4788999855518341,
            5.632599830627441
          ]
        },
        {
          "atom_index": 2489,
          "name": "CG",
          "element": "C",
          "coord": [
            6.582099914550781,
            -0.5807999968528748,
            5.732600212097168
          ]
        },
        {
          "atom_index": 2490,
          "name": "CD",
          "element": "C",
          "coord": [
            6.71750020980835,
            -0.5357999801635742,
            5.789000034332275
          ]
        },
        {
          "atom_index": 2491,
          "name": "NE",
          "element": "N",
          "coord": [
            6.751500129699707,
            -0.602400004863739,
            5.914599895477295
          ]
        },
        {
          "atom_index": 2492,
          "name": "CZ",
          "element": "C",
          "coord": [
            6.794000148773193,
            -0.7279999852180481,
            5.9253997802734375
          ]
        },
        {
          "atom_index": 2493,
          "name": "NH1",
          "element": "N",
          "coord": [
            6.809299945831299,
            -0.8039000034332275,
            5.817500114440918
          ]
        },
        {
          "atom_index": 2494,
          "name": "NH2",
          "element": "N",
          "coord": [
            6.820799827575684,
            -0.7778000235557556,
            6.045400142669678
          ]
        }
      ]
    },
    {
      "id": "A:323",
      "chain": "A",
      "resseq": 323,
      "icode": "",
      "resname": "LEU",
      "hetflag": " ",
      "sasa": 0.0,
      "atoms": [
        {
          "atom_index": 2495,
          "name": "N",
          "element": "N",
          "coord": [
            6.591300010681152,
            -0.18060000240802765,
            5.5289998054504395
          ]
        },
        {
          "atom_index": 2496,
          "name": "CA",
          "element": "C",
          "coord": [
            6.579999923706055,
            -0.08290000259876251,
            5.421500205993652
          ]
        },
        {
          "atom_index": 2497,
          "name": "C",
          "element": "C",
          "coord": [
            6.581399917602539,
            -0.1517000049352646,
            5.285399913787842
          ]
        },
        {
          "atom_index": 2498,
          "name": "O",
          "element": "O",
          "coord": [
            6.632699966430664,
            -0.2628999948501587,
            5.271599769592285
          ]
        },
        {
          "atom_index": 2499,
          "name": "CB",
          "element": "C",
          "coord": [
            6.694200038909912,
            0.018799999728798866,
            5.428899765014648
          ]
        },
        {
          "atom_index": 2500,
          "name": "CG",
          "element": "C",
          "coord": [
            6.712100028991699,
            0.09570000320672989,
            5.560299873352051
          ]
        },
        {
          "atom_index": 2501,
          "name": "CD1",
          "element": "C",
          "coord": [
            6.8094000816345215,
            0.20990000665187836,
            5.539100170135498
          ]
        },
        {
          "atom_index": 2502,
          "name": "CD2",
          "element": "C",
          "coord": [
            6.579699993133545,
            0.14949999749660492,
            5.608500003814697
          ]
        }
      ]
    },
    {
      "id": "A:324",
      "chain": "A",
      "resseq": 324,
      "icode": "",
      "resname": "MET",
      "hetflag": " ",
      "sasa": 0.0,
      "atoms": [
        {
          "atom_index": 2503,
          "name": "N",
          "element": "N",
          "coord": [
            6.524099826812744,
            -0.0843999981880188,
            5.185999870300293
          ]
        },
        {
          "atom_index": 2504,
          "name": "CA",
          "element": "C",
          "coord": [
            6.51639986038208,
            -0.13420000672340393,
            5.048600196838379
          ]
        },
        {
          "atom_index": 2505,
          "name": "C",
          "element": "C",
          "coord": [
            6.585000038146973,
            -0.029500000178813934,
            4.9608001708984375
          ]
        },
        {
          "atom_index": 2506,
          "name": "O",
          "element": "O",
          "coord": [
            6.522900104522705,
            0.0333000011742115,
            4.875400066375732
          ]
        },
        {
          "atom_index": 2507,
          "name": "CB",
          "element": "C",
          "coord": [
            6.369900226593018,
            -0.1492999941110611,
            5.009300231933594
          ]
        },
        {
          "atom_index": 2508,
          "name": "CG",
          "element": "C",
          "coord": [
            6.289100170135498,
            -0.2223999947309494,
            5.114500045776367
          ]
        },
        {
          "atom_index": 2509,
          "name": "SD",
          "element": "S",
          "coord": [
            6.112199783325195,
            -0.2224999964237213,
            5.084000110626221
          ]
        },
        {
          "atom_index": 2510,
          "name": "CE",
          "element": "C",
          "coord": [
            6.098199844360352,
            -0.3619000017642975,
            4.970900058746338
          ]
        }
      ]
    },
    {
      "id": "A:325",
      "chain": "A",
      "resseq": 325,
      "icode": "",
      "resname": "LYS",
      "hetflag": " ",
      "sasa": 1.5487422943115234,
      "atoms": [
        {
          "atom_index": 2511,
          "name": "N",
          "element": "N",
          "coord": [
            6.714600086212158,
            -0.013299999758601189,
            4.984399795532227
          ]
        },
        {
          "atom_index": 2512,
          "name": "CA",
          "element": "C",
          "coord": [
            6.800099849700928,
            0.0843999981880188,
            4.917799949645996
          ]
        },
        {
          "atom_index": 2513,
          "name": "C",
          "element": "C",
          "coord": [
            6.774499893188477,
            0.1340000033378601,
            4.775000095367432
          ]
        },
        {
          "atom_index": 2514,
          "name": "O",
          "element": "O",
          "coord": [
            6.77239990234375,
            0.2551000118255615,
            4.752099990844727
          ]
        },
        {
          "atom_index": 2515,
          "name": "CB",
          "element": "C",
          "coord": [
            6.946000099182129,
            0.03970000147819519,
            4.931399822235107
          ]
        },
        {
          "atom_index": 2516,
          "name": "CG",
          "element": "C",
          "coord": [
            7.021699905395508,
            0.11819999665021896,
            5.038599967956543
          ]
        },
        {
          "atom_index": 2517,
          "name": "CD",
          "element": "C",
          "coord": [
            7.046500205993652,
            0.2621000111103058,
            4.9918999671936035
          ]
        },
        {
          "atom_index": 2518,
          "name": "CE",
          "element": "C",
          "coord": [
            7.022600173950195,
            0.36579999327659607,
            5.102200031280518
          ]
        },
        {
          "atom_index": 2519,
          "name": "NZ",
          "element": "N",
          "coord": [
            7.110799789428711,
            0.35269999504089355,
            5.222499847412109
          ]
        }
      ]
    },
    {
      "id": "A:326",
      "chain": "A",
      "resseq": 326,
      "icode": "",
      "resname": "GLY",
      "hetflag": " ",
      "sasa": 0.4839819371700287,
      "atoms": [
        {
          "atom_index": 2520,
          "name": "N",
          "element": "N",
          "coord": [
            6.7555999755859375,
            0.04450000077486038,
            4.679100036621094
          ]
        },
        {
          "atom_index": 2521,
          "name": "CA",
          "element": "C",
          "coord": [
            6.733099937438965,
            0.09040000289678574,
            4.542600154876709
          ]
        },
        {
          "atom_index": 2522,
          "name": "C",
          "element": "C",
          "coord": [
            6.5929999351501465,
            0.13920000195503235,
            4.506100177764893
          ]
        },
        {
          "atom_index": 2523,
          "name": "O",
          "element": "O",
          "coord": [
            6.576600074768066,
            0.22210000455379486,
            4.416399955749512
          ]
        }
      ]
    },
    {
      "id": "A:327",
      "chain": "A",
      "resseq": 327,
      "icode": "",
      "resname": "ARG",
      "hetflag": " ",
      "sasa": 0.0,
      "atoms": [
        {
          "atom_index": 2524,
          "name": "N",
          "element": "N",
          "coord": [
            6.492300033569336,
            0.08799999952316284,
            4.576099872589111
          ]
        },
        {
          "atom_index": 2525,
          "name": "CA",
          "element": "C",
          "coord": [
            6.35230016708374,
            0.121799997985363,
            4.551300048828125
          ]
        },
        {
          "atom_index": 2526,
          "name": "C",
          "element": "C",
          "coord": [
            6.31790018081665,
            0.26969999074935913,
            4.564499855041504
          ]
        },
        {
          "atom_index": 2527,
          "name": "O",
          "element": "O",
          "coord": [
            6.379000186920166,
            0.3427000045776367,
            4.641900062561035
          ]
        },
        {
          "atom_index": 2528,
          "name": "CB",
          "element": "C",
          "coord": [
            6.262599945068359,
            0.04149999842047691,
            4.645599842071533
          ]
        },
        {
          "atom_index": 2529,
          "name": "CG",
          "element": "C",
          "coord": [
            6.289999961853027,
            -0.10809999704360962,
            4.645100116729736
          ]
        },
        {
          "atom_index": 2530,
          "name": "CD",
          "element": "C",
          "coord": [
            6.254199981689453,
            -0.17229999601840973,
            4.511600017547607
          ]
        },
        {
          "atom_index": 2531,
          "name": "NE",
          "element": "N",
          "coord": [
            6.110199928283691,
            -0.1728000044822693,
            4.487599849700928
          ]
        },
        {
          "atom_index": 2532,
          "name": "CZ",
          "element": "C",
          "coord": [
            6.0218000411987305,
            -0.23649999499320984,
            4.563600063323975
          ]
        },
        {
          "atom_index": 2533,
          "name": "NH1",
          "element": "N",
          "coord": [
            6.062699794769287,
            -0.30550000071525574,
            4.669400215148926
          ]
        },
        {
          "atom_index": 2534,
          "name": "NH2",
          "element": "N",
          "coord": [
            5.892499923706055,
            -0.23149999976158142,
            4.533999919891357
          ]
        }
      ]
    },
    {
      "id": "A:328",
      "chain": "A",
      "resseq": 328,
      "icode": "",
      "resname": "ARG",
      "hetflag": " ",
      "sasa": 0.0,
      "atoms": [
        {
          "atom_index": 2535,
          "name": "N",
          "element": "N",
          "coord": [
            6.218699932098389,
            0.3124000132083893,
            4.487500190734863
          ]
        },
        {
          "atom_index": 2536,
          "name": "CA",
          "element": "C",
          "coord": [
            6.171299934387207,
            0.4503999948501587,
            4.4893999099731445
          ]
        },
        {
          "atom_index": 2537,
          "name": "C",
          "element": "C",
          "coord": [
            6.019700050354004,
            0.44780001044273376,
            4.4745001792907715
          ]
        },
        {
          "atom_index": 2538,
          "name": "O",
          "element": "O",
          "coord": [
            5.965400218963623,
            0.3598000109195709,
            4.40749979019165
          ]
        },
        {
          "atom_index": 2539,
          "name": "CB",
          "element": "C",
          "coord": [
            6.232100009918213,
            0.5307999849319458,
            4.373499870300293
          ]
        },
        {
          "atom_index": 2540,
          "name": "CG",
          "element": "C",
          "coord": [
            6.376500129699707,
            0.5746999979019165,
            4.394599914550781
          ]
        },
        {
          "atom_index": 2541,
          "name": "CD",
          "element": "C",
          "coord": [
            6.428999900817871,
            0.6535999774932861,
            4.273600101470947
          ]
        },
        {
          "atom_index": 2542,
          "name": "NE",
          "element": "N",
          "coord": [
            6.3703999519348145,
            0.786899983882904,
            4.260000228881836
          ]
        },
        {
          "atom_index": 2543,
          "name": "CZ",
          "element": "C",
          "coord": [
            6.407899856567383,
            0.8937000036239624,
            4.3302001953125
          ]
        },
        {
          "atom_index": 2544,
          "name": "NH1",
          "element": "N",
          "coord": [
            6.504700183868408,
            0.8841999769210815,
            4.420199871063232
          ]
        },
        {
          "atom_index": 2545,
          "name": "NH2",
          "element": "N",
          "coord": [
            6.349599838256836,
            1.011199951171875,
            4.309599876403809
          ]
        }
      ]
    },
    {
      "id": "A:329",
      "chain": "A",
      "resseq": 329,
      "icode": "",
      "resname": "TYR",
      "hetflag": " ",
      "sasa": 0.0,
      "atoms": [
        {
          "atom_index": 2546,
          "name": "N",
          "element": "N",
          "coord": [
            5.950500011444092,
            0.541100025177002,
            4.538899898529053
          ]
        },
        {
          "atom_index": 2547,
          "name": "CA",
          "element": "C",
          "coord": [
            5.806399822235107,
            0.545199990272522,
            4.5233001708984375
          ]
        },
        {
          "atom_index": 2548,
          "name": "C",
          "element": "C",
          "coord": [
            5.786900043487549,
            0.5974000096321106,
            4.38100004196167
          ]
        },
        {
          "atom_index": 2549,
          "name": "O",
          "element": "O",
          "coord": [
            5.876800060272217,
            0.6583999991416931,
            4.323500156402588
          ]
        },
        {
          "atom_index": 2550,
          "name": "CB",
          "element": "C",
          "coord": [
            5.742700099945068,
            0.6398000121116638,
            4.623799800872803
          ]
        },
        {
          "atom_index": 2551,
          "name": "CG",
          "element": "C",
          "coord": [
            5.757999897003174,
            0.5982999801635742,
            4.768099784851074
          ]
        },
        {
          "atom_index": 2552,
          "name": "CD1",
          "element": "C",
          "coord": [
            5.853300094604492,
            0.6583999991416931,
            4.849800109863281
          ]
        },
        {
          "atom_index": 2553,
          "name": "CD2",
          "element": "C",
          "coord": [
            5.673999786376953,
            0.501800000667572,
            4.82450008392334
          ]
        },
        {
          "atom_index": 2554,
          "name": "CE1",
          "element": "C",
          "coord": [
            5.864299774169922,
            0.6245999932289124,
            4.983799934387207
          ]
        },
        {
          "atom_index": 2555,
          "name": "CE2",
          "element": "C",
          "coord": [
            5.6844000816345215,
            0.4668999910354614,
            4.959099769592285
          ]
        },
        {
          "atom_index": 2556,
          "name": "CZ",
          "element": "C",
          "coord": [
            5.779600143432617,
            0.5289000272750854,
            5.038099765777588
          ]
        },
        {
          "atom_index": 2557,
          "name": "OH",
          "element": "O",
          "coord": [
            5.790900230407715,
            0.49639999866485596,
            5.1717000007629395
          ]
        }
      ]
    },
    {
      "id": "A:330",
      "chain": "A",
      "resseq": 330,
      "icode": "",
      "resname": "SER",
      "hetflag": " ",
      "sasa": 0.0,
      "atoms": [
        {
          "atom_index": 2558,
          "name": "N",
          "element": "N",
          "coord": [
            5.67080020904541,
            0.5746999979019165,
            4.32289981842041
          ]
        },
        {
          "atom_index": 2559,
          "name": "CA",
          "element": "C",
          "coord": [
            5.651199817657471,
            0.6190999746322632,
            4.1855998039245605
          ]
        },
        {
          "atom_index": 2560,
          "name": "C",
          "element": "C",
          "coord": [
            5.554999828338623,
            0.7360000014305115,
            4.166500091552734
          ]
        },
        {
          "atom_index": 2561,
          "name": "O",
          "element": "O",
          "coord": [
            5.493800163269043,
            0.7853999733924866,
            4.2617998123168945
          ]
        },
        {
          "atom_index": 2562,
          "name": "CB",
          "element": "C",
          "coord": [
            5.604800224304199,
            0.5002999901771545,
            4.102099895477295
          ]
        },
        {
          "atom_index": 2563,
          "name": "OG",
          "element": "O",
          "coord": [
            5.4868998527526855,
            0.4465000033378601,
            4.158999919891357
          ]
        }
      ]
    },
    {
      "id": "A:331",
      "chain": "A",
      "resseq": 331,
      "icode": "",
      "resname": "GLU",
      "hetflag": " ",
      "sasa": 0.0,
      "atoms": [
        {
          "atom_index": 2564,
          "name": "N",
          "element": "N",
          "coord": [
            5.545300006866455,
            0.7804999947547913,
            4.041399955749512
          ]
        },
        {
          "atom_index": 2565,
          "name": "CA",
          "element": "C",
          "coord": [
            5.45550012588501,
            0.8880000114440918,
            4.003399848937988
          ]
        },
        {
          "atom_index": 2566,
          "name": "C",
          "element": "C",
          "coord": [
            5.486800193786621,
            1.0192999839782715,
            4.074100017547607
          ]
        },
        {
          "atom_index": 2567,
          "name": "O",
          "element": "O",
          "coord": [
            5.396200180053711,
            1.093000054359436,
            4.112800121307373
          ]
        },
        {
          "atom_index": 2568,
          "name": "CB",
          "element": "C",
          "coord": [
            5.311100006103516,
            0.8457000255584717,
            4.03249979019165
          ]
        },
        {
          "atom_index": 2569,
          "name": "CG",
          "element": "C",
          "coord": [
            5.279600143432617,
            0.7020999789237976,
            3.991300106048584
          ]
        },
        {
          "atom_index": 2570,
          "name": "CD",
          "element": "C",
          "coord": [
            5.285799980163574,
            0.6793000102043152,
            3.840399980545044
          ]
        },
        {
          "atom_index": 2571,
          "name": "OE1",
          "element": "O",
          "coord": [
            5.375199794769287,
            0.7358999848365784,
            3.7732999324798584
          ]
        },
        {
          "atom_index": 2572,
          "name": "OE2",
          "element": "O",
          "coord": [
            5.201399803161621,
            0.6028000116348267,
            3.788599967956543
          ]
        }
      ]
    },
    {
      "id": "A:332",
      "chain": "A",
      "resseq": 332,
      "icode": "",
      "resname": "GLY",
      "hetflag": " ",
      "sasa": 0.0,
      "atoms": [
        {
          "atom_index": 2573,
          "name": "N",
          "element": "N",
          "coord": [
            5.6153998374938965,
            1.0477999448776245,
            4.0914998054504395
          ]
        },
        {
          "atom_index": 2574,
          "name": "CA",
          "element": "C",
          "coord": [
            5.655700206756592,
            1.1713999509811401,
            4.156599998474121
          ]
        },
        {
          "atom_index": 2575,
          "name": "C",
          "element": "C",
          "coord": [
            5.646999835968018,
            1.1749000549316406,
            4.308499813079834
          ]
        },
        {
          "atom_index": 2576,
          "name": "O",
          "element": "O",
          "coord": [
            5.690100193023682,
            1.2724000215530396,
            4.370299816131592
          ]
        }
      ]
    },
    {
      "id": "A:333",
      "chain": "A",
      "resseq": 333,
      "icode": "",
      "resname": "LEU",
      "hetflag": " ",
      "sasa": 0.0,
      "atoms": [
        {
          "atom_index": 2577,
          "name": "N",
          "element": "N",
          "coord": [
            5.592299938201904,
            1.0710999965667725,
            4.370500087738037
          ]
        },
        {
          "atom_index": 2578,
          "name": "CA",
          "element": "C",
          "coord": [
            5.582799911499023,
            1.0707999467849731,
            4.516200065612793
          ]
        },
        {
          "atom_index": 2579,
          "name": "C",
          "element": "C",
          "coord": [
            5.720399856567383,
            1.072100043296814,
            4.583000183105469
          ]
        },
        {
          "atom_index": 2580,
          "name": "O",
          "element": "O",
          "coord": [
            5.73829984664917,
            1.1345000267028809,
            4.6875
          ]
        },
        {
          "atom_index": 2581,
          "name": "CB",
          "element": "C",
          "coord": [
            5.503699779510498,
            0.9502999782562256,
            4.5655999183654785
          ]
        },
        {
          "atom_index": 2582,
          "name": "CG",
          "element": "C",
          "coord": [
            5.501500129699707,
            0.9345999956130981,
            4.7179999351501465
          ]
        },
        {
          "atom_index": 2583,
          "name": "CD1",
          "element": "C",
          "coord": [
            5.442599773406982,
            1.0592000484466553,
            4.784200191497803
          ]
        },
        {
          "atom_index": 2584,
          "name": "CD2",
          "element": "C",
          "coord": [
            5.4217000007629395,
            0.8108999729156494,
            4.75439977645874
          ]
        }
      ]
    },
    {
      "id": "A:334",
      "chain": "A",
      "resseq": 334,
      "icode": "",
      "resname": "HIS",
      "hetflag": " ",
      "sasa": 0.0,
      "atoms": [
        {
          "atom_index": 2585,
          "name": "N",
          "element": "N",
          "coord": [
            5.81820011138916,
            1.0053999423980713,
            4.522500038146973
          ]
        },
        {
          "atom_index": 2586,
          "name": "CA",
          "element": "C",
          "coord": [
            5.951000213623047,
            1.0012999773025513,
            4.5817999839782715
          ]
        },
        {
          "atom_index": 2587,
          "name": "C",
          "element": "C",
          "coord": [
            6.014800071716309,
            1.13919997215271,
            4.580900192260742
          ]
        },
        {
          "atom_index": 2588,
          "name": "O",
          "element": "O",
          "coord": [
            6.074900150299072,
            1.1818000078201294,
            4.6809000968933105
          ]
        },
        {
          "atom_index": 2589,
          "name": "CB",
          "element": "C",
          "coord": [
            6.0416998863220215,
            0.9028000235557556,
            4.508600234985352
          ]
        },
        {
          "atom_index": 2590,
          "name": "CG",
          "element": "C",
          "coord": [
            6.154200077056885,
            0.8528000116348267,
            4.593400001525879
          ]
        },
        {
          "atom_index": 2591,
          "name": "ND1",
          "element": "N",
          "coord": [
            6.1442999839782715,
            0.7389000058174133,
            4.670199871063232
          ]
        },
        {
          "atom_index": 2592,
          "name": "CD2",
          "element": "C",
          "coord": [
            6.275899887084961,
            0.9059000015258789,
            4.620299816131592
          ]
        },
        {
          "atom_index": 2593,
          "name": "CE1",
          "element": "C",
          "coord": [
            6.255000114440918,
            0.7239000201225281,
            4.740799903869629
          ]
        },
        {
          "atom_index": 2594,
          "name": "NE2",
          "element": "N",
          "coord": [
            6.336299896240234,
            0.8240000009536743,
            4.712399959564209
          ]
        }
      ]
    },
    {
      "id": "A:335",
      "chain": "A",
      "resseq": 335,
      "icode": "",
      "resname": "GLN",
      "hetflag": " ",
      "sasa": 0.0,
      "atoms": [
        {
          "atom_index": 2595,
          "name": "N",
          "element": "N",
          "coord": [
            6.001999855041504,
            1.208299994468689,
            4.467800140380859
          ]
        },
        {
          "atom_index": 2596,
          "name": "CA",
          "element": "C",
          "coord": [
            6.055099964141846,
            1.3427000045776367,
            4.454899787902832
          ]
        },
        {
          "atom_index": 2597,
          "name": "C",
          "element": "C",
          "coord": [
            5.981200218200684,
            1.434399962425232,
            4.552599906921387
          ]
        },
        {
          "atom_index": 2598,
          "name": "O",
          "element": "O",
          "coord": [
            6.041100025177002,
            1.5234999656677246,
            4.61269998550415
          ]
        },
        {
          "atom_index": 2599,
          "name": "CB",
          "element": "C",
          "coord": [
            6.036300182342529,
            1.3955999612808228,
            4.312300205230713
          ]
        },
        {
          "atom_index": 2600,
          "name": "CG",
          "element": "C",
          "coord": [
            6.1234002113342285,
            1.3295999765396118,
            4.205599784851074
          ]
        },
        {
          "atom_index": 2601,
          "name": "CD",
          "element": "C",
          "coord": [
            6.077199935913086,
            1.1901999711990356,
            4.165500164031982
          ]
        },
        {
          "atom_index": 2602,
          "name": "OE1",
          "element": "O",
          "coord": [
            5.9664998054504395,
            1.1466000080108643,
            4.197700023651123
          ]
        },
        {
          "atom_index": 2603,
          "name": "NE2",
          "element": "N",
          "coord": [
            6.162399768829346,
            1.1201000213623047,
            4.092700004577637
          ]
        }
      ]
    },
    {
      "id": "A:336",
      "chain": "A",
      "resseq": 336,
      "icode": "",
      "resname": "ALA",
      "hetflag": " ",
      "sasa": 0.0,
      "atoms": [
        {
          "atom_index": 2604,
          "name": "N",
          "element": "N",
          "coord": [
            5.85099983215332,
            1.4121999740600586,
            4.569300174713135
          ]
        },
        {
          "atom_index": 2605,
          "name": "CA",
          "element": "C",
          "coord": [
            5.773200035095215,
            1.4966000318527222,
            4.659800052642822
          ]
        },
        {
          "atom_index": 2606,
          "name": "C",
          "element": "C",
          "coord": [
            5.827499866485596,
            1.4810999631881714,
            4.800099849700928
          ]
        },
        {
          "atom_index": 2607,
          "name": "O",
          "element": "O",
          "coord": [
            5.839099884033203,
            1.5789999961853027,
            4.873199939727783
          ]
        },
        {
          "atom_index": 2608,
          "name": "CB",
          "element": "C",
          "coord": [
            5.626100063323975,
            1.4593000411987305,
            4.656400203704834
          ]
        }
      ]
    },
    {
      "id": "A:337",
      "chain": "A",
      "resseq": 337,
      "icode": "",
      "resname": "ILE",
      "hetflag": " ",
      "sasa": 0.0,
      "atoms": [
        {
          "atom_index": 2609,
          "name": "N",
          "element": "N",
          "coord": [
            5.860899925231934,
            1.3579000234603882,
            4.8379998207092285
          ]
        },
        {
          "atom_index": 2610,
          "name": "CA",
          "element": "C",
          "coord": [
            5.915500164031982,
            1.3341000080108643,
            4.970699787139893
          ]
        },
        {
          "atom_index": 2611,
          "name": "C",
          "element": "C",
          "coord": [
            6.053899765014648,
            1.3971999883651733,
            4.980999946594238
          ]
        },
        {
          "atom_index": 2612,
          "name": "O",
          "element": "O",
          "coord": [
            6.088699817657471,
            1.4543999433517456,
            5.08459997177124
          ]
        },
        {
          "atom_index": 2613,
          "name": "CB",
          "element": "C",
          "coord": [
            5.924799919128418,
            1.183899998664856,
            5.003600120544434
          ]
        },
        {
          "atom_index": 2614,
          "name": "CG1",
          "element": "C",
          "coord": [
            5.784299850463867,
            1.1231000423431396,
            5.002299785614014
          ]
        },
        {
          "atom_index": 2615,
          "name": "CG2",
          "element": "C",
          "coord": [
            5.992099761962891,
            1.1650999784469604,
            5.140600204467773
          ]
        },
        {
          "atom_index": 2616,
          "name": "CD1",
          "element": "C",
          "coord": [
            5.778900146484375,
            0.975600004196167,
            5.03439998626709
          ]
        }
      ]
    },
    {
      "id": "A:338",
      "chain": "A",
      "resseq": 338,
      "icode": "",
      "resname": "GLU",
      "hetflag": " ",
      "sasa": 0.0,
      "atoms": [
        {
          "atom_index": 2617,
          "name": "N",
          "element": "N",
          "coord": [
            6.131800174713135,
            1.389299988746643,
            4.873300075531006
          ]
        },
        {
          "atom_index": 2618,
          "name": "CA",
          "element": "C",
          "coord": [
            6.2642998695373535,
            1.448799967765808,
            4.873300075531006
          ]
        },
        {
          "atom_index": 2619,
          "name": "C",
          "element": "C",
          "coord": [
            6.2505998611450195,
            1.5993000268936157,
            4.896900177001953
          ]
        },
        {
          "atom_index": 2620,
          "name": "O",
          "element": "O",
          "coord": [
            6.325699806213379,
            1.6574000120162964,
            4.975200176239014
          ]
        },
        {
          "atom_index": 2621,
          "name": "CB",
          "element": "C",
          "coord": [
            6.336599826812744,
            1.419600009918213,
            4.741199970245361
          ]
        },
        {
          "atom_index": 2622,
          "name": "CG",
          "element": "C",
          "coord": [
            6.36359977722168,
            1.270799994468689,
            4.720399856567383
          ]
        },
        {
          "atom_index": 2623,
          "name": "CD",
          "element": "C",
          "coord": [
            6.43209981918335,
            1.2401000261306763,
            4.588699817657471
          ]
        },
        {
          "atom_index": 2624,
          "name": "OE1",
          "element": "O",
          "coord": [
            6.396100044250488,
            1.302299976348877,
            4.486299991607666
          ]
        },
        {
          "atom_index": 2625,
          "name": "OE2",
          "element": "O",
          "coord": [
            6.521100044250488,
            1.1521999835968018,
            4.5868000984191895
          ]
        }
      ]
    },
    {
      "id": "A:339",
      "chain": "A",
      "resseq": 339,
      "icode": "",
      "resname": "ALA",
      "hetflag": " ",
      "sasa": 0.0,
      "atoms": [
        {
          "atom_index": 2626,
          "name": "N",
          "element": "N",
          "coord": [
            6.1529998779296875,
            1.6619000434875488,
            4.831500053405762
          ]
        },
        {
          "atom_index": 2627,
          "name": "CA",
          "element": "C",
          "coord": [
            6.129700183868408,
            1.8049999475479126,
            4.849100112915039
          ]
        },
        {
          "atom_index": 2628,
          "name": "C",
          "element": "C",
          "coord": [
            6.089600086212158,
            1.8335000276565552,
            4.99370002746582
          ]
        },
        {
          "atom_index": 2629,
          "name": "O",
          "element": "O",
          "coord": [
            6.138500213623047,
            1.9276000261306763,
            5.054999828338623
          ]
        },
        {
          "atom_index": 2630,
          "name": "CB",
          "element": "C",
          "coord": [
            6.020199775695801,
            1.853700041770935,
            4.753499984741211
          ]
        }
      ]
    },
    {
      "id": "A:340",
      "chain": "A",
      "resseq": 340,
      "icode": "",
      "resname": "LYS",
      "hetflag": " ",
      "sasa": 0.0,
      "atoms": [
        {
          "atom_index": 2631,
          "name": "N",
          "element": "N",
          "coord": [
            6.0,
            1.7520999908447266,
            5.047699928283691
          ]
        },
        {
          "atom_index": 2632,
          "name": "CA",
          "element": "C",
          "coord": [
            5.954999923706055,
            1.7687000036239624,
            5.185400009155273
          ]
        },
        {
          "atom_index": 2633,
          "name": "C",
          "element": "C",
          "coord": [
            6.074100017547607,
            1.7649999856948853,
            5.280900001525879
          ]
        },
        {
          "atom_index": 2634,
          "name": "O",
          "element": "O",
          "coord": [
            6.093800067901611,
            1.8568999767303467,
            5.359899997711182
          ]
        },
        {
          "atom_index": 2635,
          "name": "CB",
          "element": "C",
          "coord": [
            5.856299877166748,
            1.6576000452041626,
            5.22189998626709
          ]
        },
        {
          "atom_index": 2636,
          "name": "CG",
          "element": "C",
          "coord": [
            5.830399990081787,
            1.6399999856948853,
            5.371699810028076
          ]
        },
        {
          "atom_index": 2637,
          "name": "CD",
          "element": "C",
          "coord": [
            5.746300220489502,
            1.5148999691009521,
            5.395400047302246
          ]
        },
        {
          "atom_index": 2638,
          "name": "CE",
          "element": "C",
          "coord": [
            5.745800018310547,
            1.4709999561309814,
            5.541200160980225
          ]
        },
        {
          "atom_index": 2639,
          "name": "NZ",
          "element": "N",
          "coord": [
            5.6656999588012695,
            1.3454999923706055,
            5.560999870300293
          ]
        }
      ]
    },
    {
      "id": "A:341",
      "chain": "A",
      "resseq": 341,
      "icode": "",
      "resname": "GLU",
      "hetflag": " ",
      "sasa": 0.0630597174167633,
      "atoms": [
        {
          "atom_index": 2640,
          "name": "N",
          "element": "N",
          "coord": [
            6.153500080108643,
            1.6585999727249146,
            5.27209997177124
          ]
        },
        {
          "atom_index": 2641,
          "name": "CA",
          "element": "C",
          "coord": [
            6.269899845123291,
            1.6410000324249268,
            5.3582000732421875
          ]
        },
        {
          "atom_index": 2642,
          "name": "C",
          "element": "C",
          "coord": [
            6.3846001625061035,
            1.7342000007629395,
            5.321599960327148
          ]
        },
        {
          "atom_index": 2643,
          "name": "O",
          "element": "O",
          "coord": [
            6.498700141906738,
            1.7131999731063843,
            5.363699913024902
          ]
        },
        {
          "atom_index": 2644,
          "name": "CB",
          "element": "C",
          "coord": [
            6.31820011138916,
            1.49590003490448,
            5.3516998291015625
          ]
        },
        {
          "atom_index": 2645,
          "name": "CG",
          "element": "C",
          "coord": [
            6.218400001525879,
            1.3946000337600708,
            5.406599998474121
          ]
        },
        {
          "atom_index": 2646,
          "name": "CD",
          "element": "C",
          "coord": [
            6.186100006103516,
            1.4176000356674194,
            5.553999900817871
          ]
        },
        {
          "atom_index": 2647,
          "name": "OE1",
          "element": "O",
          "coord": [
            6.26669979095459,
            1.4852999448776245,
            5.622200012207031
          ]
        },
        {
          "atom_index": 2648,
          "name": "OE2",
          "element": "O",
          "coord": [
            6.081399917602539,
            1.3667999505996704,
            5.601600170135498
          ]
        }
      ]
    },
    {
      "id": "A:342",
      "chain": "A",
      "resseq": 342,
      "icode": "",
      "resname": "GLY",
      "hetflag": " ",
      "sasa": 2.3346805572509766,
      "atoms": [
        {
          "atom_index": 2649,
          "name": "N",
          "element": "N",
          "coord": [
            6.354100227355957,
            1.8366999626159668,
            5.242499828338623
          ]
        },
        {
          "atom_index": 2650,
          "name": "CA",
          "element": "C",
          "coord": [
            6.455900192260742,
            1.9319000244140625,
            5.201300144195557
          ]
        },
        {
          "atom_index": 2651,
          "name": "C",
          "element": "C",
          "coord": [
            6.578700065612793,
            1.8704999685287476,
            5.1367998123168945
          ]
        },
        {
          "atom_index": 2652,
          "name": "O",
          "element": "O",
          "coord": [
            6.688000202178955,
            1.926900029182434,
            5.1458001136779785
          ]
        }
      ]
    },
    {
      "id": "A:343",
      "chain": "A",
      "resseq": 343,
      "icode": "",
      "resname": "LEU",
      "hetflag": " ",
      "sasa": 0.0,
      "atoms": [
        {
          "atom_index": 2653,
          "name": "N",
          "element": "N",
          "coord": [
            6.561299800872803,
            1.7563999891281128,
            5.070499897003174
          ]
        },
        {
          "atom_index": 2654,
          "name": "CA",
          "element": "C",
          "coord": [
            6.672299861907959,
            1.6871999502182007,
            5.005000114440918
          ]
        },
        {
          "atom_index": 2655,
          "name": "C",
          "element": "C",
          "coord": [
            6.686100006103516,
            1.7240999937057495,
            4.857999801635742
          ]
        },
        {
          "atom_index": 2656,
          "name": "O",
          "element": "O",
          "coord": [
            6.603600025177002,
            1.7964999675750732,
            4.803400039672852
          ]
        },
        {
          "atom_index": 2657,
          "name": "CB",
          "element": "C",
          "coord": [
            6.6545000076293945,
            1.535599946975708,
            5.01639986038208
          ]
        },
        {
          "atom_index": 2658,
          "name": "CG",
          "element": "C",
          "coord": [
            6.64709997177124,
            1.4769999980926514,
            5.1579999923706055
          ]
        },
        {
          "atom_index": 2659,
          "name": "CD1",
          "element": "C",
          "coord": [
            6.641499996185303,
            1.3251999616622925,
            5.149400234222412
          ]
        },
        {
          "atom_index": 2660,
          "name": "CD2",
          "element": "C",
          "coord": [
            6.769000053405762,
            1.5210000276565552,
            5.2393999099731445
          ]
        }
      ]
    },
    {
      "id": "A:344",
      "chain": "A",
      "resseq": 344,
      "icode": "",
      "resname": "GLU",
      "hetflag": " ",
      "sasa": 4.015326023101807,
      "atoms": [
        {
          "atom_index": 2661,
          "name": "N",
          "element": "N",
          "coord": [
            6.790999889373779,
            1.6739000082015991,
            4.7941999435424805
          ]
        },
        {
          "atom_index": 2662,
          "name": "CA",
          "element": "C",
          "coord": [
            6.813000202178955,
            1.7008999586105347,
            4.6528000831604
          ]
        },
        {
          "atom_index": 2663,
          "name": "C",
          "element": "C",
          "coord": [
            6.706399917602539,
            1.624400019645691,
            4.575200080871582
          ]
        },
        {
          "atom_index": 2664,
          "name": "O",
          "element": "O",
          "coord": [
            6.699900150299072,
            1.5017000436782837,
            4.583499908447266
          ]
        },
        {
          "atom_index": 2665,
          "name": "CB",
          "element": "C",
          "coord": [
            6.951399803161621,
            1.651900053024292,
            4.608799934387207
          ]
        },
        {
          "atom_index": 2666,
          "name": "CG",
          "element": "C",
          "coord": [
            6.989500045776367,
            1.6952999830245972,
            4.467199802398682
          ]
        },
        {
          "atom_index": 2667,
          "name": "CD",
          "element": "C",
          "coord": [
            7.095600128173828,
            1.6065000295639038,
            4.404099941253662
          ]
        },
        {
          "atom_index": 2668,
          "name": "OE1",
          "element": "O",
          "coord": [
            7.2027997970581055,
            1.587499976158142,
            4.465799808502197
          ]
        },
        {
          "atom_index": 2669,
          "name": "OE2",
          "element": "O",
          "coord": [
            7.071700096130371,
            1.555799961090088,
            4.292099952697754
          ]
        }
      ]
    },
    {
      "id": "A:345",
      "chain": "A",
      "resseq": 345,
      "icode": "",
      "resname": "ILE",
      "hetflag": " ",
      "sasa": 0.0,
      "atoms": [
        {
          "atom_index": 2670,
          "name": "N",
          "element": "N",
          "coord": [
            6.6230998039245605,
            1.6957000494003296,
            4.500400066375732
          ]
        },
        {
          "atom_index": 2671,
          "name": "CA",
          "element": "C",
          "coord": [
            6.518400192260742,
            1.6298999786376953,
            4.423399925231934
          ]
        },
        {
          "atom_index": 2672,
          "name": "C",
          "element": "C",
          "coord": [
            6.577199935913086,
            1.5644999742507935,
            4.299300193786621
          ]
        },
        {
          "atom_index": 2673,
          "name": "O",
          "element": "O",
          "coord": [
            6.640399932861328,
            1.6303999423980713,
            4.2170000076293945
          ]
        },
        {
          "atom_index": 2674,
          "name": "CB",
          "element": "C",
          "coord": [
            6.40880012512207,
            1.7288999557495117,
            4.38070011138916
          ]
        },
        {
          "atom_index": 2675,
          "name": "CG1",
          "element": "C",
          "coord": [
            6.3480000495910645,
            1.7948999404907227,
            4.5040998458862305
          ]
        },
        {
          "atom_index": 2676,
          "name": "CG2",
          "element": "C",
          "coord": [
            6.3003997802734375,
            1.6556999683380127,
            4.303599834442139
          ]
        },
        {
          "atom_index": 2677,
          "name": "CD1",
          "element": "C",
          "coord": [
            6.240099906921387,
            1.895300030708313,
            4.4721999168396
          ]
        }
      ]
    },
    {
      "id": "A:346",
      "chain": "A",
      "resseq": 346,
      "icode": "",
      "resname": "GLN",
      "hetflag": " ",
      "sasa": 0.18991124629974365,
      "atoms": [
        {
          "atom_index": 2678,
          "name": "N",
          "element": "N",
          "coord": [
            6.557000160217285,
            1.434000015258789,
            4.287199974060059
          ]
        },
        {
          "atom_index": 2679,
          "name": "CA",
          "element": "C",
          "coord": [
            6.607600212097168,
            1.3587000370025635,
            4.173399925231934
          ]
        },
        {
          "atom_index": 2680,
          "name": "C",
          "element": "C",
          "coord": [
            6.492400169372559,
            1.325700044631958,
            4.07919979095459
          ]
        },
        {
          "atom_index": 2681,
          "name": "O",
          "element": "O",
          "coord": [
            6.432499885559082,
            1.218400001525879,
            4.088799953460693
          ]
        },
        {
          "atom_index": 2682,
          "name": "CB",
          "element": "C",
          "coord": [
            6.673399925231934,
            1.229599952697754,
            4.221700191497803
          ]
        },
        {
          "atom_index": 2683,
          "name": "CG",
          "element": "C",
          "coord": [
            6.787499904632568,
            1.2517999410629272,
            4.319300174713135
          ]
        },
        {
          "atom_index": 2684,
          "name": "CD",
          "element": "C",
          "coord": [
            6.863699913024902,
            1.1241999864578247,
            4.350200176239014
          ]
        },
        {
          "atom_index": 2685,
          "name": "OE1",
          "element": "O",
          "coord": [
            6.809199810028076,
            1.0300999879837036,
            4.40749979019165
          ]
        },
        {
          "atom_index": 2686,
          "name": "NE2",
          "element": "N",
          "coord": [
            6.991000175476074,
            1.1207000017166138,
            4.311800003051758
          ]
        }
      ]
    },
    {
      "id": "A:347",
      "chain": "A",
      "resseq": 347,
      "icode": "",
      "resname": "ASN",
      "hetflag": " ",
      "sasa": 0.0,
      "atoms": [
        {
          "atom_index": 2687,
          "name": "N",
          "element": "N",
          "coord": [
            6.460899829864502,
            1.4174000024795532,
            3.9881999492645264
          ]
        },
        {
          "atom_index": 2688,
          "name": "CA",
          "element": "C",
          "coord": [
            6.350500106811523,
            1.3931000232696533,
            3.8961000442504883
          ]
        },
        {
          "atom_index": 2689,
          "name": "C",
          "element": "C",
          "coord": [
            6.381700038909912,
            1.2896000146865845,
            3.7888998985290527
          ]
        },
        {
          "atom_index": 2690,
          "name": "O",
          "element": "O",
          "coord": [
            6.497300148010254,
            1.2649999856948853,
            3.753700017929077
          ]
        },
        {
          "atom_index": 2691,
          "name": "CB",
          "element": "C",
          "coord": [
            6.303100109100342,
            1.5233999490737915,
            3.8304998874664307
          ]
        },
        {
          "atom_index": 2692,
          "name": "CG",
          "element": "C",
          "coord": [
            6.41379976272583,
            1.5957000255584717,
            3.757499933242798
          ]
        },
        {
          "atom_index": 2693,
          "name": "OD1",
          "element": "O",
          "coord": [
            6.48829984664917,
            1.5357999801635742,
            3.680000066757202
          ]
        },
        {
          "atom_index": 2694,
          "name": "ND2",
          "element": "N",
          "coord": [
            6.424600124359131,
            1.7258000373840332,
            3.7811999320983887
          ]
        }
      ]
    },
    {
      "id": "A:348",
      "chain": "A",
      "resseq": 348,
      "icode": "",
      "resname": "GLU",
      "hetflag": " ",
      "sasa": 0.0,
      "atoms": [
        {
          "atom_index": 2695,
          "name": "N",
          "element": "N",
          "coord": [
            6.274600028991699,
            1.2289999723434448,
            3.739300012588501
          ]
        },
        {
          "atom_index": 2696,
          "name": "CA",
          "element": "C",
          "coord": [
            6.2789998054504395,
            1.1258000135421753,
            3.6370999813079834
          ]
        },
        {
          "atom_index": 2697,
          "name": "C",
          "element": "C",
          "coord": [
            6.314499855041504,
            1.182800054550171,
            3.5
          ]
        },
        {
          "atom_index": 2698,
          "name": "O",
          "element": "O",
          "coord": [
            6.320799827575684,
            1.3044999837875366,
            3.4818999767303467
          ]
        },
        {
          "atom_index": 2699,
          "name": "CB",
          "element": "C",
          "coord": [
            6.141600131988525,
            1.05840003490448,
            3.6314001083374023
          ]
        },
        {
          "atom_index": 2700,
          "name": "CG",
          "element": "C",
          "coord": [
            6.026500225067139,
            1.1593999862670898,
            3.6410000324249268
          ]
        },
        {
          "atom_index": 2701,
          "name": "CD",
          "element": "C",
          "coord": [
            5.930600166320801,
            1.131500005722046,
            3.756500005722046
          ]
        },
        {
          "atom_index": 2702,
          "name": "OE1",
          "element": "O",
          "coord": [
            5.975200176239014,
            1.0773999691009521,
            3.860300064086914
          ]
        },
        {
          "atom_index": 2703,
          "name": "OE2",
          "element": "O",
          "coord": [
            5.810500144958496,
            1.1655000448226929,
            3.74399995803833
          ]
        }
      ]
    },
    {
      "id": "A:349",
      "chain": "A",
      "resseq": 349,
      "icode": "",
      "resname": "SER",
      "hetflag": " ",
      "sasa": 0.0,
      "atoms": [
        {
          "atom_index": 2704,
          "name": "N",
          "element": "N",
          "coord": [
            6.339900016784668,
            1.094099998474121,
            3.4042000770568848
          ]
        },
        {
          "atom_index": 2705,
          "name": "CA",
          "element": "C",
          "coord": [
            6.370100021362305,
            1.1368000507354736,
            3.2683000564575195
          ]
        },
        {
          "atom_index": 2706,
          "name": "C",
          "element": "C",
          "coord": [
            6.2347002029418945,
            1.143399953842163,
            3.197999954223633
          ]
        },
        {
          "atom_index": 2707,
          "name": "O",
          "element": "O",
          "coord": [
            6.140200138092041,
            1.0741000175476074,
            3.2370998859405518
          ]
        },
        {
          "atom_index": 2708,
          "name": "CB",
          "element": "C",
          "coord": [
            6.4629998207092285,
            1.0371999740600586,
            3.1981000900268555
          ]
        },
        {
          "atom_index": 2709,
          "name": "OG",
          "element": "O",
          "coord": [
            6.407199859619141,
            0.9071999788284302,
            3.1949000358581543
          ]
        }
      ]
    },
    {
      "id": "A:350",
      "chain": "A",
      "resseq": 350,
      "icode": "",
      "resname": "MET",
      "hetflag": " ",
      "sasa": 0.0,
      "atoms": [
        {
          "atom_index": 2710,
          "name": "N",
          "element": "N",
          "coord": [
            6.224299907684326,
            1.2274999618530273,
            3.0959999561309814
          ]
        },
        {
          "atom_index": 2711,
          "name": "CA",
          "element": "C",
          "coord": [
            6.098299980163574,
            1.2431000471115112,
            3.0246999263763428
          ]
        },
        {
          "atom_index": 2712,
          "name": "C",
          "element": "C",
          "coord": [
            6.08459997177124,
            1.1473000049591064,
            2.906599998474121
          ]
        },
        {
          "atom_index": 2713,
          "name": "O",
          "element": "O",
          "coord": [
            6.182499885559082,
            1.1167999505996704,
            2.838599920272827
          ]
        },
        {
          "atom_index": 2714,
          "name": "CB",
          "element": "C",
          "coord": [
            6.084400177001953,
            1.3876999616622925,
            2.975399971008301
          ]
        },
        {
          "atom_index": 2715,
          "name": "CG",
          "element": "C",
          "coord": [
            6.082399845123291,
            1.4930000305175781,
            3.085900068283081
          ]
        },
        {
          "atom_index": 2716,
          "name": "SD",
          "element": "S",
          "coord": [
            5.917699813842773,
            1.5283000469207764,
            3.1519999504089355
          ]
        },
        {
          "atom_index": 2717,
          "name": "CE",
          "element": "C",
          "coord": [
            5.893799781799316,
            1.3885999917984009,
            3.2643001079559326
          ]
        }
      ]
    },
    {
      "id": "A:351",
      "chain": "A",
      "resseq": 351,
      "icode": "",
      "resname": "THR",
      "hetflag": " ",
      "sasa": 0.0,
      "atoms": [
        {
          "atom_index": 2718,
          "name": "N",
          "element": "N",
          "coord": [
            5.962800025939941,
            1.0993000268936157,
            2.883699893951416
          ]
        },
        {
          "atom_index": 2719,
          "name": "CA",
          "element": "C",
          "coord": [
            5.9355998039245605,
            1.010599970817566,
            2.7713000774383545
          ]
        },
        {
          "atom_index": 2720,
          "name": "C",
          "element": "C",
          "coord": [
            5.922500133514404,
            1.1013000011444092,
            2.649899959564209
          ]
        },
        {
          "atom_index": 2721,
          "name": "O",
          "element": "O",
          "coord": [
            5.846499919891357,
            1.1979000568389893,
            2.6530001163482666
          ]
        },
        {
          "atom_index": 2722,
          "name": "CB",
          "element": "C",
          "coord": [
            5.803199768066406,
            0.9348000288009644,
            2.7899999618530273
          ]
        },
        {
          "atom_index": 2723,
          "name": "OG1",
          "element": "O",
          "coord": [
            5.817699909210205,
            0.8392999768257141,
            2.895400047302246
          ]
        },
        {
          "atom_index": 2724,
          "name": "CG2",
          "element": "C",
          "coord": [
            5.763500213623047,
            0.8632000088691711,
            2.660900115966797
          ]
        }
      ]
    },
    {
      "id": "A:352",
      "chain": "A",
      "resseq": 352,
      "icode": "",
      "resname": "LEU",
      "hetflag": " ",
      "sasa": 0.0,
      "atoms": [
        {
          "atom_index": 2725,
          "name": "N",
          "element": "N",
          "coord": [
            5.995999813079834,
            1.0713000297546387,
            2.543800115585327
          ]
        },
        {
          "atom_index": 2726,
          "name": "CA",
          "element": "C",
          "coord": [
            5.989099979400635,
            1.1539000272750854,
            2.424499988555908
          ]
        },
        {
          "atom_index": 2727,
          "name": "C",
          "element": "C",
          "coord": [
            5.893499851226807,
            1.0960999727249146,
            2.321199893951416
          ]
        },
        {
          "atom_index": 2728,
          "name": "O",
          "element": "O",
          "coord": [
            5.833799839019775,
            1.169600009918213,
            2.24180006980896
          ]
        },
        {
          "atom_index": 2729,
          "name": "CB",
          "element": "C",
          "coord": [
            6.127999782562256,
            1.1691999435424805,
            2.362799882888794
          ]
        },
        {
          "atom_index": 2730,
          "name": "CG",
          "element": "C",
          "coord": [
            6.239099979400635,
            1.2164000272750854,
            2.456899881362915
          ]
        },
        {
          "atom_index": 2731,
          "name": "CD1",
          "element": "C",
          "coord": [
            6.367300033569336,
            1.2388999462127686,
            2.3773999214172363
          ]
        },
        {
          "atom_index": 2732,
          "name": "CD2",
          "element": "C",
          "coord": [
            6.196400165557861,
            1.3452999591827393,
            2.526900053024292
          ]
        }
      ]
    },
    {
      "id": "A:353",
      "chain": "A",
      "resseq": 353,
      "icode": "",
      "resname": "ALA",
      "hetflag": " ",
      "sasa": 0.0,
      "atoms": [
        {
          "atom_index": 2733,
          "name": "N",
          "element": "N",
          "coord": [
            5.878900051116943,
            0.9639999866485596,
            2.3231000900268555
          ]
        },
        {
          "atom_index": 2734,
          "name": "CA",
          "element": "C",
          "coord": [
            5.792600154876709,
            0.8949000239372253,
            2.2284998893737793
          ]
        },
        {
          "atom_index": 2735,
          "name": "C",
          "element": "C",
          "coord": [
            5.747000217437744,
            0.7648000121116638,
            2.2920000553131104
          ]
        },
        {
          "atom_index": 2736,
          "name": "O",
          "element": "O",
          "coord": [
            5.819499969482422,
            0.7059000134468079,
            2.372999906539917
          ]
        },
        {
          "atom_index": 2737,
          "name": "CB",
          "element": "C",
          "coord": [
            5.86899995803833,
            0.866599977016449,
            2.099400043487549
          ]
        }
      ]
    },
    {
      "id": "A:354",
      "chain": "A",
      "resseq": 354,
      "icode": "",
      "resname": "THR",
      "hetflag": " ",
      "sasa": 0.0,
      "atoms": [
        {
          "atom_index": 2738,
          "name": "N",
          "element": "N",
          "coord": [
            5.627500057220459,
            0.7199000120162964,
            2.255000114440918
          ]
        },
        {
          "atom_index": 2739,
          "name": "CA",
          "element": "C",
          "coord": [
            5.572500228881836,
            0.5978000164031982,
            2.3115999698638916
          ]
        },
        {
          "atom_index": 2740,
          "name": "C",
          "element": "C",
          "coord": [
            5.465099811553955,
            0.5361999869346619,
            2.22160005569458
          ]
        },
        {
          "atom_index": 2741,
          "name": "O",
          "element": "O",
          "coord": [
            5.398799896240234,
            0.6068999767303467,
            2.14490008354187
          ]
        },
        {
          "atom_index": 2742,
          "name": "CB",
          "element": "C",
          "coord": [
            5.51039981842041,
            0.6272000074386597,
            2.4512999057769775
          ]
        },
        {
          "atom_index": 2743,
          "name": "OG1",
          "element": "O",
          "coord": [
            5.4695000648498535,
            0.5045999884605408,
            2.513000011444092
          ]
        },
        {
          "atom_index": 2744,
          "name": "CG2",
          "element": "C",
          "coord": [
            5.389400005340576,
            0.7182999849319458,
            2.437700033187866
          ]
        }
      ]
    },
    {
      "id": "A:355",
      "chain": "A",
      "resseq": 355,
      "icode": "",
      "resname": "ILE",
      "hetflag": " ",
      "sasa": 0.0,
      "atoms": [
        {
          "atom_index": 2745,
          "name": "N",
          "element": "N",
          "coord": [
            5.44980001449585,
            0.4043000042438507,
            2.231100082397461
          ]
        },
        {
          "atom_index": 2746,
          "name": "CA",
          "element": "C",
          "coord": [
            5.3495001792907715,
            0.33090001344680786,
            2.1547999382019043
          ]
        },
        {
          "atom_index": 2747,
          "name": "C",
          "element": "C",
          "coord": [
            5.347099781036377,
            0.18559999763965607,
            2.203000068664551
          ]
        },
        {
          "atom_index": 2748,
          "name": "O",
          "element": "O",
          "coord": [
            5.439899921417236,
            0.13989999890327454,
            2.2695000171661377
          ]
        },
        {
          "atom_index": 2749,
          "name": "CB",
          "element": "C",
          "coord": [
            5.378699779510498,
            0.33550000190734863,
            2.0023000240325928
          ]
        },
        {
          "atom_index": 2750,
          "name": "CG1",
          "element": "C",
          "coord": [
            5.259900093078613,
            0.27709999680519104,
            1.924399971961975
          ]
        },
        {
          "atom_index": 2751,
          "name": "CG2",
          "element": "C",
          "coord": [
            5.503600120544434,
            0.25440001487731934,
            1.9703999757766724
          ]
        },
        {
          "atom_index": 2752,
          "name": "CD1",
          "element": "C",
          "coord": [
            5.268199920654297,
            0.2987000048160553,
            1.7742999792099
          ]
        }
      ]
    },
    {
      "id": "A:356",
      "chain": "A",
      "resseq": 356,
      "icode": "",
      "resname": "THR",
      "hetflag": " ",
      "sasa": 0.0,
      "atoms": [
        {
          "atom_index": 2753,
          "name": "N",
          "element": "N",
          "coord": [
            5.240200042724609,
            0.1137000024318695,
            2.171600103378296
          ]
        },
        {
          "atom_index": 2754,
          "name": "CA",
          "element": "C",
          "coord": [
            5.228899955749512,
            -0.02630000002682209,
            2.2114999294281006
          ]
        },
        {
          "atom_index": 2755,
          "name": "C",
          "element": "C",
          "coord": [
            5.235199928283691,
            -0.11840000003576279,
            2.0892999172210693
          ]
        },
        {
          "atom_index": 2756,
          "name": "O",
          "element": "O",
          "coord": [
            5.214300155639648,
            -0.07450000196695328,
            1.9766000509262085
          ]
        },
        {
          "atom_index": 2757,
          "name": "CB",
          "element": "C",
          "coord": [
            5.0954999923706055,
            -0.052799999713897705,
            2.2808001041412354
          ]
        },
        {
          "atom_index": 2758,
          "name": "OG1",
          "element": "O",
          "coord": [
            4.98960018157959,
            -0.012500000186264515,
            2.19320011138916
          ]
        },
        {
          "atom_index": 2759,
          "name": "CG2",
          "element": "C",
          "coord": [
            5.08489990234375,
            0.02669999934732914,
            2.414299964904785
          ]
        }
      ]
    },
    {
      "id": "A:357",
      "chain": "A",
      "resseq": 357,
      "icode": "",
      "resname": "PHE",
      "hetflag": " ",
      "sasa": 0.0,
      "atoms": [
        {
          "atom_index": 2760,
          "name": "N",
          "element": "N",
          "coord": [
            5.264100074768066,
            -0.24609999358654022,
            2.112299919128418
          ]
        },
        {
          "atom_index": 2761,
          "name": "CA",
          "element": "C",
          "coord": [
            5.267600059509277,
            -0.34310001134872437,
            2.0037999153137207
          ]
        },
        {
          "atom_index": 2762,
          "name": "C",
          "element": "C",
          "coord": [
            5.140200138092041,
            -0.32440000772476196,
            1.9226000308990479
          ]
        },
        {
          "atom_index": 2763,
          "name": "O",
          "element": "O",
          "coord": [
            5.14300012588501,
            -0.3093000054359436,
            1.8008999824523926
          ]
        },
        {
          "atom_index": 2764,
          "name": "CB",
          "element": "C",
          "coord": [
            5.264900207519531,
            -0.48660001158714294,
            2.0578999519348145
          ]
        },
        {
          "atom_index": 2765,
          "name": "CG",
          "element": "C",
          "coord": [
            5.395699977874756,
            -0.5354999899864197,
            2.1098999977111816
          ]
        },
        {
          "atom_index": 2766,
          "name": "CD1",
          "element": "C",
          "coord": [
            5.405600070953369,
            -0.6636000275611877,
            2.164599895477295
          ]
        },
        {
          "atom_index": 2767,
          "name": "CD2",
          "element": "C",
          "coord": [
            5.5096001625061035,
            -0.45680001378059387,
            2.101799964904785
          ]
        },
        {
          "atom_index": 2768,
          "name": "CE1",
          "element": "C",
          "coord": [
            5.527100086212158,
            -0.7124999761581421,
            2.210099935531616
          ]
        },
        {
          "atom_index": 2769,
          "name": "CE2",
          "element": "C",
          "coord": [
            5.63129997253418,
            -0.5041999816894531,
            2.146399974822998
          ]
        },
        {
          "atom_index": 2770,
          "name": "CZ",
          "element": "C",
          "coord": [
            5.640600204467773,
            -0.6330999732017517,
            2.2011001110076904
          ]
        }
      ]
    },
    {
      "id": "A:358",
      "chain": "A",
      "resseq": 358,
      "icode": "",
      "resname": "GLN",
      "hetflag": " ",
      "sasa": 0.0,
      "atoms": [
        {
          "atom_index": 2771,
          "name": "N",
          "element": "N",
          "coord": [
            5.028299808502197,
            -0.32600000500679016,
            1.9940999746322632
          ]
        },
        {
          "atom_index": 2772,
          "name": "CA",
          "element": "C",
          "coord": [
            4.896299839019775,
            -0.31529998779296875,
            1.9341000318527222
          ]
        },
        {
          "atom_index": 2773,
          "name": "C",
          "element": "C",
          "coord": [
            4.878900051116943,
            -0.20029999315738678,
            1.8370000123977661
          ]
        },
        {
          "atom_index": 2774,
          "name": "O",
          "element": "O",
          "coord": [
            4.835299968719482,
            -0.22020000219345093,
            1.7233999967575073
          ]
        },
        {
          "atom_index": 2775,
          "name": "CB",
          "element": "C",
          "coord": [
            4.789700031280518,
            -0.303600013256073,
            2.0436999797821045
          ]
        },
        {
          "atom_index": 2776,
          "name": "CG",
          "element": "C",
          "coord": [
            4.646299839019775,
            -0.28839999437332153,
            1.992799997329712
          ]
        },
        {
          "atom_index": 2777,
          "name": "CD",
          "element": "C",
          "coord": [
            4.544300079345703,
            -0.28870001435279846,
            2.1073999404907227
          ]
        },
        {
          "atom_index": 2778,
          "name": "OE1",
          "element": "O",
          "coord": [
            4.540299892425537,
            -0.19619999825954437,
            2.1898999214172363
          ]
        },
        {
          "atom_index": 2779,
          "name": "NE2",
          "element": "N",
          "coord": [
            4.462600231170654,
            -0.3928999900817871,
            2.11299991607666
          ]
        }
      ]
    },
    {
      "id": "A:359",
      "chain": "A",
      "resseq": 359,
      "icode": "",
      "resname": "ASN",
      "hetflag": " ",
      "sasa": 0.0,
      "atoms": [
        {
          "atom_index": 2780,
          "name": "N",
          "element": "N",
          "coord": [
            4.910699844360352,
            -0.07999999821186066,
            1.8831000328063965
          ]
        },
        {
          "atom_index": 2781,
          "name": "CA",
          "element": "C",
          "coord": [
            4.893400192260742,
            0.03759999945759773,
            1.8003000020980835
          ]
        },
        {
          "atom_index": 2782,
          "name": "C",
          "element": "C",
          "coord": [
            5.002699851989746,
            0.05889999866485596,
            1.6960999965667725
          ]
        },
        {
          "atom_index": 2783,
          "name": "O",
          "element": "O",
          "coord": [
            4.983500003814697,
            0.13220000267028809,
            1.5999000072479248
          ]
        },
        {
          "atom_index": 2784,
          "name": "CB",
          "element": "C",
          "coord": [
            4.873199939727783,
            0.15929999947547913,
            1.8898999691009521
          ]
        },
        {
          "atom_index": 2785,
          "name": "CG",
          "element": "C",
          "coord": [
            4.741300106048584,
            0.15119999647140503,
            1.965999960899353
          ]
        },
        {
          "atom_index": 2786,
          "name": "OD1",
          "element": "O",
          "coord": [
            4.643700122833252,
            0.09619999676942825,
            1.9143999814987183
          ]
        },
        {
          "atom_index": 2787,
          "name": "ND2",
          "element": "N",
          "coord": [
            4.736999988555908,
            0.20559999346733093,
            2.0869998931884766
          ]
        }
      ]
    },
    {
      "id": "A:360",
      "chain": "A",
      "resseq": 360,
      "icode": "",
      "resname": "TYR",
      "hetflag": " ",
      "sasa": 0.0,
      "atoms": [
        {
          "atom_index": 2788,
          "name": "N",
          "element": "N",
          "coord": [
            5.117000102996826,
            -0.004900000058114529,
            1.7151000499725342
          ]
        },
        {
          "atom_index": 2789,
          "name": "CA",
          "element": "C",
          "coord": [
            5.2210001945495605,
            0.00419999985024333,
            1.6153000593185425
          ]
        },
        {
          "atom_index": 2790,
          "name": "C",
          "element": "C",
          "coord": [
            5.174699783325195,
            -0.08150000125169754,
            1.4953999519348145
          ]
        },
        {
          "atom_index": 2791,
          "name": "O",
          "element": "O",
          "coord": [
            5.173099994659424,
            -0.03579999879002571,
            1.381100058555603
          ]
        },
        {
          "atom_index": 2792,
          "name": "CB",
          "element": "C",
          "coord": [
            5.353899955749512,
            -0.050599999725818634,
            1.6674000024795532
          ]
        },
        {
          "atom_index": 2793,
          "name": "CG",
          "element": "C",
          "coord": [
            5.453000068664551,
            -0.07339999824762344,
            1.5550999641418457
          ]
        },
        {
          "atom_index": 2794,
          "name": "CD1",
          "element": "C",
          "coord": [
            5.498300075531006,
            0.03319999948143959,
            1.4771000146865845
          ]
        },
        {
          "atom_index": 2795,
          "name": "CD2",
          "element": "C",
          "coord": [
            5.493800163269043,
            -0.20149999856948853,
            1.5211999416351318
          ]
        },
        {
          "atom_index": 2796,
          "name": "CE1",
          "element": "C",
          "coord": [
            5.580900192260742,
            0.012299999594688416,
            1.367900013923645
          ]
        },
        {
          "atom_index": 2797,
          "name": "CE2",
          "element": "C",
          "coord": [
            5.577400207519531,
            -0.22470000386238098,
            1.410599946975708
          ]
        },
        {
          "atom_index": 2798,
          "name": "CZ",
          "element": "C",
          "coord": [
            5.620100021362305,
            -0.11699999868869781,
            1.3345999717712402
          ]
        },
        {
          "atom_index": 2799,
          "name": "OH",
          "element": "O",
          "coord": [
            5.69980001449585,
            -0.13830000162124634,
            1.2247999906539917
          ]
        }
      ]
    },
    {
      "id": "A:361",
      "chain": "A",
      "resseq": 361,
      "icode": "",
      "resname": "PHE",
      "hetflag": " ",
      "sasa": 0.0,
      "atoms": [
        {
          "atom_index": 2800,
          "name": "N",
          "element": "N",
          "coord": [
            5.133699893951416,
            -0.20479999482631683,
            1.5226999521255493
          ]
        },
        {
          "atom_index": 2801,
          "name": "CA",
          "element": "C",
          "coord": [
            5.0920000076293945,
            -0.2930000126361847,
            1.4155000448226929
          ]
        },
        {
          "atom_index": 2802,
          "name": "C",
          "element": "C",
          "coord": [
            4.967199802398682,
            -0.2500999867916107,
            1.3401000499725342
          ]
        },
        {
          "atom_index": 2803,
          "name": "O",
          "element": "O",
          "coord": [
            4.94920015335083,
            -0.2858999967575073,
            1.223099946975708
          ]
        },
        {
          "atom_index": 2804,
          "name": "CB",
          "element": "C",
          "coord": [
            5.0817999839782715,
            -0.43560001254081726,
            1.4681999683380127
          ]
        },
        {
          "atom_index": 2805,
          "name": "CG",
          "element": "C",
          "coord": [
            5.216300010681152,
            -0.5011000037193298,
            1.4840999841690063
          ]
        },
        {
          "atom_index": 2806,
          "name": "CD1",
          "element": "C",
          "coord": [
            5.260300159454346,
            -0.5450999736785889,
            1.6075999736785889
          ]
        },
        {
          "atom_index": 2807,
          "name": "CD2",
          "element": "C",
          "coord": [
            5.301300048828125,
            -0.5141000151634216,
            1.3740999698638916
          ]
        },
        {
          "atom_index": 2808,
          "name": "CE1",
          "element": "C",
          "coord": [
            5.386499881744385,
            -0.6011999845504761,
            1.621999979019165
          ]
        },
        {
          "atom_index": 2809,
          "name": "CE2",
          "element": "C",
          "coord": [
            5.428100109100342,
            -0.5698999762535095,
            1.3868999481201172
          ]
        },
        {
          "atom_index": 2810,
          "name": "CZ",
          "element": "C",
          "coord": [
            5.471099853515625,
            -0.6136999726295471,
            1.5111000537872314
          ]
        }
      ]
    },
    {
      "id": "A:362",
      "chain": "A",
      "resseq": 362,
      "icode": "",
      "resname": "ARG",
      "hetflag": " ",
      "sasa": 0.0,
      "atoms": [
        {
          "atom_index": 2811,
          "name": "N",
          "element": "N",
          "coord": [
            4.882900238037109,
            -0.1712999939918518,
            1.405500054359436
          ]
        },
        {
          "atom_index": 2812,
          "name": "CA",
          "element": "C",
          "coord": [
            4.763700008392334,
            -0.11940000206232071,
            1.3411999940872192
          ]
        },
        {
          "atom_index": 2813,
          "name": "C",
          "element": "C",
          "coord": [
            4.80019998550415,
            -0.005200000014156103,
            1.2454999685287476
          ]
        },
        {
          "atom_index": 2814,
          "name": "O",
          "element": "O",
          "coord": [
            4.711999893188477,
            0.05570000037550926,
            1.1851999759674072
          ]
        },
        {
          "atom_index": 2815,
          "name": "CB",
          "element": "C",
          "coord": [
            4.6620001792907715,
            -0.06970000267028809,
            1.4449000358581543
          ]
        },
        {
          "atom_index": 2816,
          "name": "CG",
          "element": "C",
          "coord": [
            4.5883002281188965,
            -0.18250000476837158,
            1.5168999433517456
          ]
        },
        {
          "atom_index": 2817,
          "name": "CD",
          "element": "C",
          "coord": [
            4.453000068664551,
            -0.13699999451637268,
            1.5678000450134277
          ]
        },
        {
          "atom_index": 2818,
          "name": "NE",
          "element": "N",
          "coord": [
            4.460400104522705,
            -0.06759999692440033,
            1.6957999467849731
          ]
        },
        {
          "atom_index": 2819,
          "name": "CZ",
          "element": "C",
          "coord": [
            4.353700160980225,
            -0.03370000049471855,
            1.7675000429153442
          ]
        },
        {
          "atom_index": 2820,
          "name": "NH1",
          "element": "N",
          "coord": [
            4.232600212097168,
            -0.06199999898672104,
            1.722599983215332
          ]
        },
        {
          "atom_index": 2821,
          "name": "NH2",
          "element": "N",
          "coord": [
            4.3678998947143555,
            0.02459999918937683,
            1.8861000537872314
          ]
        }
      ]
    },
    {
      "id": "A:363",
      "chain": "A",
      "resseq": 363,
      "icode": "",
      "resname": "MET",
      "hetflag": " ",
      "sasa": 0.0,
      "atoms": [
        {
          "atom_index": 2822,
          "name": "N",
          "element": "N",
          "coord": [
            4.928800106048584,
            0.02630000002682209,
            1.233199954032898
          ]
        },
        {
          "atom_index": 2823,
          "name": "CA",
          "element": "C",
          "coord": [
            4.970799922943115,
            0.13179999589920044,
            1.1397000551223755
          ]
        },
        {
          "atom_index": 2824,
          "name": "C",
          "element": "C",
          "coord": [
            4.99970006942749,
            0.06700000166893005,
            1.003600001335144
          ]
        },
        {
          "atom_index": 2825,
          "name": "O",
          "element": "O",
          "coord": [
            5.01669979095459,
            0.1362999975681305,
            0.9039000272750854
          ]
        },
        {
          "atom_index": 2826,
          "name": "CB",
          "element": "C",
          "coord": [
            5.097899913787842,
            0.20340000092983246,
            1.1877000331878662
          ]
        },
        {
          "atom_index": 2827,
          "name": "CG",
          "element": "C",
          "coord": [
            5.08489990234375,
            0.28189998865127563,
            1.3183000087738037
          ]
        },
        {
          "atom_index": 2828,
          "name": "SD",
          "element": "S",
          "coord": [
            4.943299770355225,
            0.39430001378059387,
            1.3219000101089478
          ]
        },
        {
          "atom_index": 2829,
          "name": "CE",
          "element": "C",
          "coord": [
            5.00029993057251,
            0.5274999737739563,
            1.2136000394821167
          ]
        }
      ]
    },
    {
      "id": "A:364",
      "chain": "A",
      "resseq": 364,
      "icode": "",
      "resname": "TYR",
      "hetflag": " ",
      "sasa": 0.0,
      "atoms": [
        {
          "atom_index": 2830,
          "name": "N",
          "element": "N",
          "coord": [
            5.004899978637695,
            -0.06629999727010727,
            1.0003999471664429
          ]
        },
        {
          "atom_index": 2831,
          "name": "CA",
          "element": "C",
          "coord": [
            5.032599925994873,
            -0.13850000500679016,
            0.8763999938964844
          ]
        },
        {
          "atom_index": 2832,
          "name": "C",
          "element": "C",
          "coord": [
            4.91510009765625,
            -0.14270000159740448,
            0.7807999849319458
          ]
        },
        {
          "atom_index": 2833,
          "name": "O",
          "element": "O",
          "coord": [
            4.799099922180176,
            -0.1476999968290329,
            0.8213000297546387
          ]
        },
        {
          "atom_index": 2834,
          "name": "CB",
          "element": "C",
          "coord": [
            5.076600074768066,
            -0.2827000021934509,
            0.9041000008583069
          ]
        },
        {
          "atom_index": 2835,
          "name": "CG",
          "element": "C",
          "coord": [
            5.22189998626709,
            -0.29649999737739563,
            0.9426000118255615
          ]
        },
        {
          "atom_index": 2836,
          "name": "CD1",
          "element": "C",
          "coord": [
            5.2657999992370605,
            -0.2581000030040741,
            1.0693999528884888
          ]
        },
        {
          "atom_index": 2837,
          "name": "CD2",
          "element": "C",
          "coord": [
            5.316999912261963,
            -0.3431999981403351,
            0.850600004196167
          ]
        },
        {
          "atom_index": 2838,
          "name": "CE1",
          "element": "C",
          "coord": [
            5.399799823760986,
            -0.2653000056743622,
            1.104599952697754
          ]
        },
        {
          "atom_index": 2839,
          "name": "CE2",
          "element": "C",
          "coord": [
            5.452499866485596,
            -0.350600004196167,
            0.8848999738693237
          ]
        },
        {
          "atom_index": 2840,
          "name": "CZ",
          "element": "C",
          "coord": [
            5.492599964141846,
            -0.31119999289512634,
            1.013100028038025
          ]
        },
        {
          "atom_index": 2841,
          "name": "OH",
          "element": "O",
          "coord": [
            5.624000072479248,
            -0.31839999556541443,
            1.0514999628067017
          ]
        }
      ]
    },
    {
      "id": "A:365",
      "chain": "A",
      "resseq": 365,
      "icode": "",
      "resname": "GLU",
      "hetflag": " ",
      "sasa": 0.5697442889213562,
      "atoms": [
        {
          "atom_index": 2842,
          "name": "N",
          "element": "N",
          "coord": [
            4.947199821472168,
            -0.1428000032901764,
            0.652400016784668
          ]
        },
        {
          "atom_index": 2843,
          "name": "CA",
          "element": "C",
          "coord": [
            4.846399784088135,
            -0.14880000054836273,
            0.5478000044822693
          ]
        },
        {
          "atom_index": 2844,
          "name": "C",
          "element": "C",
          "coord": [
            4.782100200653076,
            -0.28769999742507935,
            0.5521000027656555
          ]
        },
        {
          "atom_index": 2845,
          "name": "O",
          "element": "O",
          "coord": [
            4.6616997718811035,
            -0.302700012922287,
            0.5347999930381775
          ]
        },
        {
          "atom_index": 2846,
          "name": "CB",
          "element": "C",
          "coord": [
            4.914899826049805,
            -0.12710000574588776,
            0.41290000081062317
          ]
        },
        {
          "atom_index": 2847,
          "name": "CG",
          "element": "C",
          "coord": [
            4.8267998695373535,
            -0.07660000026226044,
            0.30079999566078186
          ]
        },
        {
          "atom_index": 2848,
          "name": "CD",
          "element": "C",
          "coord": [
            4.901700019836426,
            -0.07020000368356705,
            0.16779999434947968
          ]
        },
        {
          "atom_index": 2849,
          "name": "OE1",
          "element": "O",
          "coord": [
            5.013599872589111,
            -0.013700000010430813,
            0.16419999301433563
          ]
        },
        {
          "atom_index": 2850,
          "name": "OE2",
          "element": "O",
          "coord": [
            4.848299980163574,
            -0.12210000306367874,
            0.0674000009894371
          ]
        }
      ]
    },
    {
      "id": "A:366",
      "chain": "A",
      "resseq": 366,
      "icode": "",
      "resname": "LYS",
      "hetflag": " ",
      "sasa": 0.0,
      "atoms": [
        {
          "atom_index": 2851,
          "name": "N",
          "element": "N",
          "coord": [
            4.863699913024902,
            -0.3889999985694885,
            0.579200029373169
          ]
        },
        {
          "atom_index": 2852,
          "name": "CA",
          "element": "C",
          "coord": [
            4.815999984741211,
            -0.526199996471405,
            0.5812000036239624
          ]
        },
        {
          "atom_index": 2853,
          "name": "C",
          "element": "C",
          "coord": [
            4.886600017547607,
            -0.6078000068664551,
            0.6901000142097473
          ]
        },
        {
          "atom_index": 2854,
          "name": "O",
          "element": "O",
          "coord": [
            5.005300045013428,
            -0.5914999842643738,
            0.713699996471405
          ]
        },
        {
          "atom_index": 2855,
          "name": "CB",
          "element": "C",
          "coord": [
            4.840700149536133,
            -0.5852000117301941,
            0.4424999952316284
          ]
        },
        {
          "atom_index": 2856,
          "name": "CG",
          "element": "C",
          "coord": [
            4.789899826049805,
            -0.724399983882904,
            0.4172999858856201
          ]
        },
        {
          "atom_index": 2857,
          "name": "CD",
          "element": "C",
          "coord": [
            4.811200141906738,
            -0.7556999921798706,
            0.2689000070095062
          ]
        },
        {
          "atom_index": 2858,
          "name": "CE",
          "element": "C",
          "coord": [
            4.800899982452393,
            -0.9031000137329102,
            0.23909999430179596
          ]
        },
        {
          "atom_index": 2859,
          "name": "NZ",
          "element": "N",
          "coord": [
            4.8292999267578125,
            -0.9298999905586243,
            0.09529999643564224
          ]
        }
      ]
    },
    {
      "id": "A:367",
      "chain": "A",
      "resseq": 367,
      "icode": "",
      "resname": "LEU",
      "hetflag": " ",
      "sasa": 0.0,
      "atoms": [
        {
          "atom_index": 2860,
          "name": "N",
          "element": "N",
          "coord": [
            4.811600208282471,
            -0.6966000199317932,
            0.7542999982833862
          ]
        },
        {
          "atom_index": 2861,
          "name": "CA",
          "element": "C",
          "coord": [
            4.861199855804443,
            -0.7803999781608582,
            0.862500011920929
          ]
        },
        {
          "atom_index": 2862,
          "name": "C",
          "element": "C",
          "coord": [
            4.822400093078613,
            -0.9259999990463257,
            0.8443999886512756
          ]
        },
        {
          "atom_index": 2863,
          "name": "O",
          "element": "O",
          "coord": [
            4.713399887084961,
            -0.9546999931335449,
            0.7975999712944031
          ]
        },
        {
          "atom_index": 2864,
          "name": "CB",
          "element": "C",
          "coord": [
            4.80049991607666,
            -0.732699990272522,
            0.994700014591217
          ]
        },
        {
          "atom_index": 2865,
          "name": "CG",
          "element": "C",
          "coord": [
            4.883299827575684,
            -0.6560999751091003,
            1.097499966621399
          ]
        },
        {
          "atom_index": 2866,
          "name": "CD1",
          "element": "C",
          "coord": [
            4.987299919128418,
            -0.5692999958992004,
            1.031000018119812
          ]
        },
        {
          "atom_index": 2867,
          "name": "CD2",
          "element": "C",
          "coord": [
            4.787099838256836,
            -0.5723000168800354,
            1.1826000213623047
          ]
        }
      ]
    },
    {
      "id": "A:368",
      "chain": "A",
      "resseq": 368,
      "icode": "",
      "resname": "ALA",
      "hetflag": " ",
      "sasa": 0.0,
      "atoms": [
        {
          "atom_index": 2868,
          "name": "N",
          "element": "N",
          "coord": [
            4.9116997718811035,
            -1.0161999464035034,
            0.8844000101089478
          ]
        },
        {
          "atom_index": 2869,
          "name": "CA",
          "element": "C",
          "coord": [
            4.889200210571289,
            -1.1607999801635742,
            0.8802000284194946
          ]
        },
        {
          "atom_index": 2870,
          "name": "C",
          "element": "C",
          "coord": [
            4.956600189208984,
            -1.2151999473571777,
            1.0058000087738037
          ]
        },
        {
          "atom_index": 2871,
          "name": "O",
          "element": "O",
          "coord": [
            5.047299861907959,
            -1.1516000032424927,
            1.0595999956130981
          ]
        },
        {
          "atom_index": 2872,
          "name": "CB",
          "element": "C",
          "coord": [
            4.952899932861328,
            -1.2236000299453735,
            0.7556999921798706
          ]
        }
      ]
    },
    {
      "id": "A:369",
      "chain": "A",
      "resseq": 369,
      "icode": "",
      "resname": "GLY",
      "hetflag": " ",
      "sasa": 0.0,
      "atoms": [
        {
          "atom_index": 2873,
          "name": "N",
          "element": "N",
          "coord": [
            4.91349983215332,
            -1.3315000534057617,
            1.0533000230789185
          ]
        },
        {
          "atom_index": 2874,
          "name": "CA",
          "element": "C",
          "coord": [
            4.975100040435791,
            -1.3863999843597412,
            1.172700047492981
          ]
        },
        {
          "atom_index": 2875,
          "name": "C",
          "element": "C",
          "coord": [
            4.971099853515625,
            -1.5369000434875488,
            1.1759999990463257
          ]
        },
        {
          "atom_index": 2876,
          "name": "O",
          "element": "O",
          "coord": [
            4.888299942016602,
            -1.5978000164031982,
            1.1079000234603882
          ]
        }
      ]
    },
    {
      "id": "A:370",
      "chain": "A",
      "resseq": 370,
      "icode": "",
      "resname": "MET",
      "hetflag": " ",
      "sasa": 0.0,
      "atoms": [
        {
          "atom_index": 2877,
          "name": "N",
          "element": "N",
          "coord": [
            5.060999870300293,
            -1.5967999696731567,
            1.25409996509552
          ]
        },
        {
          "atom_index": 2878,
          "name": "CA",
          "element": "C",
          "coord": [
            5.067599773406982,
            -1.7419999837875366,
            1.2662999629974365
          ]
        },
        {
          "atom_index": 2879,
          "name": "C",
          "element": "C",
          "coord": [
            5.076399803161621,
            -1.7835999727249146,
            1.4122999906539917
          ]
        },
        {
          "atom_index": 2880,
          "name": "O",
          "element": "O",
          "coord": [
            5.149199962615967,
            -1.72160005569458,
            1.4910000562667847
          ]
        },
        {
          "atom_index": 2881,
          "name": "CB",
          "element": "C",
          "coord": [
            5.1915998458862305,
            -1.798799991607666,
            1.195099949836731
          ]
        },
        {
          "atom_index": 2882,
          "name": "CG",
          "element": "C",
          "coord": [
            5.216700077056885,
            -1.7453999519348145,
            1.0555000305175781
          ]
        },
        {
          "atom_index": 2883,
          "name": "SD",
          "element": "S",
          "coord": [
            5.363399982452393,
            -1.8222999572753906,
            0.9832000136375427
          ]
        },
        {
          "atom_index": 2884,
          "name": "CE",
          "element": "C",
          "coord": [
            5.49459981918335,
            -1.732200026512146,
            1.0679999589920044
          ]
        }
      ]
    },
    {
      "id": "A:371",
      "chain": "A",
      "resseq": 371,
      "icode": "",
      "resname": "THR",
      "hetflag": " ",
      "sasa": 0.0,
      "atoms": [
        {
          "atom_index": 2885,
          "name": "N",
          "element": "N",
          "coord": [
            5.003799915313721,
            -1.8899999856948853,
            1.4463000297546387
          ]
        },
        {
          "atom_index": 2886,
          "name": "CA",
          "element": "C",
          "coord": [
            5.003799915313721,
            -1.947100043296814,
            1.580899953842163
          ]
        },
        {
          "atom_index": 2887,
          "name": "C",
          "element": "C",
          "coord": [
            4.92140007019043,
            -2.07450008392334,
            1.580899953842163
          ]
        },
        {
          "atom_index": 2888,
          "name": "O",
          "element": "O",
          "coord": [
            4.833199977874756,
            -2.0915000438690186,
            1.497499942779541
          ]
        },
        {
          "atom_index": 2889,
          "name": "CB",
          "element": "C",
          "coord": [
            4.941699981689453,
            -1.8523000478744507,
            1.6851999759674072
          ]
        },
        {
          "atom_index": 2890,
          "name": "OG1",
          "element": "O",
          "coord": [
            4.9375,
            -1.9179999828338623,
            1.812999963760376
          ]
        },
        {
          "atom_index": 2891,
          "name": "CG2",
          "element": "C",
          "coord": [
            4.80109977722168,
            -1.8137999773025513,
            1.6449999809265137
          ]
        }
      ]
    },
    {
      "id": "A:372",
      "chain": "A",
      "resseq": 372,
      "icode": "",
      "resname": "GLY",
      "hetflag": " ",
      "sasa": 0.0,
      "atoms": [
        {
          "atom_index": 2892,
          "name": "N",
          "element": "N",
          "coord": [
            4.950500011444092,
            -2.164099931716919,
            1.674399971961975
          ]
        },
        {
          "atom_index": 2893,
          "name": "CA",
          "element": "C",
          "coord": [
            4.874000072479248,
            -2.2864999771118164,
            1.6832000017166138
          ]
        },
        {
          "atom_index": 2894,
          "name": "C",
          "element": "C",
          "coord": [
            4.753399848937988,
            -2.265500068664551,
            1.7727999687194824
          ]
        },
        {
          "atom_index": 2895,
          "name": "O",
          "element": "O",
          "coord": [
            4.672699928283691,
            -2.356600046157837,
            1.791200041770935
          ]
        }
      ]
    },
    {
      "id": "A:373",
      "chain": "A",
      "resseq": 373,
      "icode": "",
      "resname": "THR",
      "hetflag": " ",
      "sasa": 0.0,
      "atoms": [
        {
          "atom_index": 2896,
          "name": "N",
          "element": "N",
          "coord": [
            4.738500118255615,
            -2.144200086593628,
            1.8253999948501587
          ]
        },
        {
          "atom_index": 2897,
          "name": "CA",
          "element": "C",
          "coord": [
            4.629000186920166,
            -2.114300012588501,
            1.9175000190734863
          ]
        },
        {
          "atom_index": 2898,
          "name": "C",
          "element": "C",
          "coord": [
            4.571800231933594,
            -1.9746999740600586,
            1.8975000381469727
          ]
        },
        {
          "atom_index": 2899,
          "name": "O",
          "element": "O",
          "coord": [
            4.630799770355225,
            -1.8767999410629272,
            1.9426000118255615
          ]
        },
        {
          "atom_index": 2900,
          "name": "CB",
          "element": "C",
          "coord": [
            4.678299903869629,
            -2.125699996948242,
            2.064199924468994
          ]
        },
        {
          "atom_index": 2901,
          "name": "OG1",
          "element": "O",
          "coord": [
            4.7820000648498535,
            -2.028700113296509,
            2.088599920272827
          ]
        },
        {
          "atom_index": 2902,
          "name": "CG2",
          "element": "C",
          "coord": [
            4.735099792480469,
            -2.2634999752044678,
            2.089900016784668
          ]
        }
      ]
    },
    {
      "id": "A:374",
      "chain": "A",
      "resseq": 374,
      "icode": "",
      "resname": "ALA",
      "hetflag": " ",
      "sasa": 0.0,
      "atoms": [
        {
          "atom_index": 2903,
          "name": "N",
          "element": "N",
          "coord": [
            4.456500053405762,
            -1.9644999504089355,
            1.8325999975204468
          ]
        },
        {
          "atom_index": 2904,
          "name": "CA",
          "element": "C",
          "coord": [
            4.3979997634887695,
            -1.8327000141143799,
            1.8085999488830566
          ]
        },
        {
          "atom_index": 2905,
          "name": "C",
          "element": "C",
          "coord": [
            4.2469000816345215,
            -1.8294999599456787,
            1.7856999635696411
          ]
        },
        {
          "atom_index": 2906,
          "name": "O",
          "element": "O",
          "coord": [
            4.183300018310547,
            -1.7244000434875488,
            1.7999999523162842
          ]
        },
        {
          "atom_index": 2907,
          "name": "CB",
          "element": "C",
          "coord": [
            4.468200206756592,
            -1.7689000368118286,
            1.6895999908447266
          ]
        }
      ]
    },
    {
      "id": "A:375",
      "chain": "A",
      "resseq": 375,
      "icode": "",
      "resname": "LYS",
      "hetflag": " ",
      "sasa": 0.22585824131965637,
      "atoms": [
        {
          "atom_index": 2908,
          "name": "N",
          "element": "N",
          "coord": [
            4.189499855041504,
            -1.94350004196167,
            1.749400019645691
          ]
        },
        {
          "atom_index": 2909,
          "name": "CA",
          "element": "C",
          "coord": [
            4.046999931335449,
            -1.9495999813079834,
            1.7182999849319458
          ]
        },
        {
          "atom_index": 2910,
          "name": "C",
          "element": "C",
          "coord": [
            3.954400062561035,
            -1.8913999795913696,
            1.8248000144958496
          ]
        },
        {
          "atom_index": 2911,
          "name": "O",
          "element": "O",
          "coord": [
            3.8598999977111816,
            -1.8193000555038452,
            1.7927000522613525
          ]
        },
        {
          "atom_index": 2912,
          "name": "CB",
          "element": "C",
          "coord": [
            4.00540018081665,
            -2.0938000679016113,
            1.6878000497817993
          ]
        },
        {
          "atom_index": 2913,
          "name": "CG",
          "element": "C",
          "coord": [
            3.870500087738037,
            -2.1031999588012695,
            1.6167999505996704
          ]
        },
        {
          "atom_index": 2914,
          "name": "CD",
          "element": "C",
          "coord": [
            3.8731000423431396,
            -2.0262999534606934,
            1.485200047492981
          ]
        },
        {
          "atom_index": 2915,
          "name": "CE",
          "element": "C",
          "coord": [
            3.738600015640259,
            -2.0311999320983887,
            1.4127000570297241
          ]
        },
        {
          "atom_index": 2916,
          "name": "NZ",
          "element": "N",
          "coord": [
            3.7446000576019287,
            -1.9631999731063843,
            1.2797000408172607
          ]
        }
      ]
    },
    {
      "id": "A:376",
      "chain": "A",
      "resseq": 376,
      "icode": "",
      "resname": "THR",
      "hetflag": " ",
      "sasa": 0.0,
      "atoms": [
        {
          "atom_index": 2917,
          "name": "N",
          "element": "N",
          "coord": [
            3.9821999073028564,
            -1.922700047492981,
            1.9507999420166016
          ]
        },
        {
          "atom_index": 2918,
          "name": "CA",
          "element": "C",
          "coord": [
            3.9012999534606934,
            -1.8747999668121338,
            2.0618999004364014
          ]
        },
        {
          "atom_index": 2919,
          "name": "C",
          "element": "C",
          "coord": [
            3.8954999446868896,
            -1.722000002861023,
            2.071199893951416
          ]
        },
        {
          "atom_index": 2920,
          "name": "O",
          "element": "O",
          "coord": [
            3.7960000038146973,
            -1.6668000221252441,
            2.117500066757202
          ]
        },
        {
          "atom_index": 2921,
          "name": "CB",
          "element": "C",
          "coord": [
            3.9546000957489014,
            -1.9296000003814697,
            2.196199893951416
          ]
        },
        {
          "atom_index": 2922,
          "name": "OG1",
          "element": "O",
          "coord": [
            3.962399959564209,
            -2.0725998878479004,
            2.190000057220459
          ]
        },
        {
          "atom_index": 2923,
          "name": "CG2",
          "element": "C",
          "coord": [
            3.861799955368042,
            -1.8896000385284424,
            2.3106000423431396
          ]
        }
      ]
    },
    {
      "id": "A:377",
      "chain": "A",
      "resseq": 377,
      "icode": "",
      "resname": "GLU",
      "hetflag": " ",
      "sasa": 0.0,
      "atoms": [
        {
          "atom_index": 2924,
          "name": "N",
          "element": "N",
          "coord": [
            4.000800132751465,
            -1.653499960899353,
            2.027100086212158
          ]
        },
        {
          "atom_index": 2925,
          "name": "CA",
          "element": "C",
          "coord": [
            4.003600120544434,
            -1.507699966430664,
            2.035099983215332
          ]
        },
        {
          "atom_index": 2926,
          "name": "C",
          "element": "C",
          "coord": [
            3.962100028991699,
            -1.440000057220459,
            1.9053000211715698
          ]
        },
        {
          "atom_index": 2927,
          "name": "O",
          "element": "O",
          "coord": [
            3.9718000888824463,
            -1.3184000253677368,
            1.8931000232696533
          ]
        },
        {
          "atom_index": 2928,
          "name": "CB",
          "element": "C",
          "coord": [
            4.143700122833252,
            -1.4580999612808228,
            2.071899890899658
          ]
        },
        {
          "atom_index": 2929,
          "name": "CG",
          "element": "C",
          "coord": [
            4.220300197601318,
            -1.5448999404907227,
            2.1719000339508057
          ]
        },
        {
          "atom_index": 2930,
          "name": "CD",
          "element": "C",
          "coord": [
            4.142600059509277,
            -1.5735000371932983,
            2.2992000579833984
          ]
        },
        {
          "atom_index": 2931,
          "name": "OE1",
          "element": "O",
          "coord": [
            4.0584001541137695,
            -1.48989999294281,
            2.3385000228881836
          ]
        },
        {
          "atom_index": 2932,
          "name": "OE2",
          "element": "O",
          "coord": [
            4.167500019073486,
            -1.6796000003814697,
            2.360599994659424
          ]
        }
      ]
    },
    {
      "id": "A:378",
      "chain": "A",
      "resseq": 378,
      "icode": "",
      "resname": "GLU",
      "hetflag": " ",
      "sasa": 0.09458957612514496,
      "atoms": [
        {
          "atom_index": 2933,
          "name": "N",
          "element": "N",
          "coord": [
            3.91510009765625,
            -1.5184999704360962,
            1.8092999458312988
          ]
        },
        {
          "atom_index": 2934,
          "name": "CA",
          "element": "C",
          "coord": [
            3.8757998943328857,
            -1.4656000137329102,
            1.6792000532150269
          ]
        },
        {
          "atom_index": 2935,
          "name": "C",
          "element": "C",
          "coord": [
            3.8008999824523926,
            -1.3331999778747559,
            1.6776000261306763
          ]
        },
        {
          "atom_index": 2936,
          "name": "O",
          "element": "O",
          "coord": [
            3.836899995803833,
            -1.2436000108718872,
            1.6015000343322754
          ]
        },
        {
          "atom_index": 2937,
          "name": "CB",
          "element": "C",
          "coord": [
            3.794300079345703,
            -1.569200038909912,
            1.6017999649047852
          ]
        },
        {
          "atom_index": 2938,
          "name": "CG",
          "element": "C",
          "coord": [
            3.731600046157837,
            -1.513700008392334,
            1.4746999740600586
          ]
        },
        {
          "atom_index": 2939,
          "name": "CD",
          "element": "C",
          "coord": [
            3.7021000385284424,
            -1.6210999488830566,
            1.371899962425232
          ]
        },
        {
          "atom_index": 2940,
          "name": "OE1",
          "element": "O",
          "coord": [
            3.6422998905181885,
            -1.7244999408721924,
            1.409999966621399
          ]
        },
        {
          "atom_index": 2941,
          "name": "OE2",
          "element": "O",
          "coord": [
            3.738600015640259,
            -1.601199984550476,
            1.253499984741211
          ]
        }
      ]
    },
    {
      "id": "A:379",
      "chain": "A",
      "resseq": 379,
      "icode": "",
      "resname": "GLU",
      "hetflag": " ",
      "sasa": 2.207090139389038,
      "atoms": [
        {
          "atom_index": 2942,
          "name": "N",
          "element": "N",
          "coord": [
            3.6965999603271484,
            -1.3202999830245972,
            1.7589000463485718
          ]
        },
        {
          "atom_index": 2943,
          "name": "CA",
          "element": "C",
          "coord": [
            3.6196000576019287,
            -1.1960999965667725,
            1.761299967765808
          ]
        },
        {
          "atom_index": 2944,
          "name": "C",
          "element": "C",
          "coord": [
            3.7093000411987305,
            -1.07669997215271,
            1.7958999872207642
          ]
        },
        {
          "atom_index": 2945,
          "name": "O",
          "element": "O",
          "coord": [
            3.6947999000549316,
            -0.9684000015258789,
            1.7383999824523926
          ]
        },
        {
          "atom_index": 2946,
          "name": "CB",
          "element": "C",
          "coord": [
            3.5035998821258545,
            -1.2066999673843384,
            1.8616000413894653
          ]
        },
        {
          "atom_index": 2947,
          "name": "CG",
          "element": "C",
          "coord": [
            3.4077000617980957,
            -1.086899995803833,
            1.8594000339508057
          ]
        },
        {
          "atom_index": 2948,
          "name": "CD",
          "element": "C",
          "coord": [
            3.2897000312805176,
            -1.1013000011444092,
            1.9566999673843384
          ]
        },
        {
          "atom_index": 2949,
          "name": "OE1",
          "element": "O",
          "coord": [
            3.2081000804901123,
            -1.006500005722046,
            1.9663000106811523
          ]
        },
        {
          "atom_index": 2950,
          "name": "OE2",
          "element": "O",
          "coord": [
            3.2778000831604004,
            -1.2066999673843384,
            2.0232999324798584
          ]
        }
      ]
    },
    {
      "id": "A:380",
      "chain": "A",
      "resseq": 380,
      "icode": "",
      "resname": "GLU",
      "hetflag": " ",
      "sasa": 0.0,
      "atoms": [
        {
          "atom_index": 2951,
          "name": "N",
          "element": "N",
          "coord": [
            3.802500009536743,
            -1.0968999862670898,
            1.8890999555587769
          ]
        },
        {
          "atom_index": 2952,
          "name": "CA",
          "element": "C",
          "coord": [
            3.894200086593628,
            -0.9904999732971191,
            1.929800033569336
          ]
        },
        {
          "atom_index": 2953,
          "name": "C",
          "element": "C",
          "coord": [
            3.987799882888794,
            -0.9534000158309937,
            1.8142999410629272
          ]
        },
        {
          "atom_index": 2954,
          "name": "O",
          "element": "O",
          "coord": [
            4.012899875640869,
            -0.8353999853134155,
            1.7898999452590942
          ]
        },
        {
          "atom_index": 2955,
          "name": "CB",
          "element": "C",
          "coord": [
            3.9760000705718994,
            -1.0341999530792236,
            2.0525999069213867
          ]
        },
        {
          "atom_index": 2956,
          "name": "CG",
          "element": "C",
          "coord": [
            4.059599876403809,
            -0.9223999977111816,
            2.1171000003814697
          ]
        },
        {
          "atom_index": 2957,
          "name": "CD",
          "element": "C",
          "coord": [
            4.112299919128418,
            -0.9613999724388123,
            2.2548000812530518
          ]
        },
        {
          "atom_index": 2958,
          "name": "OE1",
          "element": "O",
          "coord": [
            4.083600044250488,
            -1.0744999647140503,
            2.299099922180176
          ]
        },
        {
          "atom_index": 2959,
          "name": "OE2",
          "element": "O",
          "coord": [
            4.181700229644775,
            -0.8794999718666077,
            2.3190999031066895
          ]
        }
      ]
    },
    {
      "id": "A:381",
      "chain": "A",
      "resseq": 381,
      "icode": "",
      "resname": "PHE",
      "hetflag": " ",
      "sasa": 0.0,
      "atoms": [
        {
          "atom_index": 2960,
          "name": "N",
          "element": "N",
          "coord": [
            4.03849983215332,
            -1.0542999505996704,
            1.7431000471115112
          ]
        },
        {
          "atom_index": 2961,
          "name": "CA",
          "element": "C",
          "coord": [
            4.128200054168701,
            -1.0298999547958374,
            1.6299999952316284
          ]
        },
        {
          "atom_index": 2962,
          "name": "C",
          "element": "C",
          "coord": [
            4.054999828338623,
            -0.9535999894142151,
            1.5206999778747559
          ]
        },
        {
          "atom_index": 2963,
          "name": "O",
          "element": "O",
          "coord": [
            4.112100124359131,
            -0.8650000095367432,
            1.4581999778747559
          ]
        },
        {
          "atom_index": 2964,
          "name": "CB",
          "element": "C",
          "coord": [
            4.182199954986572,
            -1.1615999937057495,
            1.573099970817566
          ]
        },
        {
          "atom_index": 2965,
          "name": "CG",
          "element": "C",
          "coord": [
            4.293600082397461,
            -1.222599983215332,
            1.654099941253662
          ]
        },
        {
          "atom_index": 2966,
          "name": "CD1",
          "element": "C",
          "coord": [
            4.27839994430542,
            -1.3487999439239502,
            1.7121000289916992
          ]
        },
        {
          "atom_index": 2967,
          "name": "CD2",
          "element": "C",
          "coord": [
            4.4145002365112305,
            -1.1555999517440796,
            1.6706000566482544
          ]
        },
        {
          "atom_index": 2968,
          "name": "CE1",
          "element": "C",
          "coord": [
            4.3821001052856445,
            -1.4069000482559204,
            1.784999966621399
          ]
        },
        {
          "atom_index": 2969,
          "name": "CE2",
          "element": "C",
          "coord": [
            4.519100189208984,
            -1.2128000259399414,
            1.7431000471115112
          ]
        },
        {
          "atom_index": 2970,
          "name": "CZ",
          "element": "C",
          "coord": [
            4.502999782562256,
            -1.3387000560760498,
            1.8005000352859497
          ]
        }
      ]
    },
    {
      "id": "A:382",
      "chain": "A",
      "resseq": 382,
      "icode": "",
      "resname": "ARG",
      "hetflag": " ",
      "sasa": 3.7349209785461426,
      "atoms": [
        {
          "atom_index": 2971,
          "name": "N",
          "element": "N",
          "coord": [
            3.928299903869629,
            -0.987500011920929,
            1.4982999563217163
          ]
        },
        {
          "atom_index": 2972,
          "name": "CA",
          "element": "C",
          "coord": [
            3.84879994392395,
            -0.9200999736785889,
            1.3954999446868896
          ]
        },
        {
          "atom_index": 2973,
          "name": "C",
          "element": "C",
          "coord": [
            3.823699951171875,
            -0.7727000117301941,
            1.42739999294281
          ]
        },
        {
          "atom_index": 2974,
          "name": "O",
          "element": "O",
          "coord": [
            3.859800100326538,
            -0.6845999956130981,
            1.3495999574661255
          ]
        },
        {
          "atom_index": 2975,
          "name": "CB",
          "element": "C",
          "coord": [
            3.713399887084961,
            -0.9894999861717224,
            1.3763999938964844
          ]
        },
        {
          "atom_index": 2976,
          "name": "CG",
          "element": "C",
          "coord": [
            3.720099925994873,
            -1.131500005722046,
            1.3223999738693237
          ]
        },
        {
          "atom_index": 2977,
          "name": "CD",
          "element": "C",
          "coord": [
            3.593400001525879,
            -1.1639000177383423,
            1.2430000305175781
          ]
        },
        {
          "atom_index": 2978,
          "name": "NE",
          "element": "N",
          "coord": [
            3.5882999897003174,
            -1.087499976158142,
            1.1181999444961548
          ]
        },
        {
          "atom_index": 2979,
          "name": "CZ",
          "element": "C",
          "coord": [
            3.4809000492095947,
            -1.076300024986267,
            1.0403000116348267
          ]
        },
        {
          "atom_index": 2980,
          "name": "NH1",
          "element": "N",
          "coord": [
            3.3673999309539795,
            -1.1365000009536743,
            1.0740000009536743
          ]
        },
        {
          "atom_index": 2981,
          "name": "NH2",
          "element": "N",
          "coord": [
            3.486999988555908,
            -1.0048999786376953,
            0.9283000230789185
          ]
        }
      ]
    },
    {
      "id": "A:383",
      "chain": "A",
      "resseq": 383,
      "icode": "",
      "resname": "ASN",
      "hetflag": " ",
      "sasa": 0.5380818247795105,
      "atoms": [
        {
          "atom_index": 2982,
          "name": "N",
          "element": "N",
          "coord": [
            3.7613000869750977,
            -0.7468000054359436,
            1.5414999723434448
          ]
        },
        {
          "atom_index": 2983,
          "name": "CA",
          "element": "C",
          "coord": [
            3.7297000885009766,
            -0.6103000044822693,
            1.583400011062622
          ]
        },
        {
          "atom_index": 2984,
          "name": "C",
          "element": "C",
          "coord": [
            3.850399971008301,
            -0.5170000195503235,
            1.5925999879837036
          ]
        },
        {
          "atom_index": 2985,
          "name": "O",
          "element": "O",
          "coord": [
            3.84689998626709,
            -0.40299999713897705,
            1.5455000400543213
          ]
        },
        {
          "atom_index": 2986,
          "name": "CB",
          "element": "C",
          "coord": [
            3.6605000495910645,
            -0.6121000051498413,
            1.7199000120162964
          ]
        },
        {
          "atom_index": 2987,
          "name": "CG",
          "element": "C",
          "coord": [
            3.6424999237060547,
            -0.47209998965263367,
            1.778499960899353
          ]
        },
        {
          "atom_index": 2988,
          "name": "OD1",
          "element": "O",
          "coord": [
            3.6463000774383545,
            -0.45350000262260437,
            1.9005000591278076
          ]
        },
        {
          "atom_index": 2989,
          "name": "ND2",
          "element": "N",
          "coord": [
            3.6217000484466553,
            -0.373199999332428,
            1.69159996509552
          ]
        }
      ]
    },
    {
      "id": "A:384",
      "chain": "A",
      "resseq": 384,
      "icode": "",
      "resname": "ILE",
      "hetflag": " ",
      "sasa": 0.0,
      "atoms": [
        {
          "atom_index": 2990,
          "name": "N",
          "element": "N",
          "coord": [
            3.9570000171661377,
            -0.565500020980835,
            1.6547000408172607
          ]
        },
        {
          "atom_index": 2991,
          "name": "CA",
          "element": "C",
          "coord": [
            4.076200008392334,
            -0.4846999943256378,
            1.6734999418258667
          ]
        },
        {
          "atom_index": 2992,
          "name": "C",
          "element": "C",
          "coord": [
            4.1697001457214355,
            -0.47350001335144043,
            1.5526000261306763
          ]
        },
        {
          "atom_index": 2993,
          "name": "O",
          "element": "O",
          "coord": [
            4.207300186157227,
            -0.36340001225471497,
            1.5132999420166016
          ]
        },
        {
          "atom_index": 2994,
          "name": "CB",
          "element": "C",
          "coord": [
            4.156199932098389,
            -0.5371999740600586,
            1.7940000295639038
          ]
        },
        {
          "atom_index": 2995,
          "name": "CG1",
          "element": "C",
          "coord": [
            4.070199966430664,
            -0.527899980545044,
            1.9200999736785889
          ]
        },
        {
          "atom_index": 2996,
          "name": "CG2",
          "element": "C",
          "coord": [
            4.285099983215332,
            -0.4593000113964081,
            1.809499979019165
          ]
        },
        {
          "atom_index": 2997,
          "name": "CD1",
          "element": "C",
          "coord": [
            4.136199951171875,
            -0.5855000019073486,
            2.043800115585327
          ]
        }
      ]
    },
    {
      "id": "A:385",
      "chain": "A",
      "resseq": 385,
      "icode": "",
      "resname": "TYR",
      "hetflag": " ",
      "sasa": 0.0,
      "atoms": [
        {
          "atom_index": 2998,
          "name": "N",
          "element": "N",
          "coord": [
            4.2067999839782715,
            -0.5864999890327454,
            1.493399977684021
          ]
        },
        {
          "atom_index": 2999,
          "name": "CA",
          "element": "C",
          "coord": [
            4.299300193786621,
            -0.5846999883651733,
            1.3805999755859375
          ]
        },
        {
          "atom_index": 3000,
          "name": "C",
          "element": "C",
          "coord": [
            4.239500045776367,
            -0.6194000244140625,
            1.2446000576019287
          ]
        },
        {
          "atom_index": 3001,
          "name": "O",
          "element": "O",
          "coord": [
            4.311699867248535,
            -0.6248000264167786,
            1.1447999477386475
          ]
        },
        {
          "atom_index": 3002,
          "name": "CB",
          "element": "C",
          "coord": [
            4.416100025177002,
            -0.6794000267982483,
            1.409500002861023
          ]
        },
        {
          "atom_index": 3003,
          "name": "CG",
          "element": "C",
          "coord": [
            4.4770002365112305,
            -0.6589999794960022,
            1.5458999872207642
          ]
        },
        {
          "atom_index": 3004,
          "name": "CD1",
          "element": "C",
          "coord": [
            4.4375,
            -0.7379999756813049,
            1.6541999578475952
          ]
        },
        {
          "atom_index": 3005,
          "name": "CD2",
          "element": "C",
          "coord": [
            4.572299957275391,
            -0.5593000054359436,
            1.5678999423980713
          ]
        },
        {
          "atom_index": 3006,
          "name": "CE1",
          "element": "C",
          "coord": [
            4.491199970245361,
            -0.7188000082969666,
            1.7811000347137451
          ]
        },
        {
          "atom_index": 3007,
          "name": "CE2",
          "element": "C",
          "coord": [
            4.626999855041504,
            -0.5385000109672546,
            1.6950000524520874
          ]
        },
        {
          "atom_index": 3008,
          "name": "CZ",
          "element": "C",
          "coord": [
            4.585999965667725,
            -0.6189000010490417,
            1.8009999990463257
          ]
        },
        {
          "atom_index": 3009,
          "name": "OH",
          "element": "O",
          "coord": [
            4.640100002288818,
            -0.6007999777793884,
            1.926300048828125
          ]
        }
      ]
    },
    {
      "id": "A:386",
      "chain": "A",
      "resseq": 386,
      "icode": "",
      "resname": "ASN",
      "hetflag": " ",
      "sasa": 1.1981346607208252,
      "atoms": [
        {
          "atom_index": 3010,
          "name": "N",
          "element": "N",
          "coord": [
            4.108399868011475,
            -0.6421999931335449,
            1.2409000396728516
          ]
        },
        {
          "atom_index": 3011,
          "name": "CA",
          "element": "C",
          "coord": [
            4.038899898529053,
            -0.679099977016449,
            1.117799997329712
          ]
        },
        {
          "atom_index": 3012,
          "name": "C",
          "element": "C",
          "coord": [
            4.098400115966797,
            -0.8058000206947327,
            1.0569000244140625
          ]
        },
        {
          "atom_index": 3013,
          "name": "O",
          "element": "O",
          "coord": [
            4.111800193786621,
            -0.8173999786376953,
            0.9351999759674072
          ]
        },
        {
          "atom_index": 3014,
          "name": "CB",
          "element": "C",
          "coord": [
            4.0447001457214355,
            -0.5663999915122986,
            1.01419997215271
          ]
        },
        {
          "atom_index": 3015,
          "name": "CG",
          "element": "C",
          "coord": [
            3.952899932861328,
            -0.5924999713897705,
            0.8942999839782715
          ]
        },
        {
          "atom_index": 3016,
          "name": "OD1",
          "element": "O",
          "coord": [
            3.9667999744415283,
            -0.5299000144004822,
            0.7886999845504761
          ]
        },
        {
          "atom_index": 3017,
          "name": "ND2",
          "element": "N",
          "coord": [
            3.858099937438965,
            -0.6848000288009644,
            0.9107999801635742
          ]
        }
      ]
    },
    {
      "id": "A:387",
      "chain": "A",
      "resseq": 387,
      "icode": "",
      "resname": "MET",
      "hetflag": " ",
      "sasa": 0.0,
      "atoms": [
        {
          "atom_index": 3018,
          "name": "N",
          "element": "N",
          "coord": [
            4.1356000900268555,
            -0.900600016117096,
            1.1420999765396118
          ]
        },
        {
          "atom_index": 3019,
          "name": "CA",
          "element": "C",
          "coord": [
            4.190700054168701,
            -1.0264999866485596,
            1.0944000482559204
          ]
        },
        {
          "atom_index": 3020,
          "name": "C",
          "element": "C",
          "coord": [
            4.097899913787842,
            -1.1376999616622925,
            1.1399999856948853
          ]
        },
        {
          "atom_index": 3021,
          "name": "O",
          "element": "O",
          "coord": [
            4.048399925231934,
            -1.136299967765808,
            1.2532000541687012
          ]
        },
        {
          "atom_index": 3022,
          "name": "CB",
          "element": "C",
          "coord": [
            4.330399990081787,
            -1.0520000457763672,
            1.1523000001907349
          ]
        },
        {
          "atom_index": 3023,
          "name": "CG",
          "element": "C",
          "coord": [
            4.436600208282471,
            -0.9483000040054321,
            1.1159000396728516
          ]
        },
        {
          "atom_index": 3024,
          "name": "SD",
          "element": "S",
          "coord": [
            4.5914998054504395,
            -0.9779000282287598,
            1.2058000564575195
          ]
        },
        {
          "atom_index": 3025,
          "name": "CE",
          "element": "C",
          "coord": [
            4.656899929046631,
            -1.1128000020980835,
            1.1167000532150269
          ]
        }
      ]
    },
    {
      "id": "A:388",
      "chain": "A",
      "resseq": 388,
      "icode": "",
      "resname": "GLN",
      "hetflag": " ",
      "sasa": 0.0,
      "atoms": [
        {
          "atom_index": 3026,
          "name": "N",
          "element": "N",
          "coord": [
            4.0731000900268555,
            -1.2330000400543213,
            1.051300048828125
          ]
        },
        {
          "atom_index": 3027,
          "name": "CA",
          "element": "C",
          "coord": [
            3.989000082015991,
            -1.3461999893188477,
            1.0851000547409058
          ]
        },
        {
          "atom_index": 3028,
          "name": "C",
          "element": "C",
          "coord": [
            4.087299823760986,
            -1.4573999643325806,
            1.1186000108718872
          ]
        },
        {
          "atom_index": 3029,
          "name": "O",
          "element": "O",
          "coord": [
            4.205999851226807,
            -1.4460999965667725,
            1.0884000062942505
          ]
        },
        {
          "atom_index": 3030,
          "name": "CB",
          "element": "C",
          "coord": [
            3.903700113296509,
            -1.3876999616622925,
            0.9649999737739563
          ]
        },
        {
          "atom_index": 3031,
          "name": "CG",
          "element": "C",
          "coord": [
            3.822999954223633,
            -1.2742999792099,
            0.9018999934196472
          ]
        },
        {
          "atom_index": 3032,
          "name": "CD",
          "element": "C",
          "coord": [
            3.7464001178741455,
            -1.3205000162124634,
            0.7782999873161316
          ]
        },
        {
          "atom_index": 3033,
          "name": "OE1",
          "element": "O",
          "coord": [
            3.662100076675415,
            -1.4104000329971313,
            0.7864000201225281
          ]
        },
        {
          "atom_index": 3034,
          "name": "NE2",
          "element": "N",
          "coord": [
            3.776099920272827,
            -1.2596999406814575,
            0.663100004196167
          ]
        }
      ]
    },
    {
      "id": "A:389",
      "chain": "A",
      "resseq": 389,
      "icode": "",
      "resname": "VAL",
      "hetflag": " ",
      "sasa": 0.0,
      "atoms": [
        {
          "atom_index": 3035,
          "name": "N",
          "element": "N",
          "coord": [
            4.038300037384033,
            -1.5638999938964844,
            1.1806999444961548
          ]
        },
        {
          "atom_index": 3036,
          "name": "CA",
          "element": "C",
          "coord": [
            4.122399806976318,
            -1.6770999431610107,
            1.215499997138977
          ]
        },
        {
          "atom_index": 3037,
          "name": "C",
          "element": "C",
          "coord": [
            4.0833001136779785,
            -1.7973999977111816,
            1.1301000118255615
          ]
        },
        {
          "atom_index": 3038,
          "name": "O",
          "element": "O",
          "coord": [
            3.9677999019622803,
            -1.8392000198364258,
            1.1288000345230103
          ]
        },
        {
          "atom_index": 3039,
          "name": "CB",
          "element": "C",
          "coord": [
            4.1092000007629395,
            -1.711899995803833,
            1.3653000593185425
          ]
        },
        {
          "atom_index": 3040,
          "name": "CG1",
          "element": "C",
          "coord": [
            4.186200141906738,
            -1.8392000198364258,
            1.3973000049591064
          ]
        },
        {
          "atom_index": 3041,
          "name": "CG2",
          "element": "C",
          "coord": [
            4.162700176239014,
            -1.5966999530792236,
            1.4492000341415405
          ]
        }
      ]
    },
    {
      "id": "A:390",
      "chain": "A",
      "resseq": 390,
      "icode": "",
      "resname": "VAL",
      "hetflag": " ",
      "sasa": 0.0,
      "atoms": [
        {
          "atom_index": 3042,
          "name": "N",
          "element": "N",
          "coord": [
            4.179900169372559,
            -1.8522000312805176,
            1.057800054550171
          ]
        },
        {
          "atom_index": 3043,
          "name": "CA",
          "element": "C",
          "coord": [
            4.154399871826172,
            -1.9678000211715698,
            0.9733999967575073
          ]
        },
        {
          "atom_index": 3044,
          "name": "C",
          "element": "C",
          "coord": [
            4.2221999168396,
            -2.091599941253662,
            1.0298999547958374
          ]
        },
        {
          "atom_index": 3045,
          "name": "O",
          "element": "O",
          "coord": [
            4.344699859619141,
            -2.0989999771118164,
            1.0377999544143677
          ]
        },
        {
          "atom_index": 3046,
          "name": "CB",
          "element": "C",
          "coord": [
            4.2052001953125,
            -1.9453999996185303,
            0.8299999833106995
          ]
        },
        {
          "atom_index": 3047,
          "name": "CG1",
          "element": "C",
          "coord": [
            4.18209981918335,
            -2.07069993019104,
            0.7476000189781189
          ]
        },
        {
          "atom_index": 3048,
          "name": "CG2",
          "element": "C",
          "coord": [
            4.134099960327148,
            -1.825700044631958,
            0.7667999863624573
          ]
        }
      ]
    },
    {
      "id": "A:391",
      "chain": "A",
      "resseq": 391,
      "icode": "",
      "resname": "THR",
      "hetflag": " ",
      "sasa": 0.03226546198129654,
      "atoms": [
        {
          "atom_index": 3049,
          "name": "N",
          "element": "N",
          "coord": [
            4.141900062561035,
            -2.1891000270843506,
            1.0698000192642212
          ]
        },
        {
          "atom_index": 3050,
          "name": "CA",
          "element": "C",
          "coord": [
            4.194499969482422,
            -2.312999963760376,
            1.1243000030517578
          ]
        },
        {
          "atom_index": 3051,
          "name": "C",
          "element": "C",
          "coord": [
            4.249000072479248,
            -2.3973000049591064,
            1.01010000705719
          ]
        },
        {
          "atom_index": 3052,
          "name": "O",
          "element": "O",
          "coord": [
            4.176199913024902,
            -2.4316999912261963,
            0.9174000024795532
          ]
        },
        {
          "atom_index": 3053,
          "name": "CB",
          "element": "C",
          "coord": [
            4.085000038146973,
            -2.3926000595092773,
            1.194599986076355
          ]
        },
        {
          "atom_index": 3054,
          "name": "OG1",
          "element": "O",
          "coord": [
            4.027400016784668,
            -2.312299966812134,
            1.298200011253357
          ]
        },
        {
          "atom_index": 3055,
          "name": "CG2",
          "element": "C",
          "coord": [
            4.142399787902832,
            -2.5204999446868896,
            1.25409996509552
          ]
        }
      ]
    },
    {
      "id": "A:392",
      "chain": "A",
      "resseq": 392,
      "icode": "",
      "resname": "ILE",
      "hetflag": " ",
      "sasa": 0.0,
      "atoms": [
        {
          "atom_index": 3056,
          "name": "N",
          "element": "N",
          "coord": [
            4.377200126647949,
            -2.4302000999450684,
            1.0154000520706177
          ]
        },
        {
          "atom_index": 3057,
          "name": "CA",
          "element": "C",
          "coord": [
            4.4359002113342285,
            -2.5100998878479004,
            0.9099000096321106
          ]
        },
        {
          "atom_index": 3058,
          "name": "C",
          "element": "C",
          "coord": [
            4.4506001472473145,
            -2.652400016784668,
            0.9606999754905701
          ]
        },
        {
          "atom_index": 3059,
          "name": "O",
          "element": "O",
          "coord": [
            4.504300117492676,
            -2.67549991607666,
            1.070099949836731
          ]
        },
        {
          "atom_index": 3060,
          "name": "CB",
          "element": "C",
          "coord": [
            4.5742998123168945,
            -2.4576001167297363,
            0.8687000274658203
          ]
        },
        {
          "atom_index": 3061,
          "name": "CG1",
          "element": "C",
          "coord": [
            4.566199779510498,
            -2.308799982070923,
            0.832099974155426
          ]
        },
        {
          "atom_index": 3062,
          "name": "CG2",
          "element": "C",
          "coord": [
            4.627600193023682,
            -2.5388998985290527,
            0.7541999816894531
          ]
        },
        {
          "atom_index": 3063,
          "name": "CD1",
          "element": "C",
          "coord": [
            4.478899955749512,
            -2.276700019836426,
            0.7145000100135803
          ]
        }
      ]
    },
    {
      "id": "A:393",
      "chain": "A",
      "resseq": 393,
      "icode": "",
      "resname": "PRO",
      "hetflag": " ",
      "sasa": 0.0,
      "atoms": [
        {
          "atom_index": 3064,
          "name": "N",
          "element": "N",
          "coord": [
            4.400899887084961,
            -2.7497000694274902,
            0.8822000026702881
          ]
        },
        {
          "atom_index": 3065,
          "name": "CA",
          "element": "C",
          "coord": [
            4.404900074005127,
            -2.892899990081787,
            0.9125999808311462
          ]
        },
        {
          "atom_index": 3066,
          "name": "C",
          "element": "C",
          "coord": [
            4.5482001304626465,
            -2.941200017929077,
            0.9240999817848206
          ]
        },
        {
          "atom_index": 3067,
          "name": "O",
          "element": "O",
          "coord": [
            4.633500099182129,
            -2.8970999717712402,
            0.8479999899864197
          ]
        },
        {
          "atom_index": 3068,
          "name": "CB",
          "element": "C",
          "coord": [
            4.33620023727417,
            -2.956199884414673,
            0.7908999919891357
          ]
        },
        {
          "atom_index": 3069,
          "name": "CG",
          "element": "C",
          "coord": [
            4.244500160217285,
            -2.849900007247925,
            0.7427999973297119
          ]
        },
        {
          "atom_index": 3070,
          "name": "CD",
          "element": "C",
          "coord": [
            4.328700065612793,
            -2.725600004196167,
            0.7559999823570251
          ]
        }
      ]
    },
    {
      "id": "A:394",
      "chain": "A",
      "resseq": 394,
      "icode": "",
      "resname": "THR",
      "hetflag": " ",
      "sasa": 0.0,
      "atoms": [
        {
          "atom_index": 3071,
          "name": "N",
          "element": "N",
          "coord": [
            4.5746002197265625,
            -3.0308001041412354,
            1.0187000036239624
          ]
        },
        {
          "atom_index": 3072,
          "name": "CA",
          "element": "C",
          "coord": [
            4.708099842071533,
            -3.0861001014709473,
            1.0322999954223633
          ]
        },
        {
          "atom_index": 3073,
          "name": "C",
          "element": "C",
          "coord": [
            4.735099792480469,
            -3.1717000007629395,
            0.9082000255584717
          ]
        },
        {
          "atom_index": 3074,
          "name": "O",
          "element": "O",
          "coord": [
            4.642199993133545,
            -3.223599910736084,
            0.8465999960899353
          ]
        },
        {
          "atom_index": 3075,
          "name": "CB",
          "element": "C",
          "coord": [
            4.721499919891357,
            -3.1756999492645264,
            1.1581000089645386
          ]
        },
        {
          "atom_index": 3076,
          "name": "OG1",
          "element": "O",
          "coord": [
            4.609600067138672,
            -3.2644999027252197,
            1.1669000387191772
          ]
        },
        {
          "atom_index": 3077,
          "name": "CG2",
          "element": "C",
          "coord": [
            4.730000019073486,
            -3.0899999141693115,
            1.2843999862670898
          ]
        }
      ]
    },
    {
      "id": "A:395",
      "chain": "A",
      "resseq": 395,
      "icode": "",
      "resname": "ASN",
      "hetflag": " ",
      "sasa": 0.0,
      "atoms": [
        {
          "atom_index": 3078,
          "name": "N",
          "element": "N",
          "coord": [
            4.861599922180176,
            -3.1844000816345215,
            0.8702999949455261
          ]
        },
        {
          "atom_index": 3079,
          "name": "CA",
          "element": "C",
          "coord": [
            4.897900104522705,
            -3.264699935913086,
            0.7542999982833862
          ]
        },
        {
          "atom_index": 3080,
          "name": "C",
          "element": "C",
          "coord": [
            4.855000019073486,
            -3.4103000164031982,
            0.7773000001907349
          ]
        },
        {
          "atom_index": 3081,
          "name": "O",
          "element": "O",
          "coord": [
            4.803400039672852,
            -3.476300001144409,
            0.6869000196456909
          ]
        },
        {
          "atom_index": 3082,
          "name": "CB",
          "element": "C",
          "coord": [
            5.049099922180176,
            -3.259000062942505,
            0.7318999767303467
          ]
        },
        {
          "atom_index": 3083,
          "name": "CG",
          "element": "C",
          "coord": [
            5.092800140380859,
            -3.334700107574463,
            0.6075000166893005
          ]
        },
        {
          "atom_index": 3084,
          "name": "OD1",
          "element": "O",
          "coord": [
            5.193999767303467,
            -3.4052000045776367,
            0.6089000105857849
          ]
        },
        {
          "atom_index": 3085,
          "name": "ND2",
          "element": "N",
          "coord": [
            5.017399787902832,
            -3.3192999362945557,
            0.49889999628067017
          ]
        }
      ]
    },
    {
      "id": "A:396",
      "chain": "A",
      "resseq": 396,
      "icode": "",
      "resname": "ARG",
      "hetflag": " ",
      "sasa": 1.0445117950439453,
      "atoms": [
        {
          "atom_index": 3086,
          "name": "N",
          "element": "N",
          "coord": [
            4.876399993896484,
            -3.4591000080108643,
            0.8991000056266785
          ]
        },
        {
          "atom_index": 3087,
          "name": "CA",
          "element": "C",
          "coord": [
            4.840700149536133,
            -3.595400094985962,
            0.9350000023841858
          ]
        },
        {
          "atom_index": 3088,
          "name": "C",
          "element": "C",
          "coord": [
            4.756899833679199,
            -3.595599889755249,
            1.0621999502182007
          ]
        },
        {
          "atom_index": 3089,
          "name": "O",
          "element": "O",
          "coord": [
            4.776700019836426,
            -3.5125999450683594,
            1.1500999927520752
          ]
        },
        {
          "atom_index": 3090,
          "name": "CB",
          "element": "C",
          "coord": [
            4.968800067901611,
            -3.6777000427246094,
            0.9532999992370605
          ]
        },
        {
          "atom_index": 3091,
          "name": "CG",
          "element": "C",
          "coord": [
            5.045899868011475,
            -3.6921000480651855,
            0.8227999806404114
          ]
        },
        {
          "atom_index": 3092,
          "name": "CD",
          "element": "C",
          "coord": [
            5.190999984741211,
            -3.732100009918213,
            0.8414999842643738
          ]
        },
        {
          "atom_index": 3093,
          "name": "NE",
          "element": "N",
          "coord": [
            5.206200122833252,
            -3.8531999588012695,
            0.9211999773979187
          ]
        },
        {
          "atom_index": 3094,
          "name": "CZ",
          "element": "C",
          "coord": [
            5.321499824523926,
            -3.9173998832702637,
            0.9369999766349792
          ]
        },
        {
          "atom_index": 3095,
          "name": "NH1",
          "element": "N",
          "coord": [
            5.43179988861084,
            -3.8722000122070312,
            0.8776000142097473
          ]
        },
        {
          "atom_index": 3096,
          "name": "NH2",
          "element": "N",
          "coord": [
            5.327199935913086,
            -4.026000022888184,
            1.013200044631958
          ]
        }
      ]
    },
    {
      "id": "A:397",
      "chain": "A",
      "resseq": 397,
      "icode": "",
      "resname": "PRO",
      "hetflag": " ",
      "sasa": 1.9036622047424316,
      "atoms": [
        {
          "atom_index": 3097,
          "name": "N",
          "element": "N",
          "coord": [
            4.6605000495910645,
            -3.688499927520752,
            1.073099970817566
          ]
        },
        {
          "atom_index": 3098,
          "name": "CA",
          "element": "C",
          "coord": [
            4.576200008392334,
            -3.6940999031066895,
            1.1931999921798706
          ]
        },
        {
          "atom_index": 3099,
          "name": "C",
          "element": "C",
          "coord": [
            4.660200119018555,
            -3.6939001083374023,
            1.3215999603271484
          ]
        },
        {
          "atom_index": 3100,
          "name": "O",
          "element": "O",
          "coord": [
            4.76639986038208,
            -3.7548000812530518,
            1.3271000385284424
          ]
        },
        {
          "atom_index": 3101,
          "name": "CB",
          "element": "C",
          "coord": [
            4.498899936676025,
            -3.824899911880493,
            1.1746000051498413
          ]
        },
        {
          "atom_index": 3102,
          "name": "CG",
          "element": "C",
          "coord": [
            4.484499931335449,
            -3.8334999084472656,
            1.024999976158142
          ]
        },
        {
          "atom_index": 3103,
          "name": "CD",
          "element": "C",
          "coord": [
            4.623799800872803,
            -3.7952001094818115,
            0.9779999852180481
          ]
        }
      ]
    },
    {
      "id": "A:398",
      "chain": "A",
      "resseq": 398,
      "icode": "",
      "resname": "VAL",
      "hetflag": " ",
      "sasa": 0.0,
      "atoms": [
        {
          "atom_index": 3104,
          "name": "N",
          "element": "N",
          "coord": [
            4.611999988555908,
            -3.6252999305725098,
            1.424399971961975
          ]
        },
        {
          "atom_index": 3105,
          "name": "CA",
          "element": "C",
          "coord": [
            4.684000015258789,
            -3.6184000968933105,
            1.5507999658584595
          ]
        },
        {
          "atom_index": 3106,
          "name": "C",
          "element": "C",
          "coord": [
            4.6479997634887695,
            -3.7393999099731445,
            1.6353000402450562
          ]
        },
        {
          "atom_index": 3107,
          "name": "O",
          "element": "O",
          "coord": [
            4.531700134277344,
            -3.7588999271392822,
            1.6675000190734863
          ]
        },
        {
          "atom_index": 3108,
          "name": "CB",
          "element": "C",
          "coord": [
            4.645899772644043,
            -3.490799903869629,
            1.62909996509552
          ]
        },
        {
          "atom_index": 3109,
          "name": "CG1",
          "element": "C",
          "coord": [
            4.722099781036377,
            -3.485300064086914,
            1.7604000568389893
          ]
        },
        {
          "atom_index": 3110,
          "name": "CG2",
          "element": "C",
          "coord": [
            4.674699783325195,
            -3.367799997329712,
            1.5448999404907227
          ]
        }
      ]
    },
    {
      "id": "A:399",
      "chain": "A",
      "resseq": 399,
      "icode": "",
      "resname": "VAL",
      "hetflag": " ",
      "sasa": 1.5810075998306274,
      "atoms": [
        {
          "atom_index": 3111,
          "name": "N",
          "element": "N",
          "coord": [
            4.747200012207031,
            -3.820199966430664,
            1.6711000204086304
          ]
        },
        {
          "atom_index": 3112,
          "name": "CA",
          "element": "C",
          "coord": [
            4.7221999168396,
            -3.9381000995635986,
            1.7532999515533447
          ]
        },
        {
          "atom_index": 3113,
          "name": "C",
          "element": "C",
          "coord": [
            4.774899959564209,
            -3.920799970626831,
            1.8956999778747559
          ]
        },
        {
          "atom_index": 3114,
          "name": "O",
          "element": "O",
          "coord": [
            4.7804999351501465,
            -4.017399787902832,
            1.972599983215332
          ]
        },
        {
          "atom_index": 3115,
          "name": "CB",
          "element": "C",
          "coord": [
            4.786600112915039,
            -4.065299987792969,
            1.6920000314712524
          ]
        },
        {
          "atom_index": 3116,
          "name": "CG1",
          "element": "C",
          "coord": [
            4.713500022888184,
            -4.103799819946289,
            1.5634000301361084
          ]
        },
        {
          "atom_index": 3117,
          "name": "CG2",
          "element": "C",
          "coord": [
            4.933499813079834,
            -4.040500164031982,
            1.6628999710083008
          ]
        }
      ]
    },
    {
      "id": "A:400",
      "chain": "A",
      "resseq": 400,
      "icode": "",
      "resname": "ARG",
      "hetflag": " ",
      "sasa": 0.0,
      "atoms": [
        {
          "atom_index": 3118,
          "name": "N",
          "element": "N",
          "coord": [
            4.813499927520752,
            -3.7980000972747803,
            1.9300999641418457
          ]
        },
        {
          "atom_index": 3119,
          "name": "CA",
          "element": "C",
          "coord": [
            4.864999771118164,
            -3.768199920654297,
            2.063499927520752
          ]
        },
        {
          "atom_index": 3120,
          "name": "C",
          "element": "C",
          "coord": [
            4.752999782562256,
            -3.7943999767303467,
            2.163100004196167
          ]
        },
        {
          "atom_index": 3121,
          "name": "O",
          "element": "O",
          "coord": [
            4.6381001472473145,
            -3.7599000930786133,
            2.1387999057769775
          ]
        },
        {
          "atom_index": 3122,
          "name": "CB",
          "element": "C",
          "coord": [
            4.909999847412109,
            -3.621299982070923,
            2.0715999603271484
          ]
        },
        {
          "atom_index": 3123,
          "name": "CG",
          "element": "C",
          "coord": [
            4.985400199890137,
            -3.58270001411438,
            2.198699951171875
          ]
        },
        {
          "atom_index": 3124,
          "name": "CD",
          "element": "C",
          "coord": [
            5.019100189208984,
            -3.433500051498413,
            2.197999954223633
          ]
        },
        {
          "atom_index": 3125,
          "name": "NE",
          "element": "N",
          "coord": [
            4.896299839019775,
            -3.355299949645996,
            2.1903998851776123
          ]
        },
        {
          "atom_index": 3126,
          "name": "CZ",
          "element": "C",
          "coord": [
            4.864500045776367,
            -3.272599935531616,
            2.0913000106811523
          ]
        },
        {
          "atom_index": 3127,
          "name": "NH1",
          "element": "N",
          "coord": [
            4.9471001625061035,
            -3.253999948501587,
            1.9890999794006348
          ]
        },
        {
          "atom_index": 3128,
          "name": "NH2",
          "element": "N",
          "coord": [
            4.747300148010254,
            -3.2109999656677246,
            2.0929999351501465
          ]
        }
      ]
    },
    {
      "id": "A:401",
      "chain": "A",
      "resseq": 401,
      "icode": "",
      "resname": "ASP",
      "hetflag": " ",
      "sasa": 0.2837687134742737,
      "atoms": [
        {
          "atom_index": 3129,
          "name": "N",
          "element": "N",
          "coord": [
            4.787499904632568,
            -3.8559000492095947,
            2.2753000259399414
          ]
        },
        {
          "atom_index": 3130,
          "name": "CA",
          "element": "C",
          "coord": [
            4.689799785614014,
            -3.8887999057769775,
            2.3784000873565674
          ]
        },
        {
          "atom_index": 3131,
          "name": "C",
          "element": "C",
          "coord": [
            4.684999942779541,
            -3.7804999351501465,
            2.487299919128418
          ]
        },
        {
          "atom_index": 3132,
          "name": "O",
          "element": "O",
          "coord": [
            4.76200008392334,
            -3.7843000888824463,
            2.5841000080108643
          ]
        },
        {
          "atom_index": 3133,
          "name": "CB",
          "element": "C",
          "coord": [
            4.72629976272583,
            -4.026199817657471,
            2.4375
          ]
        },
        {
          "atom_index": 3134,
          "name": "CG",
          "element": "C",
          "coord": [
            4.637400150299072,
            -4.067200183868408,
            2.553299903869629
          ]
        },
        {
          "atom_index": 3135,
          "name": "OD1",
          "element": "O",
          "coord": [
            4.532100200653076,
            -4.0030999183654785,
            2.5755999088287354
          ]
        },
        {
          "atom_index": 3136,
          "name": "OD2",
          "element": "O",
          "coord": [
            4.673600196838379,
            -4.165800094604492,
            2.6219000816345215
          ]
        }
      ]
    },
    {
      "id": "A:402",
      "chain": "A",
      "resseq": 402,
      "icode": "",
      "resname": "ASP",
      "hetflag": " ",
      "sasa": 0.0,
      "atoms": [
        {
          "atom_index": 3137,
          "name": "N",
          "element": "N",
          "coord": [
            4.595099925994873,
            -3.6835999488830566,
            2.4702999591827393
          ]
        },
        {
          "atom_index": 3138,
          "name": "CA",
          "element": "C",
          "coord": [
            4.579800128936768,
            -3.5750999450683594,
            2.566800117492676
          ]
        },
        {
          "atom_index": 3139,
          "name": "C",
          "element": "C",
          "coord": [
            4.487199783325195,
            -3.618299961090088,
            2.6800999641418457
          ]
        },
        {
          "atom_index": 3140,
          "name": "O",
          "element": "O",
          "coord": [
            4.365300178527832,
            -3.6082000732421875,
            2.6698999404907227
          ]
        },
        {
          "atom_index": 3141,
          "name": "CB",
          "element": "C",
          "coord": [
            4.524400234222412,
            -3.4495999813079834,
            2.4983999729156494
          ]
        },
        {
          "atom_index": 3142,
          "name": "CG",
          "element": "C",
          "coord": [
            4.621099948883057,
            -3.391400098800659,
            2.3954999446868896
          ]
        },
        {
          "atom_index": 3143,
          "name": "OD1",
          "element": "O",
          "coord": [
            4.74370002746582,
            -3.393899917602539,
            2.420099973678589
          ]
        },
        {
          "atom_index": 3144,
          "name": "OD2",
          "element": "O",
          "coord": [
            4.574900150299072,
            -3.3417999744415283,
            2.2904999256134033
          ]
        }
      ]
    },
    {
      "id": "A:403",
      "chain": "A",
      "resseq": 403,
      "icode": "",
      "resname": "ARG",
      "hetflag": " ",
      "sasa": 1.835808515548706,
      "atoms": [
        {
          "atom_index": 3145,
          "name": "N",
          "element": "N",
          "coord": [
            4.546999931335449,
            -3.6658999919891357,
            2.788599967956543
          ]
        },
        {
          "atom_index": 3146,
          "name": "CA",
          "element": "C",
          "coord": [
            4.472300052642822,
            -3.7135000228881836,
            2.903700113296509
          ]
        },
        {
          "atom_index": 3147,
          "name": "C",
          "element": "C",
          "coord": [
            4.401299953460693,
            -3.6029999256134033,
            2.9814999103546143
          ]
        },
        {
          "atom_index": 3148,
          "name": "O",
          "element": "O",
          "coord": [
            4.440000057220459,
            -3.4863998889923096,
            2.9756999015808105
          ]
        },
        {
          "atom_index": 3149,
          "name": "CB",
          "element": "C",
          "coord": [
            4.566100120544434,
            -3.7906999588012695,
            2.9969000816345215
          ]
        },
        {
          "atom_index": 3150,
          "name": "CG",
          "element": "C",
          "coord": [
            4.6219000816345215,
            -3.9207000732421875,
            2.9370999336242676
          ]
        },
        {
          "atom_index": 3151,
          "name": "CD",
          "element": "C",
          "coord": [
            4.510200023651123,
            -4.019199848175049,
            2.9040000438690186
          ]
        },
        {
          "atom_index": 3152,
          "name": "NE",
          "element": "N",
          "coord": [
            4.427700042724609,
            -4.05049991607666,
            3.0208001136779785
          ]
        },
        {
          "atom_index": 3153,
          "name": "CZ",
          "element": "C",
          "coord": [
            4.312900066375732,
            -4.118199825286865,
            3.0160999298095703
          ]
        },
        {
          "atom_index": 3154,
          "name": "NH1",
          "element": "N",
          "coord": [
            4.266200065612793,
            -4.162099838256836,
            2.8996999263763428
          ]
        },
        {
          "atom_index": 3155,
          "name": "NH2",
          "element": "N",
          "coord": [
            4.244500160217285,
            -4.142000198364258,
            3.1275999546051025
          ]
        }
      ]
    },
    {
      "id": "A:404",
      "chain": "A",
      "resseq": 404,
      "icode": "",
      "resname": "PRO",
      "hetflag": " ",
      "sasa": 0.0,
      "atoms": [
        {
          "atom_index": 3156,
          "name": "N",
          "element": "N",
          "coord": [
            4.293799877166748,
            -3.638400077819824,
            3.0536000728607178
          ]
        },
        {
          "atom_index": 3157,
          "name": "CA",
          "element": "C",
          "coord": [
            4.220600128173828,
            -3.538300037384033,
            3.131700038909912
          ]
        },
        {
          "atom_index": 3158,
          "name": "C",
          "element": "C",
          "coord": [
            4.297599792480469,
            -3.5032999515533447,
            3.259399890899658
          ]
        },
        {
          "atom_index": 3159,
          "name": "O",
          "element": "O",
          "coord": [
            4.370800018310547,
            -3.585599899291992,
            3.3136000633239746
          ]
        },
        {
          "atom_index": 3160,
          "name": "CB",
          "element": "C",
          "coord": [
            4.0858001708984375,
            -3.606800079345703,
            3.158400058746338
          ]
        },
        {
          "atom_index": 3161,
          "name": "CG",
          "element": "C",
          "coord": [
            4.121699810028076,
            -3.7525999546051025,
            3.1631999015808105
          ]
        },
        {
          "atom_index": 3162,
          "name": "CD",
          "element": "C",
          "coord": [
            4.219900131225586,
            -3.7660999298095703,
            3.0476999282836914
          ]
        }
      ]
    },
    {
      "id": "A:405",
      "chain": "A",
      "resseq": 405,
      "icode": "",
      "resname": "ASP",
      "hetflag": " ",
      "sasa": 0.0,
      "atoms": [
        {
          "atom_index": 3163,
          "name": "N",
          "element": "N",
          "coord": [
            4.280300140380859,
            -3.3808999061584473,
            3.3069000244140625
          ]
        },
        {
          "atom_index": 3164,
          "name": "CA",
          "element": "C",
          "coord": [
            4.351099967956543,
            -3.3343000411987305,
            3.424999952316284
          ]
        },
        {
          "atom_index": 3165,
          "name": "C",
          "element": "C",
          "coord": [
            4.3403000831604,
            -3.4251999855041504,
            3.5469000339508057
          ]
        },
        {
          "atom_index": 3166,
          "name": "O",
          "element": "O",
          "coord": [
            4.236199855804443,
            -3.4860999584198,
            3.5710999965667725
          ]
        },
        {
          "atom_index": 3167,
          "name": "CB",
          "element": "C",
          "coord": [
            4.301799774169922,
            -3.194999933242798,
            3.4646999835968018
          ]
        },
        {
          "atom_index": 3168,
          "name": "CG",
          "element": "C",
          "coord": [
            4.305799961090088,
            -3.0952000617980957,
            3.349600076675415
          ]
        },
        {
          "atom_index": 3169,
          "name": "OD1",
          "element": "O",
          "coord": [
            4.377799987792969,
            -3.1198999881744385,
            3.2502999305725098
          ]
        },
        {
          "atom_index": 3170,
          "name": "OD2",
          "element": "O",
          "coord": [
            4.2368998527526855,
            -2.9909000396728516,
            3.359100103378296
          ]
        }
      ]
    },
    {
      "id": "A:406",
      "chain": "A",
      "resseq": 406,
      "icode": "",
      "resname": "LEU",
      "hetflag": " ",
      "sasa": 0.0,
      "atoms": [
        {
          "atom_index": 3171,
          "name": "N",
          "element": "N",
          "coord": [
            4.4496002197265625,
            -3.4349000453948975,
            3.6222000122070312
          ]
        },
        {
          "atom_index": 3172,
          "name": "CA",
          "element": "C",
          "coord": [
            4.452300071716309,
            -3.511699914932251,
            3.7462000846862793
          ]
        },
        {
          "atom_index": 3173,
          "name": "C",
          "element": "C",
          "coord": [
            4.448400020599365,
            -3.4052000045776367,
            3.853800058364868
          ]
        },
        {
          "atom_index": 3174,
          "name": "O",
          "element": "O",
          "coord": [
            4.520100116729736,
            -3.305999994277954,
            3.8447999954223633
          ]
        },
        {
          "atom_index": 3175,
          "name": "CB",
          "element": "C",
          "coord": [
            4.5808000564575195,
            -3.5924999713897705,
            3.7588999271392822
          ]
        },
        {
          "atom_index": 3176,
          "name": "CG",
          "element": "C",
          "coord": [
            4.584700107574463,
            -3.7237000465393066,
            3.680799961090088
          ]
        },
        {
          "atom_index": 3177,
          "name": "CD1",
          "element": "C",
          "coord": [
            4.725100040435791,
            -3.7818000316619873,
            3.6851999759674072
          ]
        },
        {
          "atom_index": 3178,
          "name": "CD2",
          "element": "C",
          "coord": [
            4.48390007019043,
            -3.8220999240875244,
            3.7411000728607178
          ]
        }
      ]
    },
    {
      "id": "A:407",
      "chain": "A",
      "resseq": 407,
      "icode": "",
      "resname": "ILE",
      "hetflag": " ",
      "sasa": 0.0,
      "atoms": [
        {
          "atom_index": 3179,
          "name": "N",
          "element": "N",
          "coord": [
            4.36460018157959,
            -3.4231998920440674,
            3.954900026321411
          ]
        },
        {
          "atom_index": 3180,
          "name": "CA",
          "element": "C",
          "coord": [
            4.355299949645996,
            -3.3229000568389893,
            4.059100151062012
          ]
        },
        {
          "atom_index": 3181,
          "name": "C",
          "element": "C",
          "coord": [
            4.391499996185303,
            -3.373699903488159,
            4.197400093078613
          ]
        },
        {
          "atom_index": 3182,
          "name": "O",
          "element": "O",
          "coord": [
            4.327400207519531,
            -3.4646999835968018,
            4.2505998611450195
          ]
        },
        {
          "atom_index": 3183,
          "name": "CB",
          "element": "C",
          "coord": [
            4.215000152587891,
            -3.2611000537872314,
            4.061800003051758
          ]
        },
        {
          "atom_index": 3184,
          "name": "CG1",
          "element": "C",
          "coord": [
            4.184899806976318,
            -3.1993000507354736,
            3.924499988555908
          ]
        },
        {
          "atom_index": 3185,
          "name": "CG2",
          "element": "C",
          "coord": [
            4.206600189208984,
            -3.1572999954223633,
            4.172299861907959
          ]
        },
        {
          "atom_index": 3186,
          "name": "CD1",
          "element": "C",
          "coord": [
            4.056399822235107,
            -3.1203999519348145,
            3.9172000885009766
          ]
        }
      ]
    },
    {
      "id": "A:408",
      "chain": "A",
      "resseq": 408,
      "icode": "",
      "resname": "TYR",
      "hetflag": " ",
      "sasa": 0.0,
      "atoms": [
        {
          "atom_index": 3187,
          "name": "N",
          "element": "N",
          "coord": [
            4.494999885559082,
            -3.3132998943328857,
            4.255099773406982
          ]
        },
        {
          "atom_index": 3188,
          "name": "CA",
          "element": "C",
          "coord": [
            4.542799949645996,
            -3.350100040435791,
            4.387899875640869
          ]
        },
        {
          "atom_index": 3189,
          "name": "C",
          "element": "C",
          "coord": [
            4.493199825286865,
            -3.2497000694274902,
            4.491499900817871
          ]
        },
        {
          "atom_index": 3190,
          "name": "O",
          "element": "O",
          "coord": [
            4.450799942016602,
            -3.139699935913086,
            4.456600189208984
          ]
        },
        {
          "atom_index": 3191,
          "name": "CB",
          "element": "C",
          "coord": [
            4.695499897003174,
            -3.357100009918213,
            4.387899875640869
          ]
        },
        {
          "atom_index": 3192,
          "name": "CG",
          "element": "C",
          "coord": [
            4.7480998039245605,
            -3.4718000888824463,
            4.305500030517578
          ]
        },
        {
          "atom_index": 3193,
          "name": "CD1",
          "element": "C",
          "coord": [
            4.741199970245361,
            -3.4688000679016113,
            4.166100025177002
          ]
        },
        {
          "atom_index": 3194,
          "name": "CD2",
          "element": "C",
          "coord": [
            4.7972002029418945,
            -3.587399959564209,
            4.366600036621094
          ]
        },
        {
          "atom_index": 3195,
          "name": "CE1",
          "element": "C",
          "coord": [
            4.781199932098389,
            -3.5782999992370605,
            4.0894999504089355
          ]
        },
        {
          "atom_index": 3196,
          "name": "CE2",
          "element": "C",
          "coord": [
            4.837200164794922,
            -3.697700023651123,
            4.2906999588012695
          ]
        },
        {
          "atom_index": 3197,
          "name": "CZ",
          "element": "C",
          "coord": [
            4.828400135040283,
            -3.6921000480651855,
            4.152100086212158
          ]
        },
        {
          "atom_index": 3198,
          "name": "OH",
          "element": "O",
          "coord": [
            4.863399982452393,
            -3.8013999462127686,
            4.076300144195557
          ]
        }
      ]
    },
    {
      "id": "A:409",
      "chain": "A",
      "resseq": 409,
      "icode": "",
      "resname": "ARG",
      "hetflag": " ",
      "sasa": 2.3738903999328613,
      "atoms": [
        {
          "atom_index": 3199,
          "name": "N",
          "element": "N",
          "coord": [
            4.497300148010254,
            -3.2864999771118164,
            4.618899822235107
          ]
        },
        {
          "atom_index": 3200,
          "name": "CA",
          "element": "C",
          "coord": [
            4.4492998123168945,
            -3.1953999996185303,
            4.721700191497803
          ]
        },
        {
          "atom_index": 3201,
          "name": "C",
          "element": "C",
          "coord": [
            4.547900199890137,
            -3.084199905395508,
            4.754899978637695
          ]
        },
        {
          "atom_index": 3202,
          "name": "O",
          "element": "O",
          "coord": [
            4.5065999031066895,
            -2.9730000495910645,
            4.786200046539307
          ]
        },
        {
          "atom_index": 3203,
          "name": "CB",
          "element": "C",
          "coord": [
            4.414100170135498,
            -3.271399974822998,
            4.849599838256836
          ]
        },
        {
          "atom_index": 3204,
          "name": "CG",
          "element": "C",
          "coord": [
            4.334199905395508,
            -3.1875,
            4.948999881744385
          ]
        },
        {
          "atom_index": 3205,
          "name": "CD",
          "element": "C",
          "coord": [
            4.304599761962891,
            -3.265500068664551,
            5.076000213623047
          ]
        },
        {
          "atom_index": 3206,
          "name": "NE",
          "element": "N",
          "coord": [
            4.412300109863281,
            -3.2523000240325928,
            5.173500061035156
          ]
        },
        {
          "atom_index": 3207,
          "name": "CZ",
          "element": "C",
          "coord": [
            4.438700199127197,
            -3.140199899673462,
            5.240499973297119
          ]
        },
        {
          "atom_index": 3208,
          "name": "NH1",
          "element": "N",
          "coord": [
            4.364500045776367,
            -3.0316998958587646,
            5.220399856567383
          ]
        },
        {
          "atom_index": 3209,
          "name": "NH2",
          "element": "N",
          "coord": [
            4.5391998291015625,
            -3.1363000869750977,
            5.327099800109863
          ]
        }
      ]
    },
    {
      "id": "A:410",
      "chain": "A",
      "resseq": 410,
      "icode": "",
      "resname": "THR",
      "hetflag": " ",
      "sasa": 0.0,
      "atoms": [
        {
          "atom_index": 3210,
          "name": "N",
          "element": "N",
          "coord": [
            4.6774001121521,
            -3.1133999824523926,
            4.747499942779541
          ]
        },
        {
          "atom_index": 3211,
          "name": "CA",
          "element": "C",
          "coord": [
            4.779699802398682,
            -3.0141000747680664,
            4.779300212860107
          ]
        },
        {
          "atom_index": 3212,
          "name": "C",
          "element": "C",
          "coord": [
            4.888800144195557,
            -3.0028998851776123,
            4.673500061035156
          ]
        },
        {
          "atom_index": 3213,
          "name": "O",
          "element": "O",
          "coord": [
            4.910399913787842,
            -3.0952999591827393,
            4.5945000648498535
          ]
        },
        {
          "atom_index": 3214,
          "name": "CB",
          "element": "C",
          "coord": [
            4.8491997718811035,
            -3.0476999282836914,
            4.913000106811523
          ]
        },
        {
          "atom_index": 3215,
          "name": "OG1",
          "element": "O",
          "coord": [
            4.922500133514404,
            -3.1700000762939453,
            4.899199962615967
          ]
        },
        {
          "atom_index": 3216,
          "name": "CG2",
          "element": "C",
          "coord": [
            4.747000217437744,
            -3.064199924468994,
            5.02400016784668
          ]
        }
      ]
    },
    {
      "id": "A:411",
      "chain": "A",
      "resseq": 411,
      "icode": "",
      "resname": "MET",
      "hetflag": " ",
      "sasa": 0.0,
      "atoms": [
        {
          "atom_index": 3217,
          "name": "N",
          "element": "N",
          "coord": [
            4.958399772644043,
            -2.8891000747680664,
            4.6743998527526855
          ]
        },
        {
          "atom_index": 3218,
          "name": "CA",
          "element": "C",
          "coord": [
            5.06850004196167,
            -2.8624000549316406,
            4.5817999839782715
          ]
        },
        {
          "atom_index": 3219,
          "name": "C",
          "element": "C",
          "coord": [
            5.1768999099731445,
            -2.9679999351501465,
            4.600100040435791
          ]
        },
        {
          "atom_index": 3220,
          "name": "O",
          "element": "O",
          "coord": [
            5.233799934387207,
            -3.0183000564575195,
            4.5030999183654785
          ]
        },
        {
          "atom_index": 3221,
          "name": "CB",
          "element": "C",
          "coord": [
            5.128200054168701,
            -2.724299907684326,
            4.609899997711182
          ]
        },
        {
          "atom_index": 3222,
          "name": "CG",
          "element": "C",
          "coord": [
            5.033999919891357,
            -2.6089999675750732,
            4.581699848175049
          ]
        },
        {
          "atom_index": 3223,
          "name": "SD",
          "element": "S",
          "coord": [
            5.0493998527526855,
            -2.5495998859405518,
            4.412600040435791
          ]
        },
        {
          "atom_index": 3224,
          "name": "CE",
          "element": "C",
          "coord": [
            5.058499813079834,
            -2.3708999156951904,
            4.440499782562256
          ]
        }
      ]
    },
    {
      "id": "A:412",
      "chain": "A",
      "resseq": 412,
      "icode": "",
      "resname": "GLU",
      "hetflag": " ",
      "sasa": 1.5985610485076904,
      "atoms": [
        {
          "atom_index": 3225,
          "name": "N",
          "element": "N",
          "coord": [
            5.20550012588501,
            -2.999799966812134,
            4.72599983215332
          ]
        },
        {
          "atom_index": 3226,
          "name": "CA",
          "element": "C",
          "coord": [
            5.30620002746582,
            -3.0996999740600586,
            4.758999824523926
          ]
        },
        {
          "atom_index": 3227,
          "name": "C",
          "element": "C",
          "coord": [
            5.276599884033203,
            -3.228600025177002,
            4.683599948883057
          ]
        },
        {
          "atom_index": 3228,
          "name": "O",
          "element": "O",
          "coord": [
            5.361999988555908,
            -3.279599905014038,
            4.611100196838379
          ]
        },
        {
          "atom_index": 3229,
          "name": "CB",
          "element": "C",
          "coord": [
            5.30679988861084,
            -3.126300096511841,
            4.909900188446045
          ]
        },
        {
          "atom_index": 3230,
          "name": "CG",
          "element": "C",
          "coord": [
            5.359099864959717,
            -3.0099000930786133,
            4.993599891662598
          ]
        },
        {
          "atom_index": 3231,
          "name": "CD",
          "element": "C",
          "coord": [
            5.2758002281188965,
            -2.8824000358581543,
            4.980100154876709
          ]
        },
        {
          "atom_index": 3232,
          "name": "OE1",
          "element": "O",
          "coord": [
            5.332399845123291,
            -2.772900104522705,
            5.002200126647949
          ]
        },
        {
          "atom_index": 3233,
          "name": "OE2",
          "element": "O",
          "coord": [
            5.1545000076293945,
            -2.8910000324249268,
            4.948699951171875
          ]
        }
      ]
    },
    {
      "id": "A:413",
      "chain": "A",
      "resseq": 413,
      "icode": "",
      "resname": "GLY",
      "hetflag": " ",
      "sasa": 0.0,
      "atoms": [
        {
          "atom_index": 3234,
          "name": "N",
          "element": "N",
          "coord": [
            5.154600143432617,
            -3.279599905014038,
            4.700099945068359
          ]
        },
        {
          "atom_index": 3235,
          "name": "CA",
          "element": "C",
          "coord": [
            5.11460018157959,
            -3.4024999141693115,
            4.6331000328063965
          ]
        },
        {
          "atom_index": 3236,
          "name": "C",
          "element": "C",
          "coord": [
            5.122300148010254,
            -3.391700029373169,
            4.481900215148926
          ]
        },
        {
          "atom_index": 3237,
          "name": "O",
          "element": "O",
          "coord": [
            5.17080020904541,
            -3.482599973678589,
            4.414599895477295
          ]
        }
      ]
    },
    {
      "id": "A:414",
      "chain": "A",
      "resseq": 414,
      "icode": "",
      "resname": "LYS",
      "hetflag": " ",
      "sasa": 0.0,
      "atoms": [
        {
          "atom_index": 3238,
          "name": "N",
          "element": "N",
          "coord": [
            5.073999881744385,
            -3.2802000045776367,
            4.428299903869629
          ]
        },
        {
          "atom_index": 3239,
          "name": "CA",
          "element": "C",
          "coord": [
            5.076600074768066,
            -3.256999969482422,
            4.2845001220703125
          ]
        },
        {
          "atom_index": 3240,
          "name": "C",
          "element": "C",
          "coord": [
            5.219200134277344,
            -3.2715001106262207,
            4.231599807739258
          ]
        },
        {
          "atom_index": 3241,
          "name": "O",
          "element": "O",
          "coord": [
            5.245800018310547,
            -3.3515000343322754,
            4.1417999267578125
          ]
        },
        {
          "atom_index": 3242,
          "name": "CB",
          "element": "C",
          "coord": [
            5.024199962615967,
            -3.116300106048584,
            4.253600120544434
          ]
        },
        {
          "atom_index": 3243,
          "name": "CG",
          "element": "C",
          "coord": [
            5.018700122833252,
            -3.0810999870300293,
            4.1057000160217285
          ]
        },
        {
          "atom_index": 3244,
          "name": "CD",
          "element": "C",
          "coord": [
            4.962600231170654,
            -2.9398000240325928,
            4.082600116729736
          ]
        },
        {
          "atom_index": 3245,
          "name": "CE",
          "element": "C",
          "coord": [
            5.060400009155273,
            -2.8315999507904053,
            4.126699924468994
          ]
        },
        {
          "atom_index": 3246,
          "name": "NZ",
          "element": "N",
          "coord": [
            5.020199775695801,
            -2.697200059890747,
            4.07859992980957
          ]
        }
      ]
    },
    {
      "id": "A:415",
      "chain": "A",
      "resseq": 415,
      "icode": "",
      "resname": "PHE",
      "hetflag": " ",
      "sasa": 0.0,
      "atoms": [
        {
          "atom_index": 3247,
          "name": "N",
          "element": "N",
          "coord": [
            5.310999870300293,
            -3.1937999725341797,
            4.28879976272583
          ]
        },
        {
          "atom_index": 3248,
          "name": "CA",
          "element": "C",
          "coord": [
            5.450399875640869,
            -3.1960999965667725,
            4.2459001541137695
          ]
        },
        {
          "atom_index": 3249,
          "name": "C",
          "element": "C",
          "coord": [
            5.516900062561035,
            -3.3315000534057617,
            4.263400077819824
          ]
        },
        {
          "atom_index": 3250,
          "name": "O",
          "element": "O",
          "coord": [
            5.592800140380859,
            -3.3747000694274902,
            4.176700115203857
          ]
        },
        {
          "atom_index": 3251,
          "name": "CB",
          "element": "C",
          "coord": [
            5.528200149536133,
            -3.085900068283081,
            4.31820011138916
          ]
        },
        {
          "atom_index": 3252,
          "name": "CG",
          "element": "C",
          "coord": [
            5.492800235748291,
            -2.947499990463257,
            4.270500183105469
          ]
        },
        {
          "atom_index": 3253,
          "name": "CD1",
          "element": "C",
          "coord": [
            5.481200218200684,
            -2.8420000076293945,
            4.3597002029418945
          ]
        },
        {
          "atom_index": 3254,
          "name": "CD2",
          "element": "C",
          "coord": [
            5.468100070953369,
            -2.9237000942230225,
            4.135499954223633
          ]
        },
        {
          "atom_index": 3255,
          "name": "CE1",
          "element": "C",
          "coord": [
            5.444799900054932,
            -2.7144999504089355,
            4.315400123596191
          ]
        },
        {
          "atom_index": 3256,
          "name": "CE2",
          "element": "C",
          "coord": [
            5.432000160217285,
            -2.7973999977111816,
            4.0904998779296875
          ]
        },
        {
          "atom_index": 3257,
          "name": "CZ",
          "element": "C",
          "coord": [
            5.420300006866455,
            -2.6923000812530518,
            4.181000232696533
          ]
        }
      ]
    },
    {
      "id": "A:416",
      "chain": "A",
      "resseq": 416,
      "icode": "",
      "resname": "LYS",
      "hetflag": " ",
      "sasa": 2.31058669090271,
      "atoms": [
        {
          "atom_index": 3258,
          "name": "N",
          "element": "N",
          "coord": [
            5.48799991607666,
            -3.399600028991699,
            4.373799800872803
          ]
        },
        {
          "atom_index": 3259,
          "name": "CA",
          "element": "C",
          "coord": [
            5.545499801635742,
            -3.5316998958587646,
            4.395999908447266
          ]
        },
        {
          "atom_index": 3260,
          "name": "C",
          "element": "C",
          "coord": [
            5.50029993057251,
            -3.6242001056671143,
            4.282800197601318
          ]
        },
        {
          "atom_index": 3261,
          "name": "O",
          "element": "O",
          "coord": [
            5.5792999267578125,
            -3.703000068664551,
            4.229899883270264
          ]
        },
        {
          "atom_index": 3262,
          "name": "CB",
          "element": "C",
          "coord": [
            5.498899936676025,
            -3.5896999835968018,
            4.53000020980835
          ]
        },
        {
          "atom_index": 3263,
          "name": "CG",
          "element": "C",
          "coord": [
            5.545100212097168,
            -3.733099937438965,
            4.552800178527832
          ]
        },
        {
          "atom_index": 3264,
          "name": "CD",
          "element": "C",
          "coord": [
            5.472599983215332,
            -3.7981998920440674,
            4.669600009918213
          ]
        },
        {
          "atom_index": 3265,
          "name": "CE",
          "element": "C",
          "coord": [
            5.506700038909912,
            -3.9463000297546387,
            4.678100109100342
          ]
        },
        {
          "atom_index": 3266,
          "name": "NZ",
          "element": "N",
          "coord": [
            5.4232001304626465,
            -4.018899917602539,
            4.778500080108643
          ]
        }
      ]
    },
    {
      "id": "A:417",
      "chain": "A",
      "resseq": 417,
      "icode": "",
      "resname": "ALA",
      "hetflag": " ",
      "sasa": 0.0,
      "atoms": [
        {
          "atom_index": 3267,
          "name": "N",
          "element": "N",
          "coord": [
            5.372399806976318,
            -3.614000082015991,
            4.246699810028076
          ]
        },
        {
          "atom_index": 3268,
          "name": "CA",
          "element": "C",
          "coord": [
            5.316400051116943,
            -3.6956000328063965,
            4.139699935913086
          ]
        },
        {
          "atom_index": 3269,
          "name": "C",
          "element": "C",
          "coord": [
            5.385799884796143,
            -3.66129994392395,
            4.008600234985352
          ]
        },
        {
          "atom_index": 3270,
          "name": "O",
          "element": "O",
          "coord": [
            5.40939998626709,
            -3.748800039291382,
            3.9258999824523926
          ]
        },
        {
          "atom_index": 3271,
          "name": "CB",
          "element": "C",
          "coord": [
            5.166900157928467,
            -3.6719000339508057,
            4.1280999183654785
          ]
        }
      ]
    },
    {
      "id": "A:418",
      "chain": "A",
      "resseq": 418,
      "icode": "",
      "resname": "VAL",
      "hetflag": " ",
      "sasa": 0.0,
      "atoms": [
        {
          "atom_index": 3272,
          "name": "N",
          "element": "N",
          "coord": [
            5.418600082397461,
            -3.533799886703491,
            3.9897000789642334
          ]
        },
        {
          "atom_index": 3273,
          "name": "CA",
          "element": "C",
          "coord": [
            5.488399982452393,
            -3.4916999340057373,
            3.8682000637054443
          ]
        },
        {
          "atom_index": 3274,
          "name": "C",
          "element": "C",
          "coord": [
            5.624800205230713,
            -3.560800075531006,
            3.8606998920440674
          ]
        },
        {
          "atom_index": 3275,
          "name": "O",
          "element": "O",
          "coord": [
            5.658599853515625,
            -3.6229000091552734,
            3.7602999210357666
          ]
        },
        {
          "atom_index": 3276,
          "name": "CB",
          "element": "C",
          "coord": [
            5.510499954223633,
            -3.338200092315674,
            3.865600109100342
          ]
        },
        {
          "atom_index": 3277,
          "name": "CG1",
          "element": "C",
          "coord": [
            5.614500045776367,
            -3.302000045776367,
            3.7609000205993652
          ]
        },
        {
          "atom_index": 3278,
          "name": "CG2",
          "element": "C",
          "coord": [
            5.379499912261963,
            -3.266900062561035,
            3.83489990234375
          ]
        }
      ]
    },
    {
      "id": "A:419",
      "chain": "A",
      "resseq": 419,
      "icode": "",
      "resname": "ALA",
      "hetflag": " ",
      "sasa": 0.0,
      "atoms": [
        {
          "atom_index": 3279,
          "name": "N",
          "element": "N",
          "coord": [
            5.702099800109863,
            -3.549099922180176,
            3.968600034713745
          ]
        },
        {
          "atom_index": 3280,
          "name": "CA",
          "element": "C",
          "coord": [
            5.8358001708984375,
            -3.609100103378296,
            3.97760009765625
          ]
        },
        {
          "atom_index": 3281,
          "name": "C",
          "element": "C",
          "coord": [
            5.831699848175049,
            -3.7606000900268555,
            3.9595000743865967
          ]
        },
        {
          "atom_index": 3282,
          "name": "O",
          "element": "O",
          "coord": [
            5.9217000007629395,
            -3.819700002670288,
            3.899399995803833
          ]
        },
        {
          "atom_index": 3283,
          "name": "CB",
          "element": "C",
          "coord": [
            5.899400234222412,
            -3.574899911880493,
            4.113100051879883
          ]
        }
      ]
    },
    {
      "id": "A:420",
      "chain": "A",
      "resseq": 420,
      "icode": "",
      "resname": "GLU",
      "hetflag": " ",
      "sasa": 0.2522388696670532,
      "atoms": [
        {
          "atom_index": 3284,
          "name": "N",
          "element": "N",
          "coord": [
            5.7270002365112305,
            -3.8224000930786133,
            4.012700080871582
          ]
        },
        {
          "atom_index": 3285,
          "name": "CA",
          "element": "C",
          "coord": [
            5.709199905395508,
            -3.966900110244751,
            4.003900051116943
          ]
        },
        {
          "atom_index": 3286,
          "name": "C",
          "element": "C",
          "coord": [
            5.684199810028076,
            -4.006800174713135,
            3.8592000007629395
          ]
        },
        {
          "atom_index": 3287,
          "name": "O",
          "element": "O",
          "coord": [
            5.735400199890137,
            -4.1072001457214355,
            3.810800075531006
          ]
        },
        {
          "atom_index": 3288,
          "name": "CB",
          "element": "C",
          "coord": [
            5.590700149536133,
            -4.009500026702881,
            4.091300010681152
          ]
        },
        {
          "atom_index": 3289,
          "name": "CG",
          "element": "C",
          "coord": [
            5.579699993133545,
            -4.158699989318848,
            4.111499786376953
          ]
        },
        {
          "atom_index": 3290,
          "name": "CD",
          "element": "C",
          "coord": [
            5.710299968719482,
            -4.218100070953369,
            4.160200119018555
          ]
        },
        {
          "atom_index": 3291,
          "name": "OE1",
          "element": "O",
          "coord": [
            5.767000198364258,
            -4.163700103759766,
            4.2581000328063965
          ]
        },
        {
          "atom_index": 3292,
          "name": "OE2",
          "element": "O",
          "coord": [
            5.755899906158447,
            -4.318600177764893,
            4.100399971008301
          ]
        }
      ]
    },
    {
      "id": "A:421",
      "chain": "A",
      "resseq": 421,
      "icode": "",
      "resname": "ASP",
      "hetflag": " ",
      "sasa": 0.0,
      "atoms": [
        {
          "atom_index": 3293,
          "name": "N",
          "element": "N",
          "coord": [
            5.605000019073486,
            -3.9256999492645264,
            3.7904000282287598
          ]
        },
        {
          "atom_index": 3294,
          "name": "CA",
          "element": "C",
          "coord": [
            5.571599960327148,
            -3.950000047683716,
            3.651099920272827
          ]
        },
        {
          "atom_index": 3295,
          "name": "C",
          "element": "C",
          "coord": [
            5.6992998123168945,
            -3.9426000118255615,
            3.566800117492676
          ]
        },
        {
          "atom_index": 3296,
          "name": "O",
          "element": "O",
          "coord": [
            5.728899955749512,
            -4.033199787139893,
            3.4879000186920166
          ]
        },
        {
          "atom_index": 3297,
          "name": "CB",
          "element": "C",
          "coord": [
            5.469600200653076,
            -3.844899892807007,
            3.605299949645996
          ]
        },
        {
          "atom_index": 3298,
          "name": "CG",
          "element": "C",
          "coord": [
            5.418499946594238,
            -3.8694000244140625,
            3.4646999835968018
          ]
        },
        {
          "atom_index": 3299,
          "name": "OD1",
          "element": "O",
          "coord": [
            5.326200008392334,
            -3.796799898147583,
            3.422300100326538
          ]
        },
        {
          "atom_index": 3300,
          "name": "OD2",
          "element": "O",
          "coord": [
            5.469399929046631,
            -3.9602999687194824,
            3.3961000442504883
          ]
        }
      ]
    },
    {
      "id": "A:422",
      "chain": "A",
      "resseq": 422,
      "icode": "",
      "resname": "VAL",
      "hetflag": " ",
      "sasa": 0.0,
      "atoms": [
        {
          "atom_index": 3301,
          "name": "N",
          "element": "N",
          "coord": [
            5.774700164794922,
            -3.8345000743865967,
            3.585400104522705
          ]
        },
        {
          "atom_index": 3302,
          "name": "CA",
          "element": "C",
          "coord": [
            5.899400234222412,
            -3.8131000995635986,
            3.512399911880493
          ]
        },
        {
          "atom_index": 3303,
          "name": "C",
          "element": "C",
          "coord": [
            5.996300220489502,
            -3.930000066757202,
            3.5344998836517334
          ]
        },
        {
          "atom_index": 3304,
          "name": "O",
          "element": "O",
          "coord": [
            6.058800220489502,
            -3.9786999225616455,
            3.4402999877929688
          ]
        },
        {
          "atom_index": 3305,
          "name": "CB",
          "element": "C",
          "coord": [
            5.968500137329102,
            -3.6814000606536865,
            3.557499885559082
          ]
        },
        {
          "atom_index": 3306,
          "name": "CG1",
          "element": "C",
          "coord": [
            6.095799922943115,
            -3.6594998836517334,
            3.478800058364868
          ]
        },
        {
          "atom_index": 3307,
          "name": "CG2",
          "element": "C",
          "coord": [
            5.873499870300293,
            -3.5632998943328857,
            3.539099931716919
          ]
        }
      ]
    },
    {
      "id": "A:423",
      "chain": "A",
      "resseq": 423,
      "icode": "",
      "resname": "ALA",
      "hetflag": " ",
      "sasa": 0.0,
      "atoms": [
        {
          "atom_index": 3308,
          "name": "N",
          "element": "N",
          "coord": [
            6.006999969482422,
            -3.974299907684326,
            3.65939998626709
          ]
        },
        {
          "atom_index": 3309,
          "name": "CA",
          "element": "C",
          "coord": [
            6.095399856567383,
            -4.08459997177124,
            3.6953999996185303
          ]
        },
        {
          "atom_index": 3310,
          "name": "C",
          "element": "C",
          "coord": [
            6.059599876403809,
            -4.213200092315674,
            3.6217000484466553
          ]
        },
        {
          "atom_index": 3311,
          "name": "O",
          "element": "O",
          "coord": [
            6.1479997634887695,
            -4.28439998626709,
            3.5745999813079834
          ]
        },
        {
          "atom_index": 3312,
          "name": "CB",
          "element": "C",
          "coord": [
            6.09089994430542,
            -4.10830020904541,
            3.8457999229431152
          ]
        }
      ]
    },
    {
      "id": "A:424",
      "chain": "A",
      "resseq": 424,
      "icode": "",
      "resname": "GLN",
      "hetflag": " ",
      "sasa": 2.49623441696167,
      "atoms": [
        {
          "atom_index": 3313,
          "name": "N",
          "element": "N",
          "coord": [
            5.930200099945068,
            -4.2428998947143555,
            3.611599922180176
          ]
        },
        {
          "atom_index": 3314,
          "name": "CA",
          "element": "C",
          "coord": [
            5.88640022277832,
            -4.363999843597412,
            3.542799949645996
          ]
        },
        {
          "atom_index": 3315,
          "name": "C",
          "element": "C",
          "coord": [
            5.920499801635742,
            -4.355100154876709,
            3.39490008354187
          ]
        },
        {
          "atom_index": 3316,
          "name": "O",
          "element": "O",
          "coord": [
            5.973400115966797,
            -4.449900150299072,
            3.3366000652313232
          ]
        },
        {
          "atom_index": 3317,
          "name": "CB",
          "element": "C",
          "coord": [
            5.735499858856201,
            -4.3850998878479,
            3.5601999759674072
          ]
        },
        {
          "atom_index": 3318,
          "name": "CG",
          "element": "C",
          "coord": [
            5.691199779510498,
            -4.400199890136719,
            3.7054998874664307
          ]
        },
        {
          "atom_index": 3319,
          "name": "CD",
          "element": "C",
          "coord": [
            5.755799770355225,
            -4.5192999839782715,
            3.776400089263916
          ]
        },
        {
          "atom_index": 3320,
          "name": "OE1",
          "element": "O",
          "coord": [
            5.742199897766113,
            -4.535200119018555,
            3.898099899291992
          ]
        },
        {
          "atom_index": 3321,
          "name": "NE2",
          "element": "N",
          "coord": [
            5.825900077819824,
            -4.603600025177002,
            3.7002999782562256
          ]
        }
      ]
    },
    {
      "id": "A:425",
      "chain": "A",
      "resseq": 425,
      "icode": "",
      "resname": "ARG",
      "hetflag": " ",
      "sasa": 0.0,
      "atoms": [
        {
          "atom_index": 3322,
          "name": "N",
          "element": "N",
          "coord": [
            5.890600204467773,
            -4.240600109100342,
            3.3350000381469727
          ]
        },
        {
          "atom_index": 3323,
          "name": "CA",
          "element": "C",
          "coord": [
            5.917600154876709,
            -4.218999862670898,
            3.1937999725341797
          ]
        },
        {
          "atom_index": 3324,
          "name": "C",
          "element": "C",
          "coord": [
            6.066999912261963,
            -4.230500221252441,
            3.1672000885009766
          ]
        },
        {
          "atom_index": 3325,
          "name": "O",
          "element": "O",
          "coord": [
            6.10890007019043,
            -4.298500061035156,
            3.0738000869750977
          ]
        },
        {
          "atom_index": 3326,
          "name": "CB",
          "element": "C",
          "coord": [
            5.870800018310547,
            -4.079800128936768,
            3.151099920272827
          ]
        },
        {
          "atom_index": 3327,
          "name": "CG",
          "element": "C",
          "coord": [
            5.726399898529053,
            -4.045100212097168,
            3.1856000423431396
          ]
        },
        {
          "atom_index": 3328,
          "name": "CD",
          "element": "C",
          "coord": [
            5.630000114440918,
            -4.103099822998047,
            3.085900068283081
          ]
        },
        {
          "atom_index": 3329,
          "name": "NE",
          "element": "N",
          "coord": [
            5.491399765014648,
            -4.071400165557861,
            3.1191000938415527
          ]
        },
        {
          "atom_index": 3330,
          "name": "CZ",
          "element": "C",
          "coord": [
            5.38670015335083,
            -4.129000186920166,
            3.0604000091552734
          ]
        },
        {
          "atom_index": 3331,
          "name": "NH1",
          "element": "N",
          "coord": [
            5.406599998474121,
            -4.219699859619141,
            2.966399908065796
          ]
        },
        {
          "atom_index": 3332,
          "name": "NH2",
          "element": "N",
          "coord": [
            5.262800216674805,
            -4.098299980163574,
            3.0964999198913574
          ]
        }
      ]
    },
    {
      "id": "A:426",
      "chain": "A",
      "resseq": 426,
      "icode": "",
      "resname": "TYR",
      "hetflag": " ",
      "sasa": 1.0720151662826538,
      "atoms": [
        {
          "atom_index": 3333,
          "name": "N",
          "element": "N",
          "coord": [
            6.14709997177124,
            -4.162499904632568,
            3.2492001056671143
          ]
        },
        {
          "atom_index": 3334,
          "name": "CA",
          "element": "C",
          "coord": [
            6.292099952697754,
            -4.1645002365112305,
            3.2334001064300537
          ]
        },
        {
          "atom_index": 3335,
          "name": "C",
          "element": "C",
          "coord": [
            6.348899841308594,
            -4.306300163269043,
            3.243499994277954
          ]
        },
        {
          "atom_index": 3336,
          "name": "O",
          "element": "O",
          "coord": [
            6.442699909210205,
            -4.3414998054504395,
            3.1714000701904297
          ]
        },
        {
          "atom_index": 3337,
          "name": "CB",
          "element": "C",
          "coord": [
            6.359499931335449,
            -4.07480001449585,
            3.338099956512451
          ]
        },
        {
          "atom_index": 3338,
          "name": "CG",
          "element": "C",
          "coord": [
            6.510700225830078,
            -4.0802998542785645,
            3.3320999145507812
          ]
        },
        {
          "atom_index": 3339,
          "name": "CD1",
          "element": "C",
          "coord": [
            6.5802998542785645,
            -4.027500152587891,
            3.2232000827789307
          ]
        },
        {
          "atom_index": 3340,
          "name": "CD2",
          "element": "C",
          "coord": [
            6.584000110626221,
            -4.143199920654297,
            3.432800054550171
          ]
        },
        {
          "atom_index": 3341,
          "name": "CE1",
          "element": "C",
          "coord": [
            6.718999862670898,
            -4.037600040435791,
            3.2144999504089355
          ]
        },
        {
          "atom_index": 3342,
          "name": "CE2",
          "element": "C",
          "coord": [
            6.723199844360352,
            -4.153900146484375,
            3.4249000549316406
          ]
        },
        {
          "atom_index": 3343,
          "name": "CZ",
          "element": "C",
          "coord": [
            6.789899826049805,
            -4.101200103759766,
            3.315700054168701
          ]
        },
        {
          "atom_index": 3344,
          "name": "OH",
          "element": "O",
          "coord": [
            6.927199840545654,
            -4.113399982452393,
            3.3069000244140625
          ]
        }
      ]
    },
    {
      "id": "A:427",
      "chain": "A",
      "resseq": 427,
      "icode": "",
      "resname": "MET",
      "hetflag": " ",
      "sasa": 4.487829208374023,
      "atoms": [
        {
          "atom_index": 3345,
          "name": "N",
          "element": "N",
          "coord": [
            6.292399883270264,
            -4.38670015335083,
            3.3333001136779785
          ]
        },
        {
          "atom_index": 3346,
          "name": "CA",
          "element": "C",
          "coord": [
            6.337100028991699,
            -4.524600028991699,
            3.351099967956543
          ]
        },
        {
          "atom_index": 3347,
          "name": "C",
          "element": "C",
          "coord": [
            6.316199779510498,
            -4.605999946594238,
            3.223299980163574
          ]
        },
        {
          "atom_index": 3348,
          "name": "O",
          "element": "O",
          "coord": [
            6.388299942016602,
            -4.702199935913086,
            3.1979000568389893
          ]
        },
        {
          "atom_index": 3349,
          "name": "CB",
          "element": "C",
          "coord": [
            6.26200008392334,
            -4.59060001373291,
            3.467099905014038
          ]
        },
        {
          "atom_index": 3350,
          "name": "CG",
          "element": "C",
          "coord": [
            6.350399971008301,
            -4.6265997886657715,
            3.586699962615967
          ]
        },
        {
          "atom_index": 3351,
          "name": "SD",
          "element": "S",
          "coord": [
            6.44189977645874,
            -4.485599994659424,
            3.6572999954223633
          ]
        },
        {
          "atom_index": 3352,
          "name": "CE",
          "element": "C",
          "coord": [
            6.6072998046875,
            -4.5117998123168945,
            3.588900089263916
          ]
        }
      ]
    },
    {
      "id": "A:428",
      "chain": "A",
      "resseq": 428,
      "icode": "",
      "resname": "THR",
      "hetflag": " ",
      "sasa": 0.8711674809455872,
      "atoms": [
        {
          "atom_index": 3353,
          "name": "N",
          "element": "N",
          "coord": [
            6.218299865722656,
            -4.566699981689453,
            3.1424999237060547
          ]
        },
        {
          "atom_index": 3354,
          "name": "CA",
          "element": "C",
          "coord": [
            6.1905999183654785,
            -4.637599945068359,
            3.018199920654297
          ]
        },
        {
          "atom_index": 3355,
          "name": "C",
          "element": "C",
          "coord": [
            6.264599800109863,
            -4.572700023651123,
            2.902600049972534
          ]
        },
        {
          "atom_index": 3356,
          "name": "O",
          "element": "O",
          "coord": [
            6.269899845123291,
            -4.6280999183654785,
            2.7932000160217285
          ]
        },
        {
          "atom_index": 3357,
          "name": "CB",
          "element": "C",
          "coord": [
            6.040599822998047,
            -4.636600017547607,
            2.983299970626831
          ]
        },
        {
          "atom_index": 3358,
          "name": "OG1",
          "element": "O",
          "coord": [
            6.00439977645874,
            -4.507699966430664,
            2.9316999912261963
          ]
        },
        {
          "atom_index": 3359,
          "name": "CG2",
          "element": "C",
          "coord": [
            5.956600189208984,
            -4.667200088500977,
            3.1071999073028564
          ]
        }
      ]
    },
    {
      "id": "A:429",
      "chain": "A",
      "resseq": 429,
      "icode": "",
      "resname": "GLY",
      "hetflag": " ",
      "sasa": 0.0,
      "atoms": [
        {
          "atom_index": 3360,
          "name": "N",
          "element": "N",
          "coord": [
            6.320000171661377,
            -4.4542999267578125,
            2.926500082015991
          ]
        },
        {
          "atom_index": 3361,
          "name": "CA",
          "element": "C",
          "coord": [
            6.392600059509277,
            -4.385000228881836,
            2.8217999935150146
          ]
        },
        {
          "atom_index": 3362,
          "name": "C",
          "element": "C",
          "coord": [
            6.30679988861084,
            -4.2932000160217285,
            2.7360000610351562
          ]
        },
        {
          "atom_index": 3363,
          "name": "O",
          "element": "O",
          "coord": [
            6.358399868011475,
            -4.22130012512207,
            2.650899887084961
          ]
        }
      ]
    },
    {
      "id": "A:430",
      "chain": "A",
      "resseq": 430,
      "icode": "",
      "resname": "GLN",
      "hetflag": " ",
      "sasa": 0.0,
      "atoms": [
        {
          "atom_index": 3364,
          "name": "N",
          "element": "N",
          "coord": [
            6.17579984664917,
            -4.295499801635742,
            2.7569000720977783
          ]
        },
        {
          "atom_index": 3365,
          "name": "CA",
          "element": "C",
          "coord": [
            6.085999965667725,
            -4.209799766540527,
            2.679500102996826
          ]
        },
        {
          "atom_index": 3366,
          "name": "C",
          "element": "C",
          "coord": [
            6.111700057983398,
            -4.063600063323975,
            2.7177000045776367
          ]
        },
        {
          "atom_index": 3367,
          "name": "O",
          "element": "O",
          "coord": [
            6.110599994659424,
            -4.02869987487793,
            2.835400104522705
          ]
        },
        {
          "atom_index": 3368,
          "name": "CB",
          "element": "C",
          "coord": [
            5.940700054168701,
            -4.246699810028076,
            2.709199905395508
          ]
        },
        {
          "atom_index": 3369,
          "name": "CG",
          "element": "C",
          "coord": [
            5.839399814605713,
            -4.1493000984191895,
            2.652600049972534
          ]
        },
        {
          "atom_index": 3370,
          "name": "CD",
          "element": "C",
          "coord": [
            5.69789981842041,
            -4.180600166320801,
            2.6970999240875244
          ]
        },
        {
          "atom_index": 3371,
          "name": "OE1",
          "element": "O",
          "coord": [
            5.677199840545654,
            -4.23829984664917,
            2.803999900817871
          ]
        },
        {
          "atom_index": 3372,
          "name": "NE2",
          "element": "N",
          "coord": [
            5.599299907684326,
            -4.1407999992370605,
            2.615999937057495
          ]
        }
      ]
    },
    {
      "id": "A:431",
      "chain": "A",
      "resseq": 431,
      "icode": "",
      "resname": "PRO",
      "hetflag": " ",
      "sasa": 0.0,
      "atoms": [
        {
          "atom_index": 3373,
          "name": "N",
          "element": "N",
          "coord": [
            6.133299827575684,
            -3.976300001144409,
            2.6185998916625977
          ]
        },
        {
          "atom_index": 3374,
          "name": "CA",
          "element": "C",
          "coord": [
            6.15939998626709,
            -3.8357999324798584,
            2.6510000228881836
          ]
        },
        {
          "atom_index": 3375,
          "name": "C",
          "element": "C",
          "coord": [
            6.041900157928467,
            -3.7643001079559326,
            2.7186999320983887
          ]
        },
        {
          "atom_index": 3376,
          "name": "O",
          "element": "O",
          "coord": [
            5.925000190734863,
            -3.7869999408721924,
            2.684499979019165
          ]
        },
        {
          "atom_index": 3377,
          "name": "CB",
          "element": "C",
          "coord": [
            6.195499897003174,
            -3.775899887084961,
            2.515500068664551
          ]
        },
        {
          "atom_index": 3378,
          "name": "CG",
          "element": "C",
          "coord": [
            6.108099937438965,
            -3.8531999588012695,
            2.4219000339508057
          ]
        },
        {
          "atom_index": 3379,
          "name": "CD",
          "element": "C",
          "coord": [
            6.1203999519348145,
            -3.995500087738037,
            2.473099946975708
          ]
        }
      ]
    },
    {
      "id": "A:432",
      "chain": "A",
      "resseq": 432,
      "icode": "",
      "resname": "VAL",
      "hetflag": " ",
      "sasa": 0.0,
      "atoms": [
        {
          "atom_index": 3380,
          "name": "N",
          "element": "N",
          "coord": [
            6.07480001449585,
            -3.678499937057495,
            2.8150999546051025
          ]
        },
        {
          "atom_index": 3381,
          "name": "CA",
          "element": "C",
          "coord": [
            5.975500106811523,
            -3.60260009765625,
            2.8898000717163086
          ]
        },
        {
          "atom_index": 3382,
          "name": "C",
          "element": "C",
          "coord": [
            6.005099773406982,
            -3.4526000022888184,
            2.8931000232696533
          ]
        },
        {
          "atom_index": 3383,
          "name": "O",
          "element": "O",
          "coord": [
            6.120500087738037,
            -3.4110000133514404,
            2.907399892807007
          ]
        },
        {
          "atom_index": 3384,
          "name": "CB",
          "element": "C",
          "coord": [
            5.968400001525879,
            -3.648400068283081,
            3.036400079727173
          ]
        },
        {
          "atom_index": 3385,
          "name": "CG1",
          "element": "C",
          "coord": [
            5.8445000648498535,
            -3.5908000469207764,
            3.1017000675201416
          ]
        },
        {
          "atom_index": 3386,
          "name": "CG2",
          "element": "C",
          "coord": [
            5.969799995422363,
            -3.7988998889923096,
            3.044300079345703
          ]
        }
      ]
    },
    {
      "id": "A:433",
      "chain": "A",
      "resseq": 433,
      "icode": "",
      "resname": "LEU",
      "hetflag": " ",
      "sasa": 0.0,
      "atoms": [
        {
          "atom_index": 3387,
          "name": "N",
          "element": "N",
          "coord": [
            5.899499893188477,
            -3.3729000091552734,
            2.8814001083374023
          ]
        },
        {
          "atom_index": 3388,
          "name": "CA",
          "element": "C",
          "coord": [
            5.908699989318848,
            -3.226799964904785,
            2.887200117111206
          ]
        },
        {
          "atom_index": 3389,
          "name": "C",
          "element": "C",
          "coord": [
            5.807300090789795,
            -3.180000066757202,
            2.9911000728607178
          ]
        },
        {
          "atom_index": 3390,
          "name": "O",
          "element": "O",
          "coord": [
            5.686399936676025,
            -3.2018001079559326,
            2.975600004196167
          ]
        },
        {
          "atom_index": 3391,
          "name": "CB",
          "element": "C",
          "coord": [
            5.874599933624268,
            -3.1640000343322754,
            2.751699924468994
          ]
        },
        {
          "atom_index": 3392,
          "name": "CG",
          "element": "C",
          "coord": [
            5.855999946594238,
            -3.0114998817443848,
            2.7507998943328857
          ]
        },
        {
          "atom_index": 3393,
          "name": "CD1",
          "element": "C",
          "coord": [
            5.989699840545654,
            -2.9444000720977783,
            2.760200023651123
          ]
        },
        {
          "atom_index": 3394,
          "name": "CD2",
          "element": "C",
          "coord": [
            5.786600112915039,
            -2.967099905014038,
            2.6224000453948975
          ]
        }
      ]
    },
    {
      "id": "A:434",
      "chain": "A",
      "resseq": 434,
      "icode": "",
      "resname": "VAL",
      "hetflag": " ",
      "sasa": 0.0,
      "atoms": [
        {
          "atom_index": 3395,
          "name": "N",
          "element": "N",
          "coord": [
            5.856599807739258,
            -3.117000102996826,
            3.0971999168395996
          ]
        },
        {
          "atom_index": 3396,
          "name": "CA",
          "element": "C",
          "coord": [
            5.771500110626221,
            -3.066699981689453,
            3.2039999961853027
          ]
        },
        {
          "atom_index": 3397,
          "name": "C",
          "element": "C",
          "coord": [
            5.747499942779541,
            -2.91729998588562,
            3.1849000453948975
          ]
        },
        {
          "atom_index": 3398,
          "name": "O",
          "element": "O",
          "coord": [
            5.841599941253662,
            -2.8376998901367188,
            3.1875
          ]
        },
        {
          "atom_index": 3399,
          "name": "CB",
          "element": "C",
          "coord": [
            5.837299823760986,
            -3.0887999534606934,
            3.341399908065796
          ]
        },
        {
          "atom_index": 3400,
          "name": "CG1",
          "element": "C",
          "coord": [
            5.749199867248535,
            -3.0316998958587646,
            3.453200101852417
          ]
        },
        {
          "atom_index": 3401,
          "name": "CG2",
          "element": "C",
          "coord": [
            5.861700057983398,
            -3.236599922180176,
            3.362499952316284
          ]
        }
      ]
    },
    {
      "id": "A:435",
      "chain": "A",
      "resseq": 435,
      "icode": "",
      "resname": "GLY",
      "hetflag": " ",
      "sasa": 0.0,
      "atoms": [
        {
          "atom_index": 3402,
          "name": "N",
          "element": "N",
          "coord": [
            5.621600151062012,
            -2.8796000480651855,
            3.165299892425537
          ]
        },
        {
          "atom_index": 3403,
          "name": "CA",
          "element": "C",
          "coord": [
            5.588200092315674,
            -2.7393999099731445,
            3.1470000743865967
          ]
        },
        {
          "atom_index": 3404,
          "name": "C",
          "element": "C",
          "coord": [
            5.553899765014648,
            -2.673799991607666,
            3.2795000076293945
          ]
        },
        {
          "atom_index": 3405,
          "name": "O",
          "element": "O",
          "coord": [
            5.48769998550415,
            -2.7327001094818115,
            3.365000009536743
          ]
        }
      ]
    },
    {
      "id": "A:436",
      "chain": "A",
      "resseq": 436,
      "icode": "",
      "resname": "THR",
      "hetflag": " ",
      "sasa": 0.0,
      "atoms": [
        {
          "atom_index": 3406,
          "name": "N",
          "element": "N",
          "coord": [
            5.599100112915039,
            -2.5508999824523926,
            3.297600030899048
          ]
        },
        {
          "atom_index": 3407,
          "name": "CA",
          "element": "C",
          "coord": [
            5.571800231933594,
            -2.4795000553131104,
            3.421099901199341
          ]
        },
        {
          "atom_index": 3408,
          "name": "C",
          "element": "C",
          "coord": [
            5.540500164031982,
            -2.334399938583374,
            3.3877999782562256
          ]
        },
        {
          "atom_index": 3409,
          "name": "O",
          "element": "O",
          "coord": [
            5.559199810028076,
            -2.2909998893737793,
            3.2739999294281006
          ]
        },
        {
          "atom_index": 3410,
          "name": "CB",
          "element": "C",
          "coord": [
            5.693299770355225,
            -2.485100030899048,
            3.5139999389648438
          ]
        },
        {
          "atom_index": 3411,
          "name": "OG1",
          "element": "O",
          "coord": [
            5.652200222015381,
            -2.4554998874664307,
            3.647700071334839
          ]
        },
        {
          "atom_index": 3412,
          "name": "CG2",
          "element": "C",
          "coord": [
            5.796899795532227,
            -2.383699893951416,
            3.4702000617980957
          ]
        }
      ]
    },
    {
      "id": "A:437",
      "chain": "A",
      "resseq": 437,
      "icode": "",
      "resname": "VAL",
      "hetflag": " ",
      "sasa": 0.0,
      "atoms": [
        {
          "atom_index": 3413,
          "name": "N",
          "element": "N",
          "coord": [
            5.493899822235107,
            -2.259000062942505,
            3.486599922180176
          ]
        },
        {
          "atom_index": 3414,
          "name": "CA",
          "element": "C",
          "coord": [
            5.4604997634887695,
            -2.1185998916625977,
            3.4637999534606934
          ]
        },
        {
          "atom_index": 3415,
          "name": "C",
          "element": "C",
          "coord": [
            5.558899879455566,
            -2.019200086593628,
            3.52839994430542
          ]
        },
        {
          "atom_index": 3416,
          "name": "O",
          "element": "O",
          "coord": [
            5.572700023651123,
            -1.9055999517440796,
            3.4814999103546143
          ]
        },
        {
          "atom_index": 3417,
          "name": "CB",
          "element": "C",
          "coord": [
            5.315999984741211,
            -2.0885000228881836,
            3.512399911880493
          ]
        },
        {
          "atom_index": 3418,
          "name": "CG1",
          "element": "C",
          "coord": [
            5.2820000648498535,
            -1.9430999755859375,
            3.4895999431610107
          ]
        },
        {
          "atom_index": 3419,
          "name": "CG2",
          "element": "C",
          "coord": [
            5.217199802398682,
            -2.176300048828125,
            3.436800003051758
          ]
        }
      ]
    },
    {
      "id": "A:438",
      "chain": "A",
      "resseq": 438,
      "icode": "",
      "resname": "ALA",
      "hetflag": " ",
      "sasa": 0.0,
      "atoms": [
        {
          "atom_index": 3420,
          "name": "N",
          "element": "N",
          "coord": [
            5.627600193023682,
            -2.061500072479248,
            3.6342999935150146
          ]
        },
        {
          "atom_index": 3421,
          "name": "CA",
          "element": "C",
          "coord": [
            5.722799777984619,
            -1.9742000102996826,
            3.7028000354766846
          ]
        },
        {
          "atom_index": 3422,
          "name": "C",
          "element": "C",
          "coord": [
            5.857800006866455,
            -2.0429999828338623,
            3.721400022506714
          ]
        },
        {
          "atom_index": 3423,
          "name": "O",
          "element": "O",
          "coord": [
            5.86329984664917,
            -2.1631999015808105,
            3.7464001178741455
          ]
        },
        {
          "atom_index": 3424,
          "name": "CB",
          "element": "C",
          "coord": [
            5.666800022125244,
            -1.9325000047683716,
            3.8385000228881836
          ]
        }
      ]
    },
    {
      "id": "A:439",
      "chain": "A",
      "resseq": 439,
      "icode": "",
      "resname": "VAL",
      "hetflag": " ",
      "sasa": 0.0,
      "atoms": [
        {
          "atom_index": 3425,
          "name": "N",
          "element": "N",
          "coord": [
            5.966599941253662,
            -1.9672000408172607,
            3.710099935531616
          ]
        },
        {
          "atom_index": 3426,
          "name": "CA",
          "element": "C",
          "coord": [
            6.098800182342529,
            -2.0264999866485596,
            3.7269999980926514
          ]
        },
        {
          "atom_index": 3427,
          "name": "C",
          "element": "C",
          "coord": [
            6.110000133514404,
            -2.0885000228881836,
            3.8668999671936035
          ]
        },
        {
          "atom_index": 3428,
          "name": "O",
          "element": "O",
          "coord": [
            6.177299976348877,
            -2.1893999576568604,
            3.8863000869750977
          ]
        },
        {
          "atom_index": 3429,
          "name": "CB",
          "element": "C",
          "coord": [
            6.212100028991699,
            -1.9220000505447388,
            3.704699993133545
          ]
        },
        {
          "atom_index": 3430,
          "name": "CG1",
          "element": "C",
          "coord": [
            6.2032999992370605,
            -1.865399956703186,
            3.5631000995635986
          ]
        },
        {
          "atom_index": 3431,
          "name": "CG2",
          "element": "C",
          "coord": [
            6.202700138092041,
            -1.8107000589370728,
            3.8066000938415527
          ]
        }
      ]
    },
    {
      "id": "A:440",
      "chain": "A",
      "resseq": 440,
      "icode": "",
      "resname": "GLU",
      "hetflag": " ",
      "sasa": 0.0,
      "atoms": [
        {
          "atom_index": 3432,
          "name": "N",
          "element": "N",
          "coord": [
            6.041299819946289,
            -2.028899908065796,
            3.9632999897003174
          ]
        },
        {
          "atom_index": 3433,
          "name": "CA",
          "element": "C",
          "coord": [
            6.042799949645996,
            -2.0797998905181885,
            4.099400043487549
          ]
        },
        {
          "atom_index": 3434,
          "name": "C",
          "element": "C",
          "coord": [
            5.982999801635742,
            -2.220599889755249,
            4.103600025177002
          ]
        },
        {
          "atom_index": 3435,
          "name": "O",
          "element": "O",
          "coord": [
            6.023499965667725,
            -2.3034000396728516,
            4.185400009155273
          ]
        },
        {
          "atom_index": 3436,
          "name": "CB",
          "element": "C",
          "coord": [
            5.963099956512451,
            -1.9871000051498413,
            4.192599773406982
          ]
        },
        {
          "atom_index": 3437,
          "name": "CG",
          "element": "C",
          "coord": [
            6.001100063323975,
            -1.8388999700546265,
            4.185400009155273
          ]
        },
        {
          "atom_index": 3438,
          "name": "CD",
          "element": "C",
          "coord": [
            5.930600166320801,
            -1.764299988746643,
            4.072199821472168
          ]
        },
        {
          "atom_index": 3439,
          "name": "OE1",
          "element": "O",
          "coord": [
            5.806300163269043,
            -1.7502000331878662,
            4.077600002288818
          ]
        },
        {
          "atom_index": 3440,
          "name": "OE2",
          "element": "O",
          "coord": [
            5.999199867248535,
            -1.7194000482559204,
            3.977799892425537
          ]
        }
      ]
    },
    {
      "id": "A:441",
      "chain": "A",
      "resseq": 441,
      "icode": "",
      "resname": "THR",
      "hetflag": " ",
      "sasa": 0.0,
      "atoms": [
        {
          "atom_index": 3441,
          "name": "N",
          "element": "N",
          "coord": [
            5.886199951171875,
            -2.248199939727783,
            4.01609992980957
          ]
        },
        {
          "atom_index": 3442,
          "name": "CA",
          "element": "C",
          "coord": [
            5.8242998123168945,
            -2.38070011138916,
            4.013800144195557
          ]
        },
        {
          "atom_index": 3443,
          "name": "C",
          "element": "C",
          "coord": [
            5.918499946594238,
            -2.4828999042510986,
            3.9511001110076904
          ]
        },
        {
          "atom_index": 3444,
          "name": "O",
          "element": "O",
          "coord": [
            5.928699970245361,
            -2.5968000888824463,
            3.999300003051758
          ]
        },
        {
          "atom_index": 3445,
          "name": "CB",
          "element": "C",
          "coord": [
            5.689599990844727,
            -2.380199909210205,
            3.9370999336242676
          ]
        },
        {
          "atom_index": 3446,
          "name": "OG1",
          "element": "O",
          "coord": [
            5.596399784088135,
            -2.295099973678589,
            4.005000114440918
          ]
        },
        {
          "atom_index": 3447,
          "name": "CG2",
          "element": "C",
          "coord": [
            5.630300045013428,
            -2.5209999084472656,
            3.9314000606536865
          ]
        }
      ]
    },
    {
      "id": "A:442",
      "chain": "A",
      "resseq": 442,
      "icode": "",
      "resname": "SER",
      "hetflag": " ",
      "sasa": 0.0,
      "atoms": [
        {
          "atom_index": 3448,
          "name": "N",
          "element": "N",
          "coord": [
            5.987599849700928,
            -2.441999912261963,
            3.844599962234497
          ]
        },
        {
          "atom_index": 3449,
          "name": "CA",
          "element": "C",
          "coord": [
            6.082699775695801,
            -2.5297000408172607,
            3.776900053024292
          ]
        },
        {
          "atom_index": 3450,
          "name": "C",
          "element": "C",
          "coord": [
            6.1894001960754395,
            -2.5750999450683594,
            3.875699996948242
          ]
        },
        {
          "atom_index": 3451,
          "name": "O",
          "element": "O",
          "coord": [
            6.223100185394287,
            -2.6926000118255615,
            3.88070011138916
          ]
        },
        {
          "atom_index": 3452,
          "name": "CB",
          "element": "C",
          "coord": [
            6.151299953460693,
            -2.457200050354004,
            3.6612000465393066
          ]
        },
        {
          "atom_index": 3453,
          "name": "OG",
          "element": "O",
          "coord": [
            6.056700229644775,
            -2.397900104522705,
            3.5748000144958496
          ]
        }
      ]
    },
    {
      "id": "A:443",
      "chain": "A",
      "resseq": 443,
      "icode": "",
      "resname": "GLU",
      "hetflag": " ",
      "sasa": 0.0,
      "atoms": [
        {
          "atom_index": 3454,
          "name": "N",
          "element": "N",
          "coord": [
            6.242599964141846,
            -2.4814000129699707,
            3.9539999961853027
          ]
        },
        {
          "atom_index": 3455,
          "name": "CA",
          "element": "C",
          "coord": [
            6.346199989318848,
            -2.515000104904175,
            4.051599979400635
          ]
        },
        {
          "atom_index": 3456,
          "name": "C",
          "element": "C",
          "coord": [
            6.290800094604492,
            -2.6061999797821045,
            4.160999774932861
          ]
        },
        {
          "atom_index": 3457,
          "name": "O",
          "element": "O",
          "coord": [
            6.36299991607666,
            -2.690000057220459,
            4.215099811553955
          ]
        },
        {
          "atom_index": 3458,
          "name": "CB",
          "element": "C",
          "coord": [
            6.407299995422363,
            -2.388000011444092,
            4.11359977722168
          ]
        },
        {
          "atom_index": 3459,
          "name": "CG",
          "element": "C",
          "coord": [
            6.476600170135498,
            -2.294300079345703,
            4.013599872589111
          ]
        },
        {
          "atom_index": 3460,
          "name": "CD",
          "element": "C",
          "coord": [
            6.569499969482422,
            -2.3664000034332275,
            3.9147000312805176
          ]
        },
        {
          "atom_index": 3461,
          "name": "OE1",
          "element": "O",
          "coord": [
            6.639800071716309,
            -2.461699962615967,
            3.955899953842163
          ]
        },
        {
          "atom_index": 3462,
          "name": "OE2",
          "element": "O",
          "coord": [
            6.573400020599365,
            -2.326200008392334,
            3.795799970626831
          ]
        }
      ]
    },
    {
      "id": "A:444",
      "chain": "A",
      "resseq": 444,
      "icode": "",
      "resname": "LEU",
      "hetflag": " ",
      "sasa": 0.0,
      "atoms": [
        {
          "atom_index": 3463,
          "name": "N",
          "element": "N",
          "coord": [
            6.163099765777588,
            -2.5889999866485596,
            4.194399833679199
          ]
        },
        {
          "atom_index": 3464,
          "name": "CA",
          "element": "C",
          "coord": [
            6.098400115966797,
            -2.6742000579833984,
            4.2941999435424805
          ]
        },
        {
          "atom_index": 3465,
          "name": "C",
          "element": "C",
          "coord": [
            6.101600170135498,
            -2.818700075149536,
            4.240699768066406
          ]
        },
        {
          "atom_index": 3466,
          "name": "O",
          "element": "O",
          "coord": [
            6.142399787902832,
            -2.9114999771118164,
            4.3109002113342285
          ]
        },
        {
          "atom_index": 3467,
          "name": "CB",
          "element": "C",
          "coord": [
            5.952899932861328,
            -2.6289000511169434,
            4.315499782562256
          ]
        },
        {
          "atom_index": 3468,
          "name": "CG",
          "element": "C",
          "coord": [
            5.856599807739258,
            -2.6989998817443848,
            4.4131999015808105
          ]
        },
        {
          "atom_index": 3469,
          "name": "CD1",
          "element": "C",
          "coord": [
            5.843800067901611,
            -2.8471999168395996,
            4.379700183868408
          ]
        },
        {
          "atom_index": 3470,
          "name": "CD2",
          "element": "C",
          "coord": [
            5.90500020980835,
            -2.68179988861084,
            4.555600166320801
          ]
        }
      ]
    },
    {
      "id": "A:445",
      "chain": "A",
      "resseq": 445,
      "icode": "",
      "resname": "ILE",
      "hetflag": " ",
      "sasa": 0.0,
      "atoms": [
        {
          "atom_index": 3471,
          "name": "N",
          "element": "N",
          "coord": [
            6.059800148010254,
            -2.835700035095215,
            4.1153998374938965
          ]
        },
        {
          "atom_index": 3472,
          "name": "CA",
          "element": "C",
          "coord": [
            6.055799961090088,
            -2.9672999382019043,
            4.05079984664917
          ]
        },
        {
          "atom_index": 3473,
          "name": "C",
          "element": "C",
          "coord": [
            6.195300102233887,
            -3.022900104522705,
            4.025000095367432
          ]
        },
        {
          "atom_index": 3474,
          "name": "O",
          "element": "O",
          "coord": [
            6.218599796295166,
            -3.1431000232696533,
            4.0381999015808105
          ]
        },
        {
          "atom_index": 3475,
          "name": "CB",
          "element": "C",
          "coord": [
            5.9842000007629395,
            -2.9626998901367188,
            3.9124999046325684
          ]
        },
        {
          "atom_index": 3476,
          "name": "CG1",
          "element": "C",
          "coord": [
            5.846399784088135,
            -2.898099899291992,
            3.925800085067749
          ]
        },
        {
          "atom_index": 3477,
          "name": "CG2",
          "element": "C",
          "coord": [
            5.973700046539307,
            -3.1033999919891357,
            3.854599952697754
          ]
        },
        {
          "atom_index": 3478,
          "name": "CD1",
          "element": "C",
          "coord": [
            5.758900165557861,
            -2.964200019836426,
            4.026000022888184
          ]
        }
      ]
    },
    {
      "id": "A:446",
      "chain": "A",
      "resseq": 446,
      "icode": "",
      "resname": "SER",
      "hetflag": " ",
      "sasa": 0.0,
      "atoms": [
        {
          "atom_index": 3479,
          "name": "N",
          "element": "N",
          "coord": [
            6.2870001792907715,
            -2.93530011177063,
            3.985300064086914
          ]
        },
        {
          "atom_index": 3480,
          "name": "CA",
          "element": "C",
          "coord": [
            6.423399925231934,
            -2.9774999618530273,
            3.9563000202178955
          ]
        },
        {
          "atom_index": 3481,
          "name": "C",
          "element": "C",
          "coord": [
            6.488399982452393,
            -3.0404999256134033,
            4.079100131988525
          ]
        },
        {
          "atom_index": 3482,
          "name": "O",
          "element": "O",
          "coord": [
            6.559000015258789,
            -3.1405999660491943,
            4.067599773406982
          ]
        },
        {
          "atom_index": 3483,
          "name": "CB",
          "element": "C",
          "coord": [
            6.507599830627441,
            -2.859100103378296,
            3.908099889755249
          ]
        },
        {
          "atom_index": 3484,
          "name": "OG",
          "element": "O",
          "coord": [
            6.6402997970581055,
            -2.900399923324585,
            3.8819000720977783
          ]
        }
      ]
    },
    {
      "id": "A:447",
      "chain": "A",
      "resseq": 447,
      "icode": "",
      "resname": "LYS",
      "hetflag": " ",
      "sasa": 1.9940680265426636,
      "atoms": [
        {
          "atom_index": 3485,
          "name": "N",
          "element": "N",
          "coord": [
            6.464399814605713,
            -2.9814999103546143,
            4.195899963378906
          ]
        },
        {
          "atom_index": 3486,
          "name": "CA",
          "element": "C",
          "coord": [
            6.520199775695801,
            -3.033900022506714,
            4.319900035858154
          ]
        },
        {
          "atom_index": 3487,
          "name": "C",
          "element": "C",
          "coord": [
            6.459499835968018,
            -3.1696999073028564,
            4.351500034332275
          ]
        },
        {
          "atom_index": 3488,
          "name": "O",
          "element": "O",
          "coord": [
            6.524099826812744,
            -3.2546000480651855,
            4.412300109863281
          ]
        },
        {
          "atom_index": 3489,
          "name": "CB",
          "element": "C",
          "coord": [
            6.494500160217285,
            -2.9370999336242676,
            4.435699939727783
          ]
        },
        {
          "atom_index": 3490,
          "name": "CG",
          "element": "C",
          "coord": [
            6.564000129699707,
            -2.803299903869629,
            4.418099880218506
          ]
        },
        {
          "atom_index": 3491,
          "name": "CD",
          "element": "C",
          "coord": [
            6.544600009918213,
            -2.712399959564209,
            4.539000034332275
          ]
        },
        {
          "atom_index": 3492,
          "name": "CE",
          "element": "C",
          "coord": [
            6.611000061035156,
            -2.577199935913086,
            4.515900135040283
          ]
        },
        {
          "atom_index": 3493,
          "name": "NZ",
          "element": "N",
          "coord": [
            6.5945000648498535,
            -2.4872000217437744,
            4.633399963378906
          ]
        }
      ]
    },
    {
      "id": "A:448",
      "chain": "A",
      "resseq": 448,
      "icode": "",
      "resname": "LEU",
      "hetflag": " ",
      "sasa": 0.0,
      "atoms": [
        {
          "atom_index": 3494,
          "name": "N",
          "element": "N",
          "coord": [
            6.334700107574463,
            -3.190000057220459,
            4.310800075531006
          ]
        },
        {
          "atom_index": 3495,
          "name": "CA",
          "element": "C",
          "coord": [
            6.2692999839782715,
            -3.3176000118255615,
            4.334499835968018
          ]
        },
        {
          "atom_index": 3496,
          "name": "C",
          "element": "C",
          "coord": [
            6.333399772644043,
            -3.421600103378296,
            4.243899822235107
          ]
        },
        {
          "atom_index": 3497,
          "name": "O",
          "element": "O",
          "coord": [
            6.354400157928467,
            -3.5360000133514404,
            4.284900188446045
          ]
        },
        {
          "atom_index": 3498,
          "name": "CB",
          "element": "C",
          "coord": [
            6.11870002746582,
            -3.3080999851226807,
            4.306300163269043
          ]
        },
        {
          "atom_index": 3499,
          "name": "CG",
          "element": "C",
          "coord": [
            6.0329999923706055,
            -3.232300043106079,
            4.4085001945495605
          ]
        },
        {
          "atom_index": 3500,
          "name": "CD1",
          "element": "C",
          "coord": [
            5.885200023651123,
            -3.24180006980896,
            4.36929988861084
          ]
        },
        {
          "atom_index": 3501,
          "name": "CD2",
          "element": "C",
          "coord": [
            6.054200172424316,
            -3.2920000553131104,
            4.547699928283691
          ]
        }
      ]
    },
    {
      "id": "A:449",
      "chain": "A",
      "resseq": 449,
      "icode": "",
      "resname": "LEU",
      "hetflag": " ",
      "sasa": 0.0,
      "atoms": [
        {
          "atom_index": 3502,
          "name": "N",
          "element": "N",
          "coord": [
            6.3653998374938965,
            -3.3808000087738037,
            4.121300220489502
          ]
        },
        {
          "atom_index": 3503,
          "name": "CA",
          "element": "C",
          "coord": [
            6.428599834442139,
            -3.470099925994873,
            4.024799823760986
          ]
        },
        {
          "atom_index": 3504,
          "name": "C",
          "element": "C",
          "coord": [
            6.573800086975098,
            -3.4999001026153564,
            4.062900066375732
          ]
        },
        {
          "atom_index": 3505,
          "name": "O",
          "element": "O",
          "coord": [
            6.624599933624268,
            -3.609600067138672,
            4.037600040435791
          ]
        },
        {
          "atom_index": 3506,
          "name": "CB",
          "element": "C",
          "coord": [
            6.423600196838379,
            -3.4094998836517334,
            3.8840999603271484
          ]
        },
        {
          "atom_index": 3507,
          "name": "CG",
          "element": "C",
          "coord": [
            6.2845001220703125,
            -3.3863000869750977,
            3.8248000144958496
          ]
        },
        {
          "atom_index": 3508,
          "name": "CD1",
          "element": "C",
          "coord": [
            6.297299861907959,
            -3.3540000915527344,
            3.6767001152038574
          ]
        },
        {
          "atom_index": 3509,
          "name": "CD2",
          "element": "C",
          "coord": [
            6.198999881744385,
            -3.5114998817443848,
            3.8452999591827393
          ]
        }
      ]
    },
    {
      "id": "A:450",
      "chain": "A",
      "resseq": 450,
      "icode": "",
      "resname": "LYS",
      "hetflag": " ",
      "sasa": 2.349486827850342,
      "atoms": [
        {
          "atom_index": 3510,
          "name": "N",
          "element": "N",
          "coord": [
            6.640399932861328,
            -3.4014999866485596,
            4.122900009155273
          ]
        },
        {
          "atom_index": 3511,
          "name": "CA",
          "element": "C",
          "coord": [
            6.778600215911865,
            -3.419300079345703,
            4.164400100708008
          ]
        },
        {
          "atom_index": 3512,
          "name": "C",
          "element": "C",
          "coord": [
            6.785699844360352,
            -3.5192999839782715,
            4.278600215911865
          ]
        },
        {
          "atom_index": 3513,
          "name": "O",
          "element": "O",
          "coord": [
            6.877900123596191,
            -3.5998001098632812,
            4.285200119018555
          ]
        },
        {
          "atom_index": 3514,
          "name": "CB",
          "element": "C",
          "coord": [
            6.839700222015381,
            -3.285399913787842,
            4.206099987030029
          ]
        },
        {
          "atom_index": 3515,
          "name": "CG",
          "element": "C",
          "coord": [
            6.8684000968933105,
            -3.1946001052856445,
            4.086900234222412
          ]
        },
        {
          "atom_index": 3516,
          "name": "CD",
          "element": "C",
          "coord": [
            6.926400184631348,
            -3.0604000091552734,
            4.128600120544434
          ]
        },
        {
          "atom_index": 3517,
          "name": "CE",
          "element": "C",
          "coord": [
            6.971399784088135,
            -2.9814000129699707,
            4.006899833679199
          ]
        },
        {
          "atom_index": 3518,
          "name": "NZ",
          "element": "N",
          "coord": [
            7.070700168609619,
            -3.0592000484466553,
            3.9261999130249023
          ]
        }
      ]
    },
    {
      "id": "A:451",
      "chain": "A",
      "resseq": 451,
      "icode": "",
      "resname": "ASN",
      "hetflag": " ",
      "sasa": 6.17997407913208,
      "atoms": [
        {
          "atom_index": 3519,
          "name": "N",
          "element": "N",
          "coord": [
            6.68779993057251,
            -3.5151000022888184,
            4.368199825286865
          ]
        },
        {
          "atom_index": 3520,
          "name": "CA",
          "element": "C",
          "coord": [
            6.685800075531006,
            -3.609299898147583,
            4.478899955749512
          ]
        },
        {
          "atom_index": 3521,
          "name": "C",
          "element": "C",
          "coord": [
            6.663599967956543,
            -3.7523000240325928,
            4.429299831390381
          ]
        },
        {
          "atom_index": 3522,
          "name": "O",
          "element": "O",
          "coord": [
            6.691699981689453,
            -3.848099946975708,
            4.500999927520752
          ]
        },
        {
          "atom_index": 3523,
          "name": "CB",
          "element": "C",
          "coord": [
            6.5777997970581055,
            -3.5708000659942627,
            4.579999923706055
          ]
        },
        {
          "atom_index": 3524,
          "name": "CG",
          "element": "C",
          "coord": [
            6.616300106048584,
            -3.4493000507354736,
            4.661799907684326
          ]
        },
        {
          "atom_index": 3525,
          "name": "OD1",
          "element": "O",
          "coord": [
            6.724999904632568,
            -3.4444000720977783,
            4.719799995422363
          ]
        },
        {
          "atom_index": 3526,
          "name": "ND2",
          "element": "N",
          "coord": [
            6.527299880981445,
            -3.3505001068115234,
            4.667600154876709
          ]
        }
      ]
    },
    {
      "id": "A:452",
      "chain": "A",
      "resseq": 452,
      "icode": "",
      "resname": "LYS",
      "hetflag": " ",
      "sasa": 0.09458957612514496,
      "atoms": [
        {
          "atom_index": 3527,
          "name": "N",
          "element": "N",
          "coord": [
            6.613800048828125,
            -3.766900062561035,
            4.306700229644775
          ]
        },
        {
          "atom_index": 3528,
          "name": "CA",
          "element": "C",
          "coord": [
            6.591300010681152,
            -3.8994998931884766,
            4.250199794769287
          ]
        },
        {
          "atom_index": 3529,
          "name": "C",
          "element": "C",
          "coord": [
            6.702600002288818,
            -3.936000108718872,
            4.152699947357178
          ]
        },
        {
          "atom_index": 3530,
          "name": "O",
          "element": "O",
          "coord": [
            6.694699764251709,
            -4.036399841308594,
            4.082600116729736
          ]
        },
        {
          "atom_index": 3531,
          "name": "CB",
          "element": "C",
          "coord": [
            6.454899787902832,
            -3.9058001041412354,
            4.180600166320801
          ]
        },
        {
          "atom_index": 3532,
          "name": "CG",
          "element": "C",
          "coord": [
            6.338900089263916,
            -3.908099889755249,
            4.27869987487793
          ]
        },
        {
          "atom_index": 3533,
          "name": "CD",
          "element": "C",
          "coord": [
            6.204100131988525,
            -3.9133999347686768,
            4.209199905395508
          ]
        },
        {
          "atom_index": 3534,
          "name": "CE",
          "element": "C",
          "coord": [
            6.092400074005127,
            -3.924099922180176,
            4.31220006942749
          ]
        },
        {
          "atom_index": 3535,
          "name": "NZ",
          "element": "N",
          "coord": [
            5.957900047302246,
            -3.9052999019622803,
            4.2519001960754395
          ]
        }
      ]
    },
    {
      "id": "A:453",
      "chain": "A",
      "resseq": 453,
      "icode": "",
      "resname": "GLY",
      "hetflag": " ",
      "sasa": 1.856684684753418,
      "atoms": [
        {
          "atom_index": 3536,
          "name": "N",
          "element": "N",
          "coord": [
            6.806600093841553,
            -3.8529999256134033,
            4.149499893188477
          ]
        },
        {
          "atom_index": 3537,
          "name": "CA",
          "element": "C",
          "coord": [
            6.9207000732421875,
            -3.8775999546051025,
            4.0625
          ]
        },
        {
          "atom_index": 3538,
          "name": "C",
          "element": "C",
          "coord": [
            6.890600204467773,
            -3.876699924468994,
            3.9142000675201416
          ]
        },
        {
          "atom_index": 3539,
          "name": "O",
          "element": "O",
          "coord": [
            6.960299968719482,
            -3.9407999515533447,
            3.8355000019073486
          ]
        }
      ]
    },
    {
      "id": "A:454",
      "chain": "A",
      "resseq": 454,
      "icode": "",
      "resname": "ILE",
      "hetflag": " ",
      "sasa": 0.0,
      "atoms": [
        {
          "atom_index": 3540,
          "name": "N",
          "element": "N",
          "coord": [
            6.787799835205078,
            -3.8024001121520996,
            3.8750998973846436
          ]
        },
        {
          "atom_index": 3541,
          "name": "CA",
          "element": "C",
          "coord": [
            6.748700141906738,
            -3.795799970626831,
            3.7351999282836914
          ]
        },
        {
          "atom_index": 3542,
          "name": "C",
          "element": "C",
          "coord": [
            6.809800148010254,
            -3.677500009536743,
            3.660799980163574
          ]
        },
        {
          "atom_index": 3543,
          "name": "O",
          "element": "O",
          "coord": [
            6.780300140380859,
            -3.5622000694274902,
            3.6907999515533447
          ]
        },
        {
          "atom_index": 3544,
          "name": "CB",
          "element": "C",
          "coord": [
            6.595699787139893,
            -3.787600040435791,
            3.7221999168395996
          ]
        },
        {
          "atom_index": 3545,
          "name": "CG1",
          "element": "C",
          "coord": [
            6.531499862670898,
            -3.906399965286255,
            3.7952001094818115
          ]
        },
        {
          "atom_index": 3546,
          "name": "CG2",
          "element": "C",
          "coord": [
            6.555600166320801,
            -3.7822999954223633,
            3.5754001140594482
          ]
        },
        {
          "atom_index": 3547,
          "name": "CD1",
          "element": "C",
          "coord": [
            6.578800201416016,
            -4.042300224304199,
            3.7469000816345215
          ]
        }
      ]
    },
    {
      "id": "A:455",
      "chain": "A",
      "resseq": 455,
      "icode": "",
      "resname": "PRO",
      "hetflag": " ",
      "sasa": 1.1292911767959595,
      "atoms": [
        {
          "atom_index": 3548,
          "name": "N",
          "element": "N",
          "coord": [
            6.896500110626221,
            -3.705399990081787,
            3.5622000694274902
          ]
        },
        {
          "atom_index": 3549,
          "name": "CA",
          "element": "C",
          "coord": [
            6.9608001708984375,
            -3.5996999740600586,
            3.4832000732421875
          ]
        },
        {
          "atom_index": 3550,
          "name": "C",
          "element": "C",
          "coord": [
            6.854300022125244,
            -3.525700092315674,
            3.402100086212158
          ]
        },
        {
          "atom_index": 3551,
          "name": "O",
          "element": "O",
          "coord": [
            6.76639986038208,
            -3.589099884033203,
            3.3427000045776367
          ]
        },
        {
          "atom_index": 3552,
          "name": "CB",
          "element": "C",
          "coord": [
            7.057600021362305,
            -3.6774001121520996,
            3.394200086593628
          ]
        },
        {
          "atom_index": 3553,
          "name": "CG",
          "element": "C",
          "coord": [
            6.986199855804443,
            -3.808500051498413,
            3.374300003051758
          ]
        },
        {
          "atom_index": 3554,
          "name": "CD",
          "element": "C",
          "coord": [
            6.9359002113342285,
            -3.8389999866485596,
            3.5136001110076904
          ]
        }
      ]
    },
    {
      "id": "A:456",
      "chain": "A",
      "resseq": 456,
      "icode": "",
      "resname": "HIS",
      "hetflag": " ",
      "sasa": 0.0,
      "atoms": [
        {
          "atom_index": 3555,
          "name": "N",
          "element": "N",
          "coord": [
            6.862299919128418,
            -3.3928000926971436,
            3.399899959564209
          ]
        },
        {
          "atom_index": 3556,
          "name": "CA",
          "element": "C",
          "coord": [
            6.764699935913086,
            -3.311000108718872,
            3.327699899673462
          ]
        },
        {
          "atom_index": 3557,
          "name": "C",
          "element": "C",
          "coord": [
            6.813899993896484,
            -3.1700000762939453,
            3.2983999252319336
          ]
        },
        {
          "atom_index": 3558,
          "name": "O",
          "element": "O",
          "coord": [
            6.908100128173828,
            -3.121299982070923,
            3.3610000610351562
          ]
        },
        {
          "atom_index": 3559,
          "name": "CB",
          "element": "C",
          "coord": [
            6.635300159454346,
            -3.2995998859405518,
            3.4082999229431152
          ]
        },
        {
          "atom_index": 3560,
          "name": "CG",
          "element": "C",
          "coord": [
            6.653500080108643,
            -3.2355000972747803,
            3.5423998832702637
          ]
        },
        {
          "atom_index": 3561,
          "name": "ND1",
          "element": "N",
          "coord": [
            6.704999923706055,
            -3.3029000759124756,
            3.651099920272827
          ]
        },
        {
          "atom_index": 3562,
          "name": "CD2",
          "element": "C",
          "coord": [
            6.628499984741211,
            -3.109499931335449,
            3.5850000381469727
          ]
        },
        {
          "atom_index": 3563,
          "name": "CE1",
          "element": "C",
          "coord": [
            6.710400104522705,
            -3.2214999198913574,
            3.755000114440918
          ]
        },
        {
          "atom_index": 3564,
          "name": "NE2",
          "element": "N",
          "coord": [
            6.664599895477295,
            -3.1033999919891357,
            3.717400074005127
          ]
        }
      ]
    },
    {
      "id": "A:457",
      "chain": "A",
      "resseq": 457,
      "icode": "",
      "resname": "GLN",
      "hetflag": " ",
      "sasa": 0.37945646047592163,
      "atoms": [
        {
          "atom_index": 3565,
          "name": "N",
          "element": "N",
          "coord": [
            6.746399879455566,
            -3.104300022125244,
            3.2044999599456787
          ]
        },
        {
          "atom_index": 3566,
          "name": "CA",
          "element": "C",
          "coord": [
            6.7789998054504395,
            -2.968100070953369,
            3.1642000675201416
          ]
        },
        {
          "atom_index": 3567,
          "name": "C",
          "element": "C",
          "coord": [
            6.668600082397461,
            -2.871000051498413,
            3.208199977874756
          ]
        },
        {
          "atom_index": 3568,
          "name": "O",
          "element": "O",
          "coord": [
            6.551199913024902,
            -2.907599925994873,
            3.2126998901367188
          ]
        },
        {
          "atom_index": 3569,
          "name": "CB",
          "element": "C",
          "coord": [
            6.793799877166748,
            -2.963099956512451,
            3.0125999450683594
          ]
        },
        {
          "atom_index": 3570,
          "name": "CG",
          "element": "C",
          "coord": [
            6.898399829864502,
            -3.0592000484466553,
            2.958699941635132
          ]
        },
        {
          "atom_index": 3571,
          "name": "CD",
          "element": "C",
          "coord": [
            7.0345001220703125,
            -2.9948999881744385,
            2.946000099182129
          ]
        },
        {
          "atom_index": 3572,
          "name": "OE1",
          "element": "O",
          "coord": [
            7.079699993133545,
            -2.9242000579833984,
            3.036400079727173
          ]
        },
        {
          "atom_index": 3573,
          "name": "NE2",
          "element": "N",
          "coord": [
            7.101200103759766,
            -3.0192999839782715,
            2.833199977874756
          ]
        }
      ]
    },
    {
      "id": "A:458",
      "chain": "A",
      "resseq": 458,
      "icode": "",
      "resname": "VAL",
      "hetflag": " ",
      "sasa": 0.0,
      "atoms": [
        {
          "atom_index": 3574,
          "name": "N",
          "element": "N",
          "coord": [
            6.706299781799316,
            -2.74780011177063,
            3.2409000396728516
          ]
        },
        {
          "atom_index": 3575,
          "name": "CA",
          "element": "C",
          "coord": [
            6.609399795532227,
            -2.6468000411987305,
            3.2827999591827393
          ]
        },
        {
          "atom_index": 3576,
          "name": "C",
          "element": "C",
          "coord": [
            6.6178998947143555,
            -2.5234999656677246,
            3.192699909210205
          ]
        },
        {
          "atom_index": 3577,
          "name": "O",
          "element": "O",
          "coord": [
            6.723800182342529,
            -2.4621999263763428,
            3.1802000999450684
          ]
        },
        {
          "atom_index": 3578,
          "name": "CB",
          "element": "C",
          "coord": [
            6.633399963378906,
            -2.6036999225616455,
            3.428299903869629
          ]
        },
        {
          "atom_index": 3579,
          "name": "CG1",
          "element": "C",
          "coord": [
            6.538599967956543,
            -2.4909000396728516,
            3.46560001373291
          ]
        },
        {
          "atom_index": 3580,
          "name": "CG2",
          "element": "C",
          "coord": [
            6.61299991607666,
            -2.7225000858306885,
            3.521699905395508
          ]
        }
      ]
    },
    {
      "id": "A:459",
      "chain": "A",
      "resseq": 459,
      "icode": "",
      "resname": "LEU",
      "hetflag": " ",
      "sasa": 0.0,
      "atoms": [
        {
          "atom_index": 3581,
          "name": "N",
          "element": "N",
          "coord": [
            6.50629997253418,
            -2.487799882888794,
            3.1298000812530518
          ]
        },
        {
          "atom_index": 3582,
          "name": "CA",
          "element": "C",
          "coord": [
            6.501500129699707,
            -2.3719000816345215,
            3.0409998893737793
          ]
        },
        {
          "atom_index": 3583,
          "name": "C",
          "element": "C",
          "coord": [
            6.422999858856201,
            -2.259700059890747,
            3.1073999404907227
          ]
        },
        {
          "atom_index": 3584,
          "name": "O",
          "element": "O",
          "coord": [
            6.303999900817871,
            -2.2746999263763428,
            3.137200117111206
          ]
        },
        {
          "atom_index": 3585,
          "name": "CB",
          "element": "C",
          "coord": [
            6.435100078582764,
            -2.40910005569458,
            2.908600091934204
          ]
        },
        {
          "atom_index": 3586,
          "name": "CG",
          "element": "C",
          "coord": [
            6.486100196838379,
            -2.5371999740600586,
            2.8420000076293945
          ]
        },
        {
          "atom_index": 3587,
          "name": "CD1",
          "element": "C",
          "coord": [
            6.418099880218506,
            -2.55430006980896,
            2.7074999809265137
          ]
        },
        {
          "atom_index": 3588,
          "name": "CD2",
          "element": "C",
          "coord": [
            6.636600017547607,
            -2.5309998989105225,
            2.8248000144958496
          ]
        }
      ]
    },
    {
      "id": "A:460",
      "chain": "A",
      "resseq": 460,
      "icode": "",
      "resname": "ASN",
      "hetflag": " ",
      "sasa": 0.0,
      "atoms": [
        {
          "atom_index": 3589,
          "name": "N",
          "element": "N",
          "coord": [
            6.489099979400635,
            -2.1470999717712402,
            3.1308999061584473
          ]
        },
        {
          "atom_index": 3590,
          "name": "CA",
          "element": "C",
          "coord": [
            6.422500133514404,
            -2.034899950027466,
            3.1949000358581543
          ]
        },
        {
          "atom_index": 3591,
          "name": "C",
          "element": "C",
          "coord": [
            6.403900146484375,
            -1.9180999994277954,
            3.0992000102996826
          ]
        },
        {
          "atom_index": 3592,
          "name": "O",
          "element": "O",
          "coord": [
            6.364699840545654,
            -1.809000015258789,
            3.140199899673462
          ]
        },
        {
          "atom_index": 3593,
          "name": "CB",
          "element": "C",
          "coord": [
            6.501299858093262,
            -1.9903000593185425,
            3.31820011138916
          ]
        },
        {
          "atom_index": 3594,
          "name": "CG",
          "element": "C",
          "coord": [
            6.515100002288818,
            -2.1006999015808105,
            3.422100067138672
          ]
        },
        {
          "atom_index": 3595,
          "name": "OD1",
          "element": "O",
          "coord": [
            6.415900230407715,
            -2.160099983215332,
            3.4655001163482666
          ]
        },
        {
          "atom_index": 3596,
          "name": "ND2",
          "element": "N",
          "coord": [
            6.638599872589111,
            -2.1282999515533447,
            3.463099956512451
          ]
        }
      ]
    },
    {
      "id": "A:461",
      "chain": "A",
      "resseq": 461,
      "icode": "",
      "resname": "ALA",
      "hetflag": " ",
      "sasa": 0.0,
      "atoms": [
        {
          "atom_index": 3597,
          "name": "N",
          "element": "N",
          "coord": [
            6.4319000244140625,
            -1.9420000314712524,
            2.97160005569458
          ]
        },
        {
          "atom_index": 3598,
          "name": "CA",
          "element": "C",
          "coord": [
            6.418300151824951,
            -1.8395999670028687,
            2.8685998916625977
          ]
        },
        {
          "atom_index": 3599,
          "name": "C",
          "element": "C",
          "coord": [
            6.510300159454346,
            -1.719599962234497,
            2.8896000385284424
          ]
        },
        {
          "atom_index": 3600,
          "name": "O",
          "element": "O",
          "coord": [
            6.466000080108643,
            -1.605299949645996,
            2.8791000843048096
          ]
        },
        {
          "atom_index": 3601,
          "name": "CB",
          "element": "C",
          "coord": [
            6.273900032043457,
            -1.7928999662399292,
            2.8608999252319336
          ]
        }
      ]
    },
    {
      "id": "A:462",
      "chain": "A",
      "resseq": 462,
      "icode": "",
      "resname": "LYS",
      "hetflag": " ",
      "sasa": 1.1278198957443237,
      "atoms": [
        {
          "atom_index": 3602,
          "name": "N",
          "element": "N",
          "coord": [
            6.637700080871582,
            -1.7458000183105469,
            2.9184000492095947
          ]
        },
        {
          "atom_index": 3603,
          "name": "CA",
          "element": "C",
          "coord": [
            6.736700057983398,
            -1.6401000022888184,
            2.9395999908447266
          ]
        },
        {
          "atom_index": 3604,
          "name": "C",
          "element": "C",
          "coord": [
            6.829899787902832,
            -1.6288000345230103,
            2.8185999393463135
          ]
        },
        {
          "atom_index": 3605,
          "name": "O",
          "element": "O",
          "coord": [
            6.851500034332275,
            -1.5195000171661377,
            2.765899896621704
          ]
        },
        {
          "atom_index": 3606,
          "name": "CB",
          "element": "C",
          "coord": [
            6.8165998458862305,
            -1.6679999828338623,
            3.067500114440918
          ]
        },
        {
          "atom_index": 3607,
          "name": "CG",
          "element": "C",
          "coord": [
            6.729700088500977,
            -1.6672999858856201,
            3.1930999755859375
          ]
        },
        {
          "atom_index": 3608,
          "name": "CD",
          "element": "C",
          "coord": [
            6.811200141906738,
            -1.6818000078201294,
            3.3206000328063965
          ]
        },
        {
          "atom_index": 3609,
          "name": "CE",
          "element": "C",
          "coord": [
            6.721099853515625,
            -1.684000015258789,
            3.4440999031066895
          ]
        },
        {
          "atom_index": 3610,
          "name": "NZ",
          "element": "N",
          "coord": [
            6.632299900054932,
            -1.5638999938964844,
            3.4539999961853027
          ]
        }
      ]
    },
    {
      "id": "A:463",
      "chain": "A",
      "resseq": 463,
      "icode": "",
      "resname": "ASN",
      "hetflag": " ",
      "sasa": 1.481903314590454,
      "atoms": [
        {
          "atom_index": 3611,
          "name": "N",
          "element": "N",
          "coord": [
            6.884799957275391,
            -1.7417999505996704,
            2.775099992752075
          ]
        },
        {
          "atom_index": 3612,
          "name": "CA",
          "element": "C",
          "coord": [
            6.971799850463867,
            -1.746399998664856,
            2.6575000286102295
          ]
        },
        {
          "atom_index": 3613,
          "name": "C",
          "element": "C",
          "coord": [
            6.899799823760986,
            -1.8323999643325806,
            2.5527000427246094
          ]
        },
        {
          "atom_index": 3614,
          "name": "O",
          "element": "O",
          "coord": [
            6.9029998779296875,
            -1.955199956893921,
            2.559000015258789
          ]
        },
        {
          "atom_index": 3615,
          "name": "CB",
          "element": "C",
          "coord": [
            7.106200218200684,
            -1.809000015258789,
            2.6939001083374023
          ]
        },
        {
          "atom_index": 3616,
          "name": "CG",
          "element": "C",
          "coord": [
            7.196899890899658,
            -1.8285000324249268,
            2.573499917984009
          ]
        },
        {
          "atom_index": 3617,
          "name": "OD1",
          "element": "O",
          "coord": [
            7.310100078582764,
            -1.874400019645691,
            2.5876998901367188
          ]
        },
        {
          "atom_index": 3618,
          "name": "ND2",
          "element": "N",
          "coord": [
            7.148099899291992,
            -1.7942999601364136,
            2.4546000957489014
          ]
        }
      ]
    },
    {
      "id": "A:464",
      "chain": "A",
      "resseq": 464,
      "icode": "",
      "resname": "HIS",
      "hetflag": " ",
      "sasa": 0.0,
      "atoms": [
        {
          "atom_index": 3619,
          "name": "N",
          "element": "N",
          "coord": [
            6.836599826812744,
            -1.7666000127792358,
            2.455699920654297
          ]
        },
        {
          "atom_index": 3620,
          "name": "CA",
          "element": "C",
          "coord": [
            6.7600998878479,
            -1.8353999853134155,
            2.352299928665161
          ]
        },
        {
          "atom_index": 3621,
          "name": "C",
          "element": "C",
          "coord": [
            6.835400104522705,
            -1.9315999746322632,
            2.262399911880493
          ]
        },
        {
          "atom_index": 3622,
          "name": "O",
          "element": "O",
          "coord": [
            6.782800197601318,
            -2.036799907684326,
            2.227099895477295
          ]
        },
        {
          "atom_index": 3623,
          "name": "CB",
          "element": "C",
          "coord": [
            6.686200141906738,
            -1.733199954032898,
            2.2660999298095703
          ]
        },
        {
          "atom_index": 3624,
          "name": "CG",
          "element": "C",
          "coord": [
            6.588200092315674,
            -1.6504000425338745,
            2.3429999351501465
          ]
        },
        {
          "atom_index": 3625,
          "name": "ND1",
          "element": "N",
          "coord": [
            6.488399982452393,
            -1.7065000534057617,
            2.4198999404907227
          ]
        },
        {
          "atom_index": 3626,
          "name": "CD2",
          "element": "C",
          "coord": [
            6.576000213623047,
            -1.5162999629974365,
            2.3566999435424805
          ]
        },
        {
          "atom_index": 3627,
          "name": "CE1",
          "element": "C",
          "coord": [
            6.418900012969971,
            -1.6101000308990479,
            2.477799892425537
          ]
        },
        {
          "atom_index": 3628,
          "name": "NE2",
          "element": "N",
          "coord": [
            6.469900131225586,
            -1.49399995803833,
            2.4410998821258545
          ]
        }
      ]
    },
    {
      "id": "A:465",
      "chain": "A",
      "resseq": 465,
      "icode": "",
      "resname": "GLU",
      "hetflag": " ",
      "sasa": 1.2927242517471313,
      "atoms": [
        {
          "atom_index": 3629,
          "name": "N",
          "element": "N",
          "coord": [
            6.957399845123291,
            -1.8966000080108643,
            2.224100112915039
          ]
        },
        {
          "atom_index": 3630,
          "name": "CA",
          "element": "C",
          "coord": [
            7.034200191497803,
            -1.9838999509811401,
            2.136899948120117
          ]
        },
        {
          "atom_index": 3631,
          "name": "C",
          "element": "C",
          "coord": [
            7.067699909210205,
            -2.1115000247955322,
            2.212100028991699
          ]
        },
        {
          "atom_index": 3632,
          "name": "O",
          "element": "O",
          "coord": [
            7.048600196838379,
            -2.2211999893188477,
            2.16129994392395
          ]
        },
        {
          "atom_index": 3633,
          "name": "CB",
          "element": "C",
          "coord": [
            7.162300109863281,
            -1.9147000312805176,
            2.089900016784668
          ]
        },
        {
          "atom_index": 3634,
          "name": "CG",
          "element": "C",
          "coord": [
            7.225800037384033,
            -1.9812999963760376,
            1.968999981880188
          ]
        },
        {
          "atom_index": 3635,
          "name": "CD",
          "element": "C",
          "coord": [
            7.3302998542785645,
            -1.8932000398635864,
            1.9010000228881836
          ]
        },
        {
          "atom_index": 3636,
          "name": "OE1",
          "element": "O",
          "coord": [
            7.375100135803223,
            -1.9283000230789185,
            1.7893999814987183
          ]
        },
        {
          "atom_index": 3637,
          "name": "OE2",
          "element": "O",
          "coord": [
            7.368000030517578,
            -1.788699984550476,
            1.9594000577926636
          ]
        }
      ]
    },
    {
      "id": "A:466",
      "chain": "A",
      "resseq": 466,
      "icode": "",
      "resname": "ARG",
      "hetflag": " ",
      "sasa": 1.5687358379364014,
      "atoms": [
        {
          "atom_index": 3638,
          "name": "N",
          "element": "N",
          "coord": [
            7.116199970245361,
            -2.096299886703491,
            2.334399938583374
          ]
        },
        {
          "atom_index": 3639,
          "name": "CA",
          "element": "C",
          "coord": [
            7.151599884033203,
            -2.2109999656677246,
            2.416300058364868
          ]
        },
        {
          "atom_index": 3640,
          "name": "C",
          "element": "C",
          "coord": [
            7.029300212860107,
            -2.299299955368042,
            2.4421000480651855
          ]
        },
        {
          "atom_index": 3641,
          "name": "O",
          "element": "O",
          "coord": [
            7.036600112915039,
            -2.4219000339508057,
            2.4321000576019287
          ]
        },
        {
          "atom_index": 3642,
          "name": "CB",
          "element": "C",
          "coord": [
            7.208399772644043,
            -2.164599895477295,
            2.550800085067749
          ]
        },
        {
          "atom_index": 3643,
          "name": "CG",
          "element": "C",
          "coord": [
            7.278900146484375,
            -2.2748000621795654,
            2.629300117492676
          ]
        },
        {
          "atom_index": 3644,
          "name": "CD",
          "element": "C",
          "coord": [
            7.2677998542785645,
            -2.2523000240325928,
            2.779900074005127
          ]
        },
        {
          "atom_index": 3645,
          "name": "NE",
          "element": "N",
          "coord": [
            7.148200035095215,
            -2.3155999183654785,
            2.8352999687194824
          ]
        },
        {
          "atom_index": 3646,
          "name": "CZ",
          "element": "C",
          "coord": [
            7.099899768829346,
            -2.2915000915527344,
            2.9567999839782715
          ]
        },
        {
          "atom_index": 3647,
          "name": "NH1",
          "element": "N",
          "coord": [
            7.160900115966797,
            -2.2046000957489014,
            3.03629994392395
          ]
        },
        {
          "atom_index": 3648,
          "name": "NH2",
          "element": "N",
          "coord": [
            6.990799903869629,
            -2.354300022125244,
            2.999000072479248
          ]
        }
      ]
    },
    {
      "id": "A:467",
      "chain": "A",
      "resseq": 467,
      "icode": "",
      "resname": "GLU",
      "hetflag": " ",
      "sasa": 0.0,
      "atoms": [
        {
          "atom_index": 3649,
          "name": "N",
          "element": "N",
          "coord": [
            6.917099952697754,
            -2.236599922180176,
            2.4756999015808105
          ]
        },
        {
          "atom_index": 3650,
          "name": "CA",
          "element": "C",
          "coord": [
            6.7957000732421875,
            -2.311000108718872,
            2.505199909210205
          ]
        },
        {
          "atom_index": 3651,
          "name": "C",
          "element": "C",
          "coord": [
            6.737599849700928,
            -2.3803000450134277,
            2.3833000659942627
          ]
        },
        {
          "atom_index": 3652,
          "name": "O",
          "element": "O",
          "coord": [
            6.679200172424316,
            -2.4879000186920166,
            2.39490008354187
          ]
        },
        {
          "atom_index": 3653,
          "name": "CB",
          "element": "C",
          "coord": [
            6.6930999755859375,
            -2.2184998989105225,
            2.569999933242798
          ]
        },
        {
          "atom_index": 3654,
          "name": "CG",
          "element": "C",
          "coord": [
            6.74560022354126,
            -2.1612000465393066,
            2.700500011444092
          ]
        },
        {
          "atom_index": 3655,
          "name": "CD",
          "element": "C",
          "coord": [
            6.644700050354004,
            -2.0761001110076904,
            2.7739999294281006
          ]
        },
        {
          "atom_index": 3656,
          "name": "OE1",
          "element": "O",
          "coord": [
            6.683499813079834,
            -2.016400098800659,
            2.8763999938964844
          ]
        },
        {
          "atom_index": 3657,
          "name": "OE2",
          "element": "O",
          "coord": [
            6.527500152587891,
            -2.0687999725341797,
            2.7304999828338623
          ]
        }
      ]
    },
    {
      "id": "A:468",
      "chain": "A",
      "resseq": 468,
      "icode": "",
      "resname": "ALA",
      "hetflag": " ",
      "sasa": 0.0,
      "atoms": [
        {
          "atom_index": 3658,
          "name": "N",
          "element": "N",
          "coord": [
            6.7546000480651855,
            -2.3199000358581543,
            2.266200065612793
          ]
        },
        {
          "atom_index": 3659,
          "name": "CA",
          "element": "C",
          "coord": [
            6.704400062561035,
            -2.3798999786376953,
            2.1435000896453857
          ]
        },
        {
          "atom_index": 3660,
          "name": "C",
          "element": "C",
          "coord": [
            6.7820000648498535,
            -2.5088999271392822,
            2.1166000366210938
          ]
        },
        {
          "atom_index": 3661,
          "name": "O",
          "element": "O",
          "coord": [
            6.727499961853027,
            -2.6059000492095947,
            2.0636000633239746
          ]
        },
        {
          "atom_index": 3662,
          "name": "CB",
          "element": "C",
          "coord": [
            6.719600200653076,
            -2.282900094985962,
            2.0269999504089355
          ]
        }
      ]
    },
    {
      "id": "A:469",
      "chain": "A",
      "resseq": 469,
      "icode": "",
      "resname": "GLN",
      "hetflag": " ",
      "sasa": 2.6806480884552,
      "atoms": [
        {
          "atom_index": 3663,
          "name": "N",
          "element": "N",
          "coord": [
            6.90939998626709,
            -2.5106000900268555,
            2.153899908065796
          ]
        },
        {
          "atom_index": 3664,
          "name": "CA",
          "element": "C",
          "coord": [
            6.991499900817871,
            -2.629499912261963,
            2.132999897003174
          ]
        },
        {
          "atom_index": 3665,
          "name": "C",
          "element": "C",
          "coord": [
            6.946000099182129,
            -2.7439000606536865,
            2.2239999771118164
          ]
        },
        {
          "atom_index": 3666,
          "name": "O",
          "element": "O",
          "coord": [
            6.950799942016602,
            -2.8605000972747803,
            2.1846001148223877
          ]
        },
        {
          "atom_index": 3667,
          "name": "CB",
          "element": "C",
          "coord": [
            7.139400005340576,
            -2.597100019454956,
            2.1572999954223633
          ]
        },
        {
          "atom_index": 3668,
          "name": "CG",
          "element": "C",
          "coord": [
            7.204100131988525,
            -2.5151000022888184,
            2.045300006866455
          ]
        },
        {
          "atom_index": 3669,
          "name": "CD",
          "element": "C",
          "coord": [
            7.349400043487549,
            -2.478600025177002,
            2.0745999813079834
          ]
        },
        {
          "atom_index": 3670,
          "name": "OE1",
          "element": "O",
          "coord": [
            7.427499771118164,
            -2.5613999366760254,
            2.1226000785827637
          ]
        },
        {
          "atom_index": 3671,
          "name": "NE2",
          "element": "N",
          "coord": [
            7.386499881744385,
            -2.3545000553131104,
            2.0441999435424805
          ]
        }
      ]
    },
    {
      "id": "A:470",
      "chain": "A",
      "resseq": 470,
      "icode": "",
      "resname": "ILE",
      "hetflag": " ",
      "sasa": 0.0,
      "atoms": [
        {
          "atom_index": 3672,
          "name": "N",
          "element": "N",
          "coord": [
            6.901899814605713,
            -2.7098000049591064,
            2.3450000286102295
          ]
        },
        {
          "atom_index": 3673,
          "name": "CA",
          "element": "C",
          "coord": [
            6.85290002822876,
            -2.8085999488830566,
            2.440700054168701
          ]
        },
        {
          "atom_index": 3674,
          "name": "C",
          "element": "C",
          "coord": [
            6.719799995422363,
            -2.8649001121520996,
            2.3896000385284424
          ]
        },
        {
          "atom_index": 3675,
          "name": "O",
          "element": "O",
          "coord": [
            6.703100204467773,
            -2.9867000579833984,
            2.3773000240325928
          ]
        },
        {
          "atom_index": 3676,
          "name": "CB",
          "element": "C",
          "coord": [
            6.828000068664551,
            -2.7455999851226807,
            2.5799999237060547
          ]
        },
        {
          "atom_index": 3677,
          "name": "CG1",
          "element": "C",
          "coord": [
            6.956999778747559,
            -2.684999942779541,
            2.6356000900268555
          ]
        },
        {
          "atom_index": 3678,
          "name": "CG2",
          "element": "C",
          "coord": [
            6.771900177001953,
            -2.8498001098632812,
            2.67549991607666
          ]
        },
        {
          "atom_index": 3679,
          "name": "CD1",
          "element": "C",
          "coord": [
            7.06790018081665,
            -2.7844998836517334,
            2.658099889755249
          ]
        }
      ]
    },
    {
      "id": "A:471",
      "chain": "A",
      "resseq": 471,
      "icode": "",
      "resname": "ILE",
      "hetflag": " ",
      "sasa": 0.0,
      "atoms": [
        {
          "atom_index": 3680,
          "name": "N",
          "element": "N",
          "coord": [
            6.626200199127197,
            -2.774899959564209,
            2.360100030899048
          ]
        },
        {
          "atom_index": 3681,
          "name": "CA",
          "element": "C",
          "coord": [
            6.493800163269043,
            -2.8124001026153564,
            2.3104000091552734
          ]
        },
        {
          "atom_index": 3682,
          "name": "C",
          "element": "C",
          "coord": [
            6.505199909210205,
            -2.9059998989105225,
            2.190700054168701
          ]
        },
        {
          "atom_index": 3683,
          "name": "O",
          "element": "O",
          "coord": [
            6.43310022354126,
            -3.0053000450134277,
            2.1807000637054443
          ]
        },
        {
          "atom_index": 3684,
          "name": "CB",
          "element": "C",
          "coord": [
            6.410799980163574,
            -2.686199903488159,
            2.2695999145507812
          ]
        },
        {
          "atom_index": 3685,
          "name": "CG1",
          "element": "C",
          "coord": [
            6.342199802398682,
            -2.6263999938964844,
            2.392699956893921
          ]
        },
        {
          "atom_index": 3686,
          "name": "CG2",
          "element": "C",
          "coord": [
            6.307400226593018,
            -2.721400022506714,
            2.16510009765625
          ]
        },
        {
          "atom_index": 3687,
          "name": "CD1",
          "element": "C",
          "coord": [
            6.236400127410889,
            -2.7167999744415283,
            2.456899881362915
          ]
        }
      ]
    },
    {
      "id": "A:472",
      "chain": "A",
      "resseq": 472,
      "icode": "",
      "resname": "GLU",
      "hetflag": " ",
      "sasa": 0.0,
      "atoms": [
        {
          "atom_index": 3688,
          "name": "N",
          "element": "N",
          "coord": [
            6.59689998626709,
            -2.8740999698638916,
            2.100600004196167
          ]
        },
        {
          "atom_index": 3689,
          "name": "CA",
          "element": "C",
          "coord": [
            6.617499828338623,
            -2.9549999237060547,
            1.9817999601364136
          ]
        },
        {
          "atom_index": 3690,
          "name": "C",
          "element": "C",
          "coord": [
            6.652900218963623,
            -3.1005001068115234,
            2.0148000717163086
          ]
        },
        {
          "atom_index": 3691,
          "name": "O",
          "element": "O",
          "coord": [
            6.634699821472168,
            -3.1898000240325928,
            1.9323999881744385
          ]
        },
        {
          "atom_index": 3692,
          "name": "CB",
          "element": "C",
          "coord": [
            6.727099895477295,
            -2.8921000957489014,
            1.8961000442504883
          ]
        },
        {
          "atom_index": 3693,
          "name": "CG",
          "element": "C",
          "coord": [
            6.743100166320801,
            -2.9565999507904053,
            1.7610000371932983
          ]
        },
        {
          "atom_index": 3694,
          "name": "CD",
          "element": "C",
          "coord": [
            6.807799816131592,
            -2.8635001182556152,
            1.6612000465393066
          ]
        },
        {
          "atom_index": 3695,
          "name": "OE1",
          "element": "O",
          "coord": [
            6.921299934387207,
            -2.8176000118255615,
            1.6871999502182007
          ]
        },
        {
          "atom_index": 3696,
          "name": "OE2",
          "element": "O",
          "coord": [
            6.74459981918335,
            -2.8359999656677246,
            1.5568000078201294
          ]
        }
      ]
    },
    {
      "id": "A:473",
      "chain": "A",
      "resseq": 473,
      "icode": "",
      "resname": "GLU",
      "hetflag": " ",
      "sasa": 1.387313723564148,
      "atoms": [
        {
          "atom_index": 3697,
          "name": "N",
          "element": "N",
          "coord": [
            6.702600002288818,
            -3.1233999729156494,
            2.1359000205993652
          ]
        },
        {
          "atom_index": 3698,
          "name": "CA",
          "element": "C",
          "coord": [
            6.740900039672852,
            -3.2574000358581543,
            2.1791999340057373
          ]
        },
        {
          "atom_index": 3699,
          "name": "C",
          "element": "C",
          "coord": [
            6.646999835968018,
            -3.314300060272217,
            2.285099983215332
          ]
        },
        {
          "atom_index": 3700,
          "name": "O",
          "element": "O",
          "coord": [
            6.673900127410889,
            -3.420599937438965,
            2.3417000770568848
          ]
        },
        {
          "atom_index": 3701,
          "name": "CB",
          "element": "C",
          "coord": [
            6.883999824523926,
            -3.2553000450134277,
            2.2342000007629395
          ]
        },
        {
          "atom_index": 3702,
          "name": "CG",
          "element": "C",
          "coord": [
            6.990600109100342,
            -3.2295000553131104,
            2.1280999183654785
          ]
        },
        {
          "atom_index": 3703,
          "name": "CD",
          "element": "C",
          "coord": [
            7.0046000480651855,
            -3.3454999923706055,
            2.030900001525879
          ]
        },
        {
          "atom_index": 3704,
          "name": "OE1",
          "element": "O",
          "coord": [
            7.039999961853027,
            -3.4565000534057617,
            2.0764999389648438
          ]
        },
        {
          "atom_index": 3705,
          "name": "OE2",
          "element": "O",
          "coord": [
            6.980100154876709,
            -3.3262999057769775,
            1.9097000360488892
          ]
        }
      ]
    },
    {
      "id": "A:474",
      "chain": "A",
      "resseq": 474,
      "icode": "",
      "resname": "ALA",
      "hetflag": " ",
      "sasa": 0.0,
      "atoms": [
        {
          "atom_index": 3706,
          "name": "N",
          "element": "N",
          "coord": [
            6.536799907684326,
            -3.2444000244140625,
            2.3108999729156494
          ]
        },
        {
          "atom_index": 3707,
          "name": "CA",
          "element": "C",
          "coord": [
            6.440100193023682,
            -3.2878000736236572,
            2.411400079727173
          ]
        },
        {
          "atom_index": 3708,
          "name": "C",
          "element": "C",
          "coord": [
            6.358399868011475,
            -3.4114999771118164,
            2.370699882507324
          ]
        },
        {
          "atom_index": 3709,
          "name": "O",
          "element": "O",
          "coord": [
            6.2870001792907715,
            -3.469099998474121,
            2.4528000354766846
          ]
        },
        {
          "atom_index": 3710,
          "name": "CB",
          "element": "C",
          "coord": [
            6.346700191497803,
            -3.1723999977111816,
            2.445499897003174
          ]
        }
      ]
    },
    {
      "id": "A:475",
      "chain": "A",
      "resseq": 475,
      "icode": "",
      "resname": "GLY",
      "hetflag": " ",
      "sasa": 0.0,
      "atoms": [
        {
          "atom_index": 3711,
          "name": "N",
          "element": "N",
          "coord": [
            6.36929988861084,
            -3.4514999389648438,
            2.2444000244140625
          ]
        },
        {
          "atom_index": 3712,
          "name": "CA",
          "element": "C",
          "coord": [
            6.29640007019043,
            -3.567699909210205,
            2.1965999603271484
          ]
        },
        {
          "atom_index": 3713,
          "name": "C",
          "element": "C",
          "coord": [
            6.3821001052856445,
            -3.6930999755859375,
            2.1865999698638916
          ]
        },
        {
          "atom_index": 3714,
          "name": "O",
          "element": "O",
          "coord": [
            6.336900234222412,
            -3.7953999042510986,
            2.1347999572753906
          ]
        }
      ]
    },
    {
      "id": "A:476",
      "chain": "A",
      "resseq": 476,
      "icode": "",
      "resname": "GLN",
      "hetflag": " ",
      "sasa": 0.03152985870838165,
      "atoms": [
        {
          "atom_index": 3715,
          "name": "N",
          "element": "N",
          "coord": [
            6.505499839782715,
            -3.6851000785827637,
            2.2360000610351562
          ]
        },
        {
          "atom_index": 3716,
          "name": "CA",
          "element": "C",
          "coord": [
            6.598899841308594,
            -3.797800064086914,
            2.234299898147583
          ]
        },
        {
          "atom_index": 3717,
          "name": "C",
          "element": "C",
          "coord": [
            6.575399875640869,
            -3.8879001140594482,
            2.355799913406372
          ]
        },
        {
          "atom_index": 3718,
          "name": "O",
          "element": "O",
          "coord": [
            6.540800094604492,
            -3.839900016784668,
            2.464600086212158
          ]
        },
        {
          "atom_index": 3719,
          "name": "CB",
          "element": "C",
          "coord": [
            6.7434000968933105,
            -3.746799945831299,
            2.2370998859405518
          ]
        },
        {
          "atom_index": 3720,
          "name": "CG",
          "element": "C",
          "coord": [
            6.779399871826172,
            -3.6498000621795654,
            2.125200033187866
          ]
        },
        {
          "atom_index": 3721,
          "name": "CD",
          "element": "C",
          "coord": [
            6.776299953460693,
            -3.714099884033203,
            1.9871000051498413
          ]
        },
        {
          "atom_index": 3722,
          "name": "OE1",
          "element": "O",
          "coord": [
            6.844099998474121,
            -3.8138999938964844,
            1.9629000425338745
          ]
        },
        {
          "atom_index": 3723,
          "name": "NE2",
          "element": "N",
          "coord": [
            6.698200225830078,
            -3.656599998474121,
            1.895799994468689
          ]
        }
      ]
    },
    {
      "id": "A:477",
      "chain": "A",
      "resseq": 477,
      "icode": "",
      "resname": "LYS",
      "hetflag": " ",
      "sasa": 2.4780499935150146,
      "atoms": [
        {
          "atom_index": 3724,
          "name": "N",
          "element": "N",
          "coord": [
            6.5954999923706055,
            -4.018199920654297,
            2.3373000621795654
          ]
        },
        {
          "atom_index": 3725,
          "name": "CA",
          "element": "C",
          "coord": [
            6.576700210571289,
            -4.1149001121521,
            2.4451000690460205
          ]
        },
        {
          "atom_index": 3726,
          "name": "C",
          "element": "C",
          "coord": [
            6.646599769592285,
            -4.067800045013428,
            2.5727999210357666
          ]
        },
        {
          "atom_index": 3727,
          "name": "O",
          "element": "O",
          "coord": [
            6.758900165557861,
            -4.01800012588501,
            2.5673000812530518
          ]
        },
        {
          "atom_index": 3728,
          "name": "CB",
          "element": "C",
          "coord": [
            6.631499767303467,
            -4.2519001960754395,
            2.4021999835968018
          ]
        },
        {
          "atom_index": 3729,
          "name": "CG",
          "element": "C",
          "coord": [
            6.595699787139893,
            -4.365300178527832,
            2.4962000846862793
          ]
        },
        {
          "atom_index": 3730,
          "name": "CD",
          "element": "C",
          "coord": [
            6.635300159454346,
            -4.5019001960754395,
            2.439500093460083
          ]
        },
        {
          "atom_index": 3731,
          "name": "CE",
          "element": "C",
          "coord": [
            6.555600166320801,
            -4.536900043487549,
            2.313499927520752
          ]
        },
        {
          "atom_index": 3732,
          "name": "NZ",
          "element": "N",
          "coord": [
            6.581900119781494,
            -4.676000118255615,
            2.265000104904175
          ]
        }
      ]
    },
    {
      "id": "A:478",
      "chain": "A",
      "resseq": 478,
      "icode": "",
      "resname": "GLY",
      "hetflag": " ",
      "sasa": 0.0,
      "atoms": [
        {
          "atom_index": 3733,
          "name": "N",
          "element": "N",
          "coord": [
            6.57919979095459,
            -4.082900047302246,
            2.686800003051758
          ]
        },
        {
          "atom_index": 3734,
          "name": "CA",
          "element": "C",
          "coord": [
            6.635499954223633,
            -4.0416998863220215,
            2.8145999908447266
          ]
        },
        {
          "atom_index": 3735,
          "name": "C",
          "element": "C",
          "coord": [
            6.627500057220459,
            -3.892199993133545,
            2.8471999168395996
          ]
        },
        {
          "atom_index": 3736,
          "name": "O",
          "element": "O",
          "coord": [
            6.654900074005127,
            -3.8515000343322754,
            2.9600000381469727
          ]
        }
      ]
    },
    {
      "id": "A:479",
      "chain": "A",
      "resseq": 479,
      "icode": "",
      "resname": "ALA",
      "hetflag": " ",
      "sasa": 0.0,
      "atoms": [
        {
          "atom_index": 3737,
          "name": "N",
          "element": "N",
          "coord": [
            6.589399814605713,
            -3.8101999759674072,
            2.749500036239624
          ]
        },
        {
          "atom_index": 3738,
          "name": "CA",
          "element": "C",
          "coord": [
            6.580900192260742,
            -3.6654999256134033,
            2.76990008354187
          ]
        },
        {
          "atom_index": 3739,
          "name": "C",
          "element": "C",
          "coord": [
            6.473800182342529,
            -3.623800039291382,
            2.8701999187469482
          ]
        },
        {
          "atom_index": 3740,
          "name": "O",
          "element": "O",
          "coord": [
            6.362800121307373,
            -3.676300048828125,
            2.8685998916625977
          ]
        },
        {
          "atom_index": 3741,
          "name": "CB",
          "element": "C",
          "coord": [
            6.556399822235107,
            -3.5957000255584717,
            2.636399984359741
          ]
        }
      ]
    },
    {
      "id": "A:480",
      "chain": "A",
      "resseq": 480,
      "icode": "",
      "resname": "VAL",
      "hetflag": " ",
      "sasa": 0.0,
      "atoms": [
        {
          "atom_index": 3742,
          "name": "N",
          "element": "N",
          "coord": [
            6.509099960327148,
            -3.531100034713745,
            2.9590001106262207
          ]
        },
        {
          "atom_index": 3743,
          "name": "CA",
          "element": "C",
          "coord": [
            6.415299892425537,
            -3.478600025177002,
            3.058500051498413
          ]
        },
        {
          "atom_index": 3744,
          "name": "C",
          "element": "C",
          "coord": [
            6.435200214385986,
            -3.3276000022888184,
            3.065700054168701
          ]
        },
        {
          "atom_index": 3745,
          "name": "O",
          "element": "O",
          "coord": [
            6.538099765777588,
            -3.280600070953369,
            3.114300012588501
          ]
        },
        {
          "atom_index": 3746,
          "name": "CB",
          "element": "C",
          "coord": [
            6.438799858093262,
            -3.5381999015808105,
            3.19950008392334
          ]
        },
        {
          "atom_index": 3747,
          "name": "CG1",
          "element": "C",
          "coord": [
            6.342800140380859,
            -3.4739999771118164,
            3.2992000579833984
          ]
        },
        {
          "atom_index": 3748,
          "name": "CG2",
          "element": "C",
          "coord": [
            6.418000221252441,
            -3.68969988822937,
            3.1970999240875244
          ]
        }
      ]
    },
    {
      "id": "A:481",
      "chain": "A",
      "resseq": 481,
      "icode": "",
      "resname": "THR",
      "hetflag": " ",
      "sasa": 0.0,
      "atoms": [
        {
          "atom_index": 3749,
          "name": "N",
          "element": "N",
          "coord": [
            6.335999965667725,
            -3.2523999214172363,
            3.0190000534057617
          ]
        },
        {
          "atom_index": 3750,
          "name": "CA",
          "element": "C",
          "coord": [
            6.343999862670898,
            -3.1061999797821045,
            3.016700029373169
          ]
        },
        {
          "atom_index": 3751,
          "name": "C",
          "element": "C",
          "coord": [
            6.2322001457214355,
            -3.035399913787842,
            3.0936999320983887
          ]
        },
        {
          "atom_index": 3752,
          "name": "O",
          "element": "O",
          "coord": [
            6.1153998374938965,
            -3.072000026702881,
            3.0815000534057617
          ]
        },
        {
          "atom_index": 3753,
          "name": "CB",
          "element": "C",
          "coord": [
            6.339399814605713,
            -3.0560998916625977,
            2.8712000846862793
          ]
        },
        {
          "atom_index": 3754,
          "name": "OG1",
          "element": "O",
          "coord": [
            6.429200172424316,
            -3.134500026702881,
            2.7916998863220215
          ]
        },
        {
          "atom_index": 3755,
          "name": "CG2",
          "element": "C",
          "coord": [
            6.378699779510498,
            -2.9100000858306885,
            2.862600088119507
          ]
        }
      ]
    },
    {
      "id": "A:482",
      "chain": "A",
      "resseq": 482,
      "icode": "",
      "resname": "ILE",
      "hetflag": " ",
      "sasa": 0.0,
      "atoms": [
        {
          "atom_index": 3756,
          "name": "N",
          "element": "N",
          "coord": [
            6.268599987030029,
            -2.9349000453948975,
            3.17330002784729
          ]
        },
        {
          "atom_index": 3757,
          "name": "CA",
          "element": "C",
          "coord": [
            6.171599864959717,
            -2.8559000492095947,
            3.248300075531006
          ]
        },
        {
          "atom_index": 3758,
          "name": "C",
          "element": "C",
          "coord": [
            6.176700115203857,
            -2.7174999713897705,
            3.184499979019165
          ]
        },
        {
          "atom_index": 3759,
          "name": "O",
          "element": "O",
          "coord": [
            6.281700134277344,
            -2.654599905014038,
            3.1826000213623047
          ]
        },
        {
          "atom_index": 3760,
          "name": "CB",
          "element": "C",
          "coord": [
            6.2093000411987305,
            -2.8405001163482666,
            3.3973000049591064
          ]
        },
        {
          "atom_index": 3761,
          "name": "CG1",
          "element": "C",
          "coord": [
            6.217199802398682,
            -2.9779999256134033,
            3.4644999504089355
          ]
        },
        {
          "atom_index": 3762,
          "name": "CG2",
          "element": "C",
          "coord": [
            6.106400012969971,
            -2.7518999576568604,
            3.4674999713897705
          ]
        },
        {
          "atom_index": 3763,
          "name": "CD1",
          "element": "C",
          "coord": [
            6.265200138092041,
            -2.973599910736084,
            3.6089000701904297
          ]
        }
      ]
    },
    {
      "id": "A:483",
      "chain": "A",
      "resseq": 483,
      "icode": "",
      "resname": "ALA",
      "hetflag": " ",
      "sasa": 0.0,
      "atoms": [
        {
          "atom_index": 3764,
          "name": "N",
          "element": "N",
          "coord": [
            6.064599990844727,
            -2.6702001094818115,
            3.131999969482422
          ]
        },
        {
          "atom_index": 3765,
          "name": "CA",
          "element": "C",
          "coord": [
            6.063000202178955,
            -2.539599895477295,
            3.0680999755859375
          ]
        },
        {
          "atom_index": 3766,
          "name": "C",
          "element": "C",
          "coord": [
            5.950200080871582,
            -2.448899984359741,
            3.1149001121520996
          ]
        },
        {
          "atom_index": 3767,
          "name": "O",
          "element": "O",
          "coord": [
            5.835899829864502,
            -2.492000102996826,
            3.130000114440918
          ]
        },
        {
          "atom_index": 3768,
          "name": "CB",
          "element": "C",
          "coord": [
            6.054699897766113,
            -2.556299924850464,
            2.9179999828338623
          ]
        }
      ]
    },
    {
      "id": "A:484",
      "chain": "A",
      "resseq": 484,
      "icode": "",
      "resname": "THR",
      "hetflag": " ",
      "sasa": 0.0,
      "atoms": [
        {
          "atom_index": 3769,
          "name": "N",
          "element": "N",
          "coord": [
            5.984000205993652,
            -2.322700023651123,
            3.1382999420166016
          ]
        },
        {
          "atom_index": 3770,
          "name": "CA",
          "element": "C",
          "coord": [
            5.8856000900268555,
            -2.2232000827789307,
            3.1779000759124756
          ]
        },
        {
          "atom_index": 3771,
          "name": "C",
          "element": "C",
          "coord": [
            5.821700096130371,
            -2.1888999938964844,
            3.043100118637085
          ]
        },
        {
          "atom_index": 3772,
          "name": "O",
          "element": "O",
          "coord": [
            5.892199993133545,
            -2.1740000247955322,
            2.94350004196167
          ]
        },
        {
          "atom_index": 3773,
          "name": "CB",
          "element": "C",
          "coord": [
            5.95550012588501,
            -2.1015000343322754,
            3.2404000759124756
          ]
        },
        {
          "atom_index": 3774,
          "name": "OG1",
          "element": "O",
          "coord": [
            6.06879997253418,
            -2.1468000411987305,
            3.315500020980835
          ]
        },
        {
          "atom_index": 3775,
          "name": "CG2",
          "element": "C",
          "coord": [
            5.862400054931641,
            -2.0297999382019043,
            3.3369998931884766
          ]
        }
      ]
    },
    {
      "id": "A:485",
      "chain": "A",
      "resseq": 485,
      "icode": "",
      "resname": "ASN",
      "hetflag": " ",
      "sasa": 0.0,
      "atoms": [
        {
          "atom_index": 3776,
          "name": "N",
          "element": "N",
          "coord": [
            5.689199924468994,
            -2.1784000396728516,
            3.039299964904785
          ]
        },
        {
          "atom_index": 3777,
          "name": "CA",
          "element": "C",
          "coord": [
            5.616199970245361,
            -2.153700113296509,
            2.914400100708008
          ]
        },
        {
          "atom_index": 3778,
          "name": "C",
          "element": "C",
          "coord": [
            5.6768999099731445,
            -2.058500051498413,
            2.8104000091552734
          ]
        },
        {
          "atom_index": 3779,
          "name": "O",
          "element": "O",
          "coord": [
            5.646599769592285,
            -2.069700002670288,
            2.6914000511169434
          ]
        },
        {
          "atom_index": 3780,
          "name": "CB",
          "element": "C",
          "coord": [
            5.47130012512207,
            -2.111599922180176,
            2.94569993019104
          ]
        },
        {
          "atom_index": 3781,
          "name": "CG",
          "element": "C",
          "coord": [
            5.460000038146973,
            -1.967900037765503,
            2.99399995803833
          ]
        },
        {
          "atom_index": 3782,
          "name": "OD1",
          "element": "O",
          "coord": [
            5.4430999755859375,
            -1.8753000497817993,
            2.9140000343322754
          ]
        },
        {
          "atom_index": 3783,
          "name": "ND2",
          "element": "N",
          "coord": [
            5.4695000648498535,
            -1.9485000371932983,
            3.125499963760376
          ]
        }
      ]
    },
    {
      "id": "A:486",
      "chain": "A",
      "resseq": 486,
      "icode": "",
      "resname": "MET",
      "hetflag": " ",
      "sasa": 0.0,
      "atoms": [
        {
          "atom_index": 3784,
          "name": "N",
          "element": "N",
          "coord": [
            5.762400150299072,
            -1.9664000272750854,
            2.8533999919891357
          ]
        },
        {
          "atom_index": 3785,
          "name": "CA",
          "element": "C",
          "coord": [
            5.82420015335083,
            -1.8716000318527222,
            2.7609000205993652
          ]
        },
        {
          "atom_index": 3786,
          "name": "C",
          "element": "C",
          "coord": [
            5.95989990234375,
            -1.9179999828338623,
            2.7090001106262207
          ]
        },
        {
          "atom_index": 3787,
          "name": "O",
          "element": "O",
          "coord": [
            6.028900146484375,
            -1.844099998474121,
            2.6384999752044678
          ]
        },
        {
          "atom_index": 3788,
          "name": "CB",
          "element": "C",
          "coord": [
            5.839799880981445,
            -1.73580002784729,
            2.829200029373169
          ]
        },
        {
          "atom_index": 3789,
          "name": "CG",
          "element": "C",
          "coord": [
            5.707600116729736,
            -1.6638000011444092,
            2.851900100708008
          ]
        },
        {
          "atom_index": 3790,
          "name": "SD",
          "element": "S",
          "coord": [
            5.639599800109863,
            -1.595900058746338,
            2.6988000869750977
          ]
        },
        {
          "atom_index": 3791,
          "name": "CE",
          "element": "C",
          "coord": [
            5.55210018157959,
            -1.7382999658584595,
            2.6301000118255615
          ]
        }
      ]
    },
    {
      "id": "A:487",
      "chain": "A",
      "resseq": 487,
      "icode": "",
      "resname": "ALA",
      "hetflag": " ",
      "sasa": 0.0,
      "atoms": [
        {
          "atom_index": 3792,
          "name": "N",
          "element": "N",
          "coord": [
            5.997600078582764,
            -2.0408999919891357,
            2.742500066757202
          ]
        },
        {
          "atom_index": 3793,
          "name": "CA",
          "element": "C",
          "coord": [
            6.1265997886657715,
            -2.094399929046631,
            2.700700044631958
          ]
        },
        {
          "atom_index": 3794,
          "name": "C",
          "element": "C",
          "coord": [
            6.116499900817871,
            -2.1949000358581543,
            2.5869998931884766
          ]
        },
        {
          "atom_index": 3795,
          "name": "O",
          "element": "O",
          "coord": [
            6.019499778747559,
            -2.2692999839782715,
            2.5768001079559326
          ]
        },
        {
          "atom_index": 3796,
          "name": "CB",
          "element": "C",
          "coord": [
            6.196800231933594,
            -2.158600091934204,
            2.820499897003174
          ]
        }
      ]
    },
    {
      "id": "A:488",
      "chain": "A",
      "resseq": 488,
      "icode": "",
      "resname": "GLY",
      "hetflag": " ",
      "sasa": 0.0,
      "atoms": [
        {
          "atom_index": 3797,
          "name": "N",
          "element": "N",
          "coord": [
            6.217400074005127,
            -2.1960999965667725,
            2.5007998943328857
          ]
        },
        {
          "atom_index": 3798,
          "name": "CA",
          "element": "C",
          "coord": [
            6.219399929046631,
            -2.2904000282287598,
            2.390899896621704
          ]
        },
        {
          "atom_index": 3799,
          "name": "C",
          "element": "C",
          "coord": [
            6.119500160217285,
            -2.2685000896453857,
            2.2792000770568848
          ]
        },
        {
          "atom_index": 3800,
          "name": "O",
          "element": "O",
          "coord": [
            6.1072001457214355,
            -2.353800058364868,
            2.1923000812530518
          ]
        }
      ]
    },
    {
      "id": "A:489",
      "chain": "A",
      "resseq": 489,
      "icode": "",
      "resname": "ARG",
      "hetflag": " ",
      "sasa": 0.0,
      "atoms": [
        {
          "atom_index": 3801,
          "name": "N",
          "element": "N",
          "coord": [
            6.048999786376953,
            -2.156100034713745,
            2.2785000801086426
          ]
        },
        {
          "atom_index": 3802,
          "name": "CA",
          "element": "C",
          "coord": [
            5.952199935913086,
            -2.1303999423980713,
            2.1719000339508057
          ]
        },
        {
          "atom_index": 3803,
          "name": "C",
          "element": "C",
          "coord": [
            6.019000053405762,
            -2.115499973297119,
            2.035799980163574
          ]
        },
        {
          "atom_index": 3804,
          "name": "O",
          "element": "O",
          "coord": [
            6.124800205230713,
            -2.0534000396728516,
            2.023699998855591
          ]
        },
        {
          "atom_index": 3805,
          "name": "CB",
          "element": "C",
          "coord": [
            5.870999813079834,
            -2.0037999153137207,
            2.200000047683716
          ]
        },
        {
          "atom_index": 3806,
          "name": "CG",
          "element": "C",
          "coord": [
            5.772900104522705,
            -2.013200044631958,
            2.316200017929077
          ]
        },
        {
          "atom_index": 3807,
          "name": "CD",
          "element": "C",
          "coord": [
            5.68179988861084,
            -1.8903000354766846,
            2.3180999755859375
          ]
        },
        {
          "atom_index": 3808,
          "name": "NE",
          "element": "N",
          "coord": [
            5.756800174713135,
            -1.7661000490188599,
            2.3368000984191895
          ]
        },
        {
          "atom_index": 3809,
          "name": "CZ",
          "element": "C",
          "coord": [
            5.70550012588501,
            -1.6442999839782715,
            2.32069993019104
          ]
        },
        {
          "atom_index": 3810,
          "name": "NH1",
          "element": "N",
          "coord": [
            5.57859992980957,
            -1.6294000148773193,
            2.2850000858306885
          ]
        },
        {
          "atom_index": 3811,
          "name": "NH2",
          "element": "N",
          "coord": [
            5.781199932098389,
            -1.5370999574661255,
            2.34060001373291
          ]
        }
      ]
    },
    {
      "id": "A:490",
      "chain": "A",
      "resseq": 490,
      "icode": "",
      "resname": "GLY",
      "hetflag": " ",
      "sasa": 0.0,
      "atoms": [
        {
          "atom_index": 3812,
          "name": "N",
          "element": "N",
          "coord": [
            5.956699848175049,
            -2.1723999977111816,
            1.9332000017166138
          ]
        },
        {
          "atom_index": 3813,
          "name": "CA",
          "element": "C",
          "coord": [
            6.011300086975098,
            -2.161400079727173,
            1.7992000579833984
          ]
        },
        {
          "atom_index": 3814,
          "name": "C",
          "element": "C",
          "coord": [
            6.100399971008301,
            -2.275399923324585,
            1.7532000541687012
          ]
        },
        {
          "atom_index": 3815,
          "name": "O",
          "element": "O",
          "coord": [
            6.145299911499023,
            -2.276400089263916,
            1.639299988746643
          ]
        }
      ]
    },
    {
      "id": "A:491",
      "chain": "A",
      "resseq": 491,
      "icode": "",
      "resname": "THR",
      "hetflag": " ",
      "sasa": 0.0,
      "atoms": [
        {
          "atom_index": 3816,
          "name": "N",
          "element": "N",
          "coord": [
            6.127500057220459,
            -2.3714001178741455,
            1.840399980545044
          ]
        },
        {
          "atom_index": 3817,
          "name": "CA",
          "element": "C",
          "coord": [
            6.2104997634887695,
            -2.4839000701904297,
            1.8007999658584595
          ]
        },
        {
          "atom_index": 3818,
          "name": "C",
          "element": "C",
          "coord": [
            6.138299942016602,
            -2.617300033569336,
            1.8193999528884888
          ]
        },
        {
          "atom_index": 3819,
          "name": "O",
          "element": "O",
          "coord": [
            6.0960001945495605,
            -2.6524999141693115,
            1.9299999475479126
          ]
        },
        {
          "atom_index": 3820,
          "name": "CB",
          "element": "C",
          "coord": [
            6.343299865722656,
            -2.4863998889923096,
            1.8794000148773193
          ]
        },
        {
          "atom_index": 3821,
          "name": "OG1",
          "element": "O",
          "coord": [
            6.413099765777588,
            -2.3626999855041504,
            1.8573999404907227
          ]
        },
        {
          "atom_index": 3822,
          "name": "CG2",
          "element": "C",
          "coord": [
            6.431399822235107,
            -2.6048998832702637,
            1.833299994468689
          ]
        }
      ]
    },
    {
      "id": "A:492",
      "chain": "A",
      "resseq": 492,
      "icode": "",
      "resname": "ASP",
      "hetflag": " ",
      "sasa": 0.0,
      "atoms": [
        {
          "atom_index": 3823,
          "name": "N",
          "element": "N",
          "coord": [
            6.124899864196777,
            -2.690000057220459,
            1.708799958229065
          ]
        },
        {
          "atom_index": 3824,
          "name": "CA",
          "element": "C",
          "coord": [
            6.060299873352051,
            -2.8206000328063965,
            1.705899953842163
          ]
        },
        {
          "atom_index": 3825,
          "name": "C",
          "element": "C",
          "coord": [
            6.137700080871582,
            -2.927799940109253,
            1.781000018119812
          ]
        },
        {
          "atom_index": 3826,
          "name": "O",
          "element": "O",
          "coord": [
            6.261099815368652,
            -2.930999994277954,
            1.7782000303268433
          ]
        },
        {
          "atom_index": 3827,
          "name": "CB",
          "element": "C",
          "coord": [
            6.043900012969971,
            -2.866499900817871,
            1.5616999864578247
          ]
        },
        {
          "atom_index": 3828,
          "name": "CG",
          "element": "C",
          "coord": [
            5.913400173187256,
            -2.824399948120117,
            1.5025999546051025
          ]
        },
        {
          "atom_index": 3829,
          "name": "OD1",
          "element": "O",
          "coord": [
            5.85699987411499,
            -2.7225000858306885,
            1.5485999584197998
          ]
        },
        {
          "atom_index": 3830,
          "name": "OD2",
          "element": "O",
          "coord": [
            5.867499828338623,
            -2.8938000202178955,
            1.4091999530792236
          ]
        }
      ]
    },
    {
      "id": "A:493",
      "chain": "A",
      "resseq": 493,
      "icode": "",
      "resname": "ILE",
      "hetflag": " ",
      "sasa": 0.0,
      "atoms": [
        {
          "atom_index": 3831,
          "name": "N",
          "element": "N",
          "coord": [
            6.0640997886657715,
            -3.0160000324249268,
            1.8478000164031982
          ]
        },
        {
          "atom_index": 3832,
          "name": "CA",
          "element": "C",
          "coord": [
            6.1255998611450195,
            -3.1263999938964844,
            1.9199999570846558
          ]
        },
        {
          "atom_index": 3833,
          "name": "C",
          "element": "C",
          "coord": [
            6.098999977111816,
            -3.2516000270843506,
            1.837399959564209
          ]
        },
        {
          "atom_index": 3834,
          "name": "O",
          "element": "O",
          "coord": [
            5.986299991607666,
            -3.301100015640259,
            1.8320000171661377
          ]
        },
        {
          "atom_index": 3835,
          "name": "CB",
          "element": "C",
          "coord": [
            6.064599990844727,
            -3.1466000080108643,
            2.0601999759674072
          ]
        },
        {
          "atom_index": 3836,
          "name": "CG1",
          "element": "C",
          "coord": [
            6.081999778747559,
            -3.020400047302246,
            2.1445999145507812
          ]
        },
        {
          "atom_index": 3837,
          "name": "CG2",
          "element": "C",
          "coord": [
            6.131899833679199,
            -3.2648000717163086,
            2.128499984741211
          ]
        },
        {
          "atom_index": 3838,
          "name": "CD1",
          "element": "C",
          "coord": [
            6.0177001953125,
            -3.029900074005127,
            2.283099889755249
          ]
        }
      ]
    },
    {
      "id": "A:494",
      "chain": "A",
      "resseq": 494,
      "icode": "",
      "resname": "LYS",
      "hetflag": " ",
      "sasa": 0.0,
      "atoms": [
        {
          "atom_index": 3839,
          "name": "N",
          "element": "N",
          "coord": [
            6.203100204467773,
            -3.300100088119507,
            1.770799994468689
          ]
        },
        {
          "atom_index": 3840,
          "name": "CA",
          "element": "C",
          "coord": [
            6.192800045013428,
            -3.4198999404907227,
            1.6887999773025513
          ]
        },
        {
          "atom_index": 3841,
          "name": "C",
          "element": "C",
          "coord": [
            6.226399898529053,
            -3.5413999557495117,
            1.7731000185012817
          ]
        },
        {
          "atom_index": 3842,
          "name": "O",
          "element": "O",
          "coord": [
            6.3125,
            -3.5362000465393066,
            1.8617000579833984
          ]
        },
        {
          "atom_index": 3843,
          "name": "CB",
          "element": "C",
          "coord": [
            6.288000106811523,
            -3.411799907684326,
            1.5693999528884888
          ]
        },
        {
          "atom_index": 3844,
          "name": "CG",
          "element": "C",
          "coord": [
            6.250199794769287,
            -3.305799961090088,
            1.4666999578475952
          ]
        },
        {
          "atom_index": 3845,
          "name": "CD",
          "element": "C",
          "coord": [
            6.354700088500977,
            -3.297100067138672,
            1.356600046157837
          ]
        },
        {
          "atom_index": 3846,
          "name": "CE",
          "element": "C",
          "coord": [
            6.319799900054932,
            -3.190200090408325,
            1.253600001335144
          ]
        },
        {
          "atom_index": 3847,
          "name": "NZ",
          "element": "N",
          "coord": [
            6.425000190734863,
            -3.1798999309539795,
            1.1475000381469727
          ]
        }
      ]
    },
    {
      "id": "A:495",
      "chain": "A",
      "resseq": 495,
      "icode": "",
      "resname": "LEU",
      "hetflag": " ",
      "sasa": 0.0,
      "atoms": [
        {
          "atom_index": 3848,
          "name": "N",
          "element": "N",
          "coord": [
            6.156599998474121,
            -3.6507999897003174,
            1.746000051498413
          ]
        },
        {
          "atom_index": 3849,
          "name": "CA",
          "element": "C",
          "coord": [
            6.1793999671936035,
            -3.7736001014709473,
            1.8193999528884888
          ]
        },
        {
          "atom_index": 3850,
          "name": "C",
          "element": "C",
          "coord": [
            6.308499813079834,
            -3.8378000259399414,
            1.770900011062622
          ]
        },
        {
          "atom_index": 3851,
          "name": "O",
          "element": "O",
          "coord": [
            6.335700035095215,
            -3.8417000770568848,
            1.6507999897003174
          ]
        },
        {
          "atom_index": 3852,
          "name": "CB",
          "element": "C",
          "coord": [
            6.061500072479248,
            -3.8689000606536865,
            1.799299955368042
          ]
        },
        {
          "atom_index": 3853,
          "name": "CG",
          "element": "C",
          "coord": [
            5.9253997802734375,
            -3.8092000484466553,
            1.8384000062942505
          ]
        },
        {
          "atom_index": 3854,
          "name": "CD1",
          "element": "C",
          "coord": [
            5.815700054168701,
            -3.9119999408721924,
            1.8138999938964844
          ]
        },
        {
          "atom_index": 3855,
          "name": "CD2",
          "element": "C",
          "coord": [
            5.928199768066406,
            -3.766200065612793,
            1.9852999448776245
          ]
        }
      ]
    },
    {
      "id": "A:496",
      "chain": "A",
      "resseq": 496,
      "icode": "",
      "resname": "GLY",
      "hetflag": " ",
      "sasa": 0.0,
      "atoms": [
        {
          "atom_index": 3856,
          "name": "N",
          "element": "N",
          "coord": [
            6.388500213623047,
            -3.885699987411499,
            1.8657000064849854
          ]
        },
        {
          "atom_index": 3857,
          "name": "CA",
          "element": "C",
          "coord": [
            6.513500213623047,
            -3.9502999782562256,
            1.8316999673843384
          ]
        },
        {
          "atom_index": 3858,
          "name": "C",
          "element": "C",
          "coord": [
            6.489999771118164,
            -4.096799850463867,
            1.8000999689102173
          ]
        },
        {
          "atom_index": 3859,
          "name": "O",
          "element": "O",
          "coord": [
            6.3815999031066895,
            -4.149400234222412,
            1.8253999948501587
          ]
        }
      ]
    },
    {
      "id": "A:497",
      "chain": "A",
      "resseq": 497,
      "icode": "",
      "resname": "GLU",
      "hetflag": " ",
      "sasa": 6.749798774719238,
      "atoms": [
        {
          "atom_index": 3860,
          "name": "N",
          "element": "N",
          "coord": [
            6.591800212860107,
            -4.162300109863281,
            1.7448999881744385
          ]
        },
        {
          "atom_index": 3861,
          "name": "CA",
          "element": "C",
          "coord": [
            6.584000110626221,
            -4.303500175476074,
            1.708899974822998
          ]
        },
        {
          "atom_index": 3862,
          "name": "C",
          "element": "C",
          "coord": [
            6.5320000648498535,
            -4.388500213623047,
            1.8253999948501587
          ]
        },
        {
          "atom_index": 3863,
          "name": "O",
          "element": "O",
          "coord": [
            6.5817999839782715,
            -4.379199981689453,
            1.938099980354309
          ]
        },
        {
          "atom_index": 3864,
          "name": "CB",
          "element": "C",
          "coord": [
            6.722599983215332,
            -4.353700160980225,
            1.6663000583648682
          ]
        },
        {
          "atom_index": 3865,
          "name": "CG",
          "element": "C",
          "coord": [
            6.721399784088135,
            -4.4481000900268555,
            1.5464999675750732
          ]
        },
        {
          "atom_index": 3866,
          "name": "CD",
          "element": "C",
          "coord": [
            6.671999931335449,
            -4.379799842834473,
            1.4194999933242798
          ]
        },
        {
          "atom_index": 3867,
          "name": "OE1",
          "element": "O",
          "coord": [
            6.729599952697754,
            -4.275199890136719,
            1.382099986076355
          ]
        },
        {
          "atom_index": 3868,
          "name": "OE2",
          "element": "O",
          "coord": [
            6.576000213623047,
            -4.430300235748291,
            1.357100009918213
          ]
        }
      ]
    },
    {
      "id": "A:498",
      "chain": "A",
      "resseq": 498,
      "icode": "",
      "resname": "GLY",
      "hetflag": " ",
      "sasa": 0.0,
      "atoms": [
        {
          "atom_index": 3869,
          "name": "N",
          "element": "N",
          "coord": [
            6.431300163269043,
            -4.470600128173828,
            1.7972999811172485
          ]
        },
        {
          "atom_index": 3870,
          "name": "CA",
          "element": "C",
          "coord": [
            6.3744001388549805,
            -4.55649995803833,
            1.8997000455856323
          ]
        },
        {
          "atom_index": 3871,
          "name": "C",
          "element": "C",
          "coord": [
            6.277599811553955,
            -4.489699840545654,
            1.996399998664856
          ]
        },
        {
          "atom_index": 3872,
          "name": "O",
          "element": "O",
          "coord": [
            6.229000091552734,
            -4.554599761962891,
            2.0897998809814453
          ]
        }
      ]
    },
    {
      "id": "A:499",
      "chain": "A",
      "resseq": 499,
      "icode": "",
      "resname": "VAL",
      "hetflag": " ",
      "sasa": 0.0,
      "atoms": [
        {
          "atom_index": 3873,
          "name": "N",
          "element": "N",
          "coord": [
            6.247600078582764,
            -4.361499786376953,
            1.9744999408721924
          ]
        },
        {
          "atom_index": 3874,
          "name": "CA",
          "element": "C",
          "coord": [
            6.157700061798096,
            -4.28849983215332,
            2.063499927520752
          ]
        },
        {
          "atom_index": 3875,
          "name": "C",
          "element": "C",
          "coord": [
            6.009300231933594,
            -4.313499927520752,
            2.0385000705718994
          ]
        },
        {
          "atom_index": 3876,
          "name": "O",
          "element": "O",
          "coord": [
            5.934700012207031,
            -4.338099956512451,
            2.133699893951416
          ]
        },
        {
          "atom_index": 3877,
          "name": "CB",
          "element": "C",
          "coord": [
            6.185699939727783,
            -4.136300086975098,
            2.0589001178741455
          ]
        },
        {
          "atom_index": 3878,
          "name": "CG1",
          "element": "C",
          "coord": [
            6.072199821472168,
            -4.058700084686279,
            2.1261000633239746
          ]
        },
        {
          "atom_index": 3879,
          "name": "CG2",
          "element": "C",
          "coord": [
            6.316999912261963,
            -4.10699987411499,
            2.129699945449829
          ]
        }
      ]
    },
    {
      "id": "A:500",
      "chain": "A",
      "resseq": 500,
      "icode": "",
      "resname": "LYS",
      "hetflag": " ",
      "sasa": 0.0,
      "atoms": [
        {
          "atom_index": 3880,
          "name": "N",
          "element": "N",
          "coord": [
            5.964900016784668,
            -4.307400226593018,
            1.913100004196167
          ]
        },
        {
          "atom_index": 3881,
          "name": "CA",
          "element": "C",
          "coord": [
            5.823500156402588,
            -4.331299781799316,
            1.8860000371932983
          ]
        },
        {
          "atom_index": 3882,
          "name": "C",
          "element": "C",
          "coord": [
            5.782400131225586,
            -4.467400074005127,
            1.941499948501587
          ]
        },
        {
          "atom_index": 3883,
          "name": "O",
          "element": "O",
          "coord": [
            5.674699783325195,
            -4.48199987411499,
            1.9984999895095825
          ]
        },
        {
          "atom_index": 3884,
          "name": "CB",
          "element": "C",
          "coord": [
            5.793399810791016,
            -4.323599815368652,
            1.7359999418258667
          ]
        },
        {
          "atom_index": 3885,
          "name": "CG",
          "element": "C",
          "coord": [
            5.881800174713135,
            -4.409299850463867,
            1.6496000289916992
          ]
        },
        {
          "atom_index": 3886,
          "name": "CD",
          "element": "C",
          "coord": [
            5.959199905395508,
            -4.323400020599365,
            1.5513999462127686
          ]
        },
        {
          "atom_index": 3887,
          "name": "CE",
          "element": "C",
          "coord": [
            6.0482001304626465,
            -4.222099781036377,
            1.6232999563217163
          ]
        },
        {
          "atom_index": 3888,
          "name": "NZ",
          "element": "N",
          "coord": [
            6.120699882507324,
            -4.134900093078613,
            1.5271999835968018
          ]
        }
      ]
    },
    {
      "id": "A:501",
      "chain": "A",
      "resseq": 501,
      "icode": "",
      "resname": "GLU",
      "hetflag": " ",
      "sasa": 5.939585208892822,
      "atoms": [
        {
          "atom_index": 3889,
          "name": "N",
          "element": "N",
          "coord": [
            5.86929988861084,
            -4.566800117492676,
            1.9258999824523926
          ]
        },
        {
          "atom_index": 3890,
          "name": "CA",
          "element": "C",
          "coord": [
            5.840799808502197,
            -4.699699878692627,
            1.9776999950408936
          ]
        },
        {
          "atom_index": 3891,
          "name": "C",
          "element": "C",
          "coord": [
            5.812900066375732,
            -4.6890997886657715,
            2.1277999877929688
          ]
        },
        {
          "atom_index": 3892,
          "name": "O",
          "element": "O",
          "coord": [
            5.733699798583984,
            -4.765900135040283,
            2.182300090789795
          ]
        },
        {
          "atom_index": 3893,
          "name": "CB",
          "element": "C",
          "coord": [
            5.959700107574463,
            -4.793799877166748,
            1.954300045967102
          ]
        },
        {
          "atom_index": 3894,
          "name": "CG",
          "element": "C",
          "coord": [
            5.989500045776367,
            -4.827600002288818,
            1.8079999685287476
          ]
        },
        {
          "atom_index": 3895,
          "name": "CD",
          "element": "C",
          "coord": [
            6.035399913787842,
            -4.707699775695801,
            1.7265000343322754
          ]
        },
        {
          "atom_index": 3896,
          "name": "OE1",
          "element": "O",
          "coord": [
            6.1234002113342285,
            -4.632599830627441,
            1.7742999792099
          ]
        },
        {
          "atom_index": 3897,
          "name": "OE2",
          "element": "O",
          "coord": [
            5.984499931335449,
            -4.6890997886657715,
            1.6136000156402588
          ]
        }
      ]
    },
    {
      "id": "A:502",
      "chain": "A",
      "resseq": 502,
      "icode": "",
      "resname": "LEU",
      "hetflag": " ",
      "sasa": 0.3226546049118042,
      "atoms": [
        {
          "atom_index": 3898,
          "name": "N",
          "element": "N",
          "coord": [
            5.877999782562256,
            -4.593299865722656,
            2.1939001083374023
          ]
        },
        {
          "atom_index": 3899,
          "name": "CA",
          "element": "C",
          "coord": [
            5.860099792480469,
            -4.5725998878479,
            2.3380000591278076
          ]
        },
        {
          "atom_index": 3900,
          "name": "C",
          "element": "C",
          "coord": [
            5.735599994659424,
            -4.490799903869629,
            2.3717000484466553
          ]
        },
        {
          "atom_index": 3901,
          "name": "O",
          "element": "O",
          "coord": [
            5.697199821472168,
            -4.481400012969971,
            2.487499952316284
          ]
        },
        {
          "atom_index": 3902,
          "name": "CB",
          "element": "C",
          "coord": [
            5.9832000732421875,
            -4.504199981689453,
            2.3984999656677246
          ]
        },
        {
          "atom_index": 3903,
          "name": "CG",
          "element": "C",
          "coord": [
            6.115099906921387,
            -4.582099914550781,
            2.3980000019073486
          ]
        },
        {
          "atom_index": 3904,
          "name": "CD1",
          "element": "C",
          "coord": [
            6.227700233459473,
            -4.492700099945068,
            2.446500062942505
          ]
        },
        {
          "atom_index": 3905,
          "name": "CD2",
          "element": "C",
          "coord": [
            6.103499889373779,
            -4.704800128936768,
            2.4872000217437744
          ]
        }
      ]
    },
    {
      "id": "A:503",
      "chain": "A",
      "resseq": 503,
      "icode": "",
      "resname": "GLY",
      "hetflag": " ",
      "sasa": 0.0,
      "atoms": [
        {
          "atom_index": 3906,
          "name": "N",
          "element": "N",
          "coord": [
            5.672699928283691,
            -4.431099891662598,
            2.2711000442504883
          ]
        },
        {
          "atom_index": 3907,
          "name": "CA",
          "element": "C",
          "coord": [
            5.552700042724609,
            -4.35290002822876,
            2.297100067138672
          ]
        },
        {
          "atom_index": 3908,
          "name": "C",
          "element": "C",
          "coord": [
            5.561500072479248,
            -4.205999851226807,
            2.2585999965667725
          ]
        },
        {
          "atom_index": 3909,
          "name": "O",
          "element": "O",
          "coord": [
            5.466899871826172,
            -4.129899978637695,
            2.2785000801086426
          ]
        }
      ]
    },
    {
      "id": "A:504",
      "chain": "A",
      "resseq": 504,
      "icode": "",
      "resname": "GLY",
      "hetflag": " ",
      "sasa": 0.0,
      "atoms": [
        {
          "atom_index": 3910,
          "name": "N",
          "element": "N",
          "coord": [
            5.6743998527526855,
            -4.165999889373779,
            2.2016000747680664
          ]
        },
        {
          "atom_index": 3911,
          "name": "CA",
          "element": "C",
          "coord": [
            5.691100120544434,
            -4.027500152587891,
            2.1623001098632812
          ]
        },
        {
          "atom_index": 3912,
          "name": "C",
          "element": "C",
          "coord": [
            5.717199802398682,
            -3.93969988822937,
            2.2829999923706055
          ]
        },
        {
          "atom_index": 3913,
          "name": "O",
          "element": "O",
          "coord": [
            5.751100063323975,
            -3.988800048828125,
            2.3912999629974365
          ]
        }
      ]
    },
    {
      "id": "A:505",
      "chain": "A",
      "resseq": 505,
      "icode": "",
      "resname": "LEU",
      "hetflag": " ",
      "sasa": 0.0,
      "atoms": [
        {
          "atom_index": 3914,
          "name": "N",
          "element": "N",
          "coord": [
            5.700500011444092,
            -3.809299945831299,
            2.2653000354766846
          ]
        },
        {
          "atom_index": 3915,
          "name": "CA",
          "element": "C",
          "coord": [
            5.723800182342529,
            -3.71560001373291,
            2.374500036239624
          ]
        },
        {
          "atom_index": 3916,
          "name": "C",
          "element": "C",
          "coord": [
            5.607800006866455,
            -3.7107999324798584,
            2.4746999740600586
          ]
        },
        {
          "atom_index": 3917,
          "name": "O",
          "element": "O",
          "coord": [
            5.491499900817871,
            -3.6979000568389893,
            2.436199903488159
          ]
        },
        {
          "atom_index": 3918,
          "name": "CB",
          "element": "C",
          "coord": [
            5.747600078582764,
            -3.5752999782562256,
            2.3178999423980713
          ]
        },
        {
          "atom_index": 3919,
          "name": "CG",
          "element": "C",
          "coord": [
            5.769199848175049,
            -3.4611001014709473,
            2.4179000854492188
          ]
        },
        {
          "atom_index": 3920,
          "name": "CD1",
          "element": "C",
          "coord": [
            5.8942999839782715,
            -3.490000009536743,
            2.5
          ]
        },
        {
          "atom_index": 3921,
          "name": "CD2",
          "element": "C",
          "coord": [
            5.783100128173828,
            -3.32669997215271,
            2.3427999019622803
          ]
        }
      ]
    },
    {
      "id": "A:506",
      "chain": "A",
      "resseq": 506,
      "icode": "",
      "resname": "ALA",
      "hetflag": " ",
      "sasa": 0.0,
      "atoms": [
        {
          "atom_index": 3922,
          "name": "N",
          "element": "N",
          "coord": [
            5.641200065612793,
            -3.721400022506714,
            2.6029999256134033
          ]
        },
        {
          "atom_index": 3923,
          "name": "CA",
          "element": "C",
          "coord": [
            5.543600082397461,
            -3.713399887084961,
            2.7102999687194824
          ]
        },
        {
          "atom_index": 3924,
          "name": "C",
          "element": "C",
          "coord": [
            5.554100036621094,
            -3.572000026702881,
            2.7674999237060547
          ]
        },
        {
          "atom_index": 3925,
          "name": "O",
          "element": "O",
          "coord": [
            5.662399768829346,
            -3.529599905014038,
            2.8083999156951904
          ]
        },
        {
          "atom_index": 3926,
          "name": "CB",
          "element": "C",
          "coord": [
            5.5746002197265625,
            -3.815700054168701,
            2.819200038909912
          ]
        }
      ]
    },
    {
      "id": "A:507",
      "chain": "A",
      "resseq": 507,
      "icode": "",
      "resname": "VAL",
      "hetflag": " ",
      "sasa": 0.0,
      "atoms": [
        {
          "atom_index": 3927,
          "name": "N",
          "element": "N",
          "coord": [
            5.4421000480651855,
            -3.499500036239624,
            2.7688000202178955
          ]
        },
        {
          "atom_index": 3928,
          "name": "CA",
          "element": "C",
          "coord": [
            5.438700199127197,
            -3.3626999855041504,
            2.8208999633789062
          ]
        },
        {
          "atom_index": 3929,
          "name": "C",
          "element": "C",
          "coord": [
            5.361199855804443,
            -3.356300115585327,
            2.9528000354766846
          ]
        },
        {
          "atom_index": 3930,
          "name": "O",
          "element": "O",
          "coord": [
            5.248000144958496,
            -3.40310001373291,
            2.9621999263763428
          ]
        },
        {
          "atom_index": 3931,
          "name": "CB",
          "element": "C",
          "coord": [
            5.372600078582764,
            -3.265000104904175,
            2.718899965286255
          ]
        },
        {
          "atom_index": 3932,
          "name": "CG1",
          "element": "C",
          "coord": [
            5.348999977111816,
            -3.128700017929077,
            2.7832999229431152
          ]
        },
        {
          "atom_index": 3933,
          "name": "CG2",
          "element": "C",
          "coord": [
            5.460999965667725,
            -3.249500036239624,
            2.5971999168395996
          ]
        }
      ]
    },
    {
      "id": "A:508",
      "chain": "A",
      "resseq": 508,
      "icode": "",
      "resname": "VAL",
      "hetflag": " ",
      "sasa": 0.0,
      "atoms": [
        {
          "atom_index": 3934,
          "name": "N",
          "element": "N",
          "coord": [
            5.423299789428711,
            -3.2973999977111816,
            3.0539000034332275
          ]
        },
        {
          "atom_index": 3935,
          "name": "CA",
          "element": "C",
          "coord": [
            5.362100124359131,
            -3.2839999198913574,
            3.184799909591675
          ]
        },
        {
          "atom_index": 3936,
          "name": "C",
          "element": "C",
          "coord": [
            5.3383002281188965,
            -3.1373000144958496,
            3.2193000316619873
          ]
        },
        {
          "atom_index": 3937,
          "name": "O",
          "element": "O",
          "coord": [
            5.432600021362305,
            -3.0576999187469482,
            3.2258999347686768
          ]
        },
        {
          "atom_index": 3938,
          "name": "CB",
          "element": "C",
          "coord": [
            5.451499938964844,
            -3.3457000255584717,
            3.294800043106079
          ]
        },
        {
          "atom_index": 3939,
          "name": "CG1",
          "element": "C",
          "coord": [
            5.384799957275391,
            -3.330699920654297,
            3.4300999641418457
          ]
        },
        {
          "atom_index": 3940,
          "name": "CG2",
          "element": "C",
          "coord": [
            5.47790002822876,
            -3.4932000637054443,
            3.264899969100952
          ]
        }
      ]
    },
    {
      "id": "A:509",
      "chain": "A",
      "resseq": 509,
      "icode": "",
      "resname": "GLY",
      "hetflag": " ",
      "sasa": 0.0,
      "atoms": [
        {
          "atom_index": 3941,
          "name": "N",
          "element": "N",
          "coord": [
            5.211699962615967,
            -3.1022000312805176,
            3.2395999431610107
          ]
        },
        {
          "atom_index": 3942,
          "name": "CA",
          "element": "C",
          "coord": [
            5.1768999099731445,
            -2.966599941253662,
            3.276900053024292
          ]
        },
        {
          "atom_index": 3943,
          "name": "C",
          "element": "C",
          "coord": [
            5.167300224304199,
            -2.964099884033203,
            3.428299903869629
          ]
        },
        {
          "atom_index": 3944,
          "name": "O",
          "element": "O",
          "coord": [
            5.109600067138672,
            -3.0541999340057373,
            3.489300012588501
          ]
        }
      ]
    },
    {
      "id": "A:510",
      "chain": "A",
      "resseq": 510,
      "icode": "",
      "resname": "THR",
      "hetflag": " ",
      "sasa": 0.0,
      "atoms": [
        {
          "atom_index": 3945,
          "name": "N",
          "element": "N",
          "coord": [
            5.2245001792907715,
            -2.8613998889923096,
            3.4895999431610107
          ]
        },
        {
          "atom_index": 3946,
          "name": "CA",
          "element": "C",
          "coord": [
            5.223700046539307,
            -2.8508999347686768,
            3.6340999603271484
          ]
        },
        {
          "atom_index": 3947,
          "name": "C",
          "element": "C",
          "coord": [
            5.10890007019043,
            -2.765399932861328,
            3.6849000453948975
          ]
        },
        {
          "atom_index": 3948,
          "name": "O",
          "element": "O",
          "coord": [
            5.080599784851074,
            -2.7634999752044678,
            3.804500102996826
          ]
        },
        {
          "atom_index": 3949,
          "name": "CB",
          "element": "C",
          "coord": [
            5.357699871063232,
            -2.7946999073028564,
            3.6851000785827637
          ]
        },
        {
          "atom_index": 3950,
          "name": "OG1",
          "element": "O",
          "coord": [
            5.389800071716309,
            -2.6738998889923096,
            3.6143999099731445
          ]
        },
        {
          "atom_index": 3951,
          "name": "CG2",
          "element": "C",
          "coord": [
            5.4679999351501465,
            -2.8968000411987305,
            3.6637001037597656
          ]
        }
      ]
    },
    {
      "id": "A:511",
      "chain": "A",
      "resseq": 511,
      "icode": "",
      "resname": "GLU",
      "hetflag": " ",
      "sasa": 0.0,
      "atoms": [
        {
          "atom_index": 3952,
          "name": "N",
          "element": "N",
          "coord": [
            5.043000221252441,
            -2.694999933242798,
            3.5936999320983887
          ]
        },
        {
          "atom_index": 3953,
          "name": "CA",
          "element": "C",
          "coord": [
            4.928899765014648,
            -2.611599922180176,
            3.6296000480651855
          ]
        },
        {
          "atom_index": 3954,
          "name": "C",
          "element": "C",
          "coord": [
            4.862299919128418,
            -2.5499000549316406,
            3.5078999996185303
          ]
        },
        {
          "atom_index": 3955,
          "name": "O",
          "element": "O",
          "coord": [
            4.925099849700928,
            -2.5316998958587646,
            3.404400110244751
          ]
        },
        {
          "atom_index": 3956,
          "name": "CB",
          "element": "C",
          "coord": [
            4.9704999923706055,
            -2.501199960708618,
            3.727799892425537
          ]
        },
        {
          "atom_index": 3957,
          "name": "CG",
          "element": "C",
          "coord": [
            5.077000141143799,
            -2.4061999320983887,
            3.677299976348877
          ]
        },
        {
          "atom_index": 3958,
          "name": "CD",
          "element": "C",
          "coord": [
            5.11359977722168,
            -2.3020999431610107,
            3.781399965286255
          ]
        },
        {
          "atom_index": 3959,
          "name": "OE1",
          "element": "O",
          "coord": [
            5.212699890136719,
            -2.228600025177002,
            3.759999990463257
          ]
        },
        {
          "atom_index": 3960,
          "name": "OE2",
          "element": "O",
          "coord": [
            5.043000221252441,
            -2.293600082397461,
            3.8847999572753906
          ]
        }
      ]
    },
    {
      "id": "A:512",
      "chain": "A",
      "resseq": 512,
      "icode": "",
      "resname": "ARG",
      "hetflag": " ",
      "sasa": 0.0,
      "atoms": [
        {
          "atom_index": 3961,
          "name": "N",
          "element": "N",
          "coord": [
            4.734099864959717,
            -2.519200086593628,
            3.5209999084472656
          ]
        },
        {
          "atom_index": 3962,
          "name": "CA",
          "element": "C",
          "coord": [
            4.657599925994873,
            -2.458699941635132,
            3.4126999378204346
          ]
        },
        {
          "atom_index": 3963,
          "name": "C",
          "element": "C",
          "coord": [
            4.693999767303467,
            -2.3101999759674072,
            3.401700019836426
          ]
        },
        {
          "atom_index": 3964,
          "name": "O",
          "element": "O",
          "coord": [
            4.713500022888184,
            -2.2428998947143555,
            3.5028998851776123
          ]
        },
        {
          "atom_index": 3965,
          "name": "CB",
          "element": "C",
          "coord": [
            4.507699966430664,
            -2.474400043487549,
            3.440700054168701
          ]
        },
        {
          "atom_index": 3966,
          "name": "CG",
          "element": "C",
          "coord": [
            4.456999778747559,
            -2.6189000606536865,
            3.4423000812530518
          ]
        },
        {
          "atom_index": 3967,
          "name": "CD",
          "element": "C",
          "coord": [
            4.444699764251709,
            -2.6751999855041504,
            3.3013999462127686
          ]
        },
        {
          "atom_index": 3968,
          "name": "NE",
          "element": "N",
          "coord": [
            4.354400157928467,
            -2.5934998989105225,
            3.2209999561309814
          ]
        },
        {
          "atom_index": 3969,
          "name": "CZ",
          "element": "C",
          "coord": [
            4.221799850463867,
            -2.6057000160217285,
            3.2193000316619873
          ]
        },
        {
          "atom_index": 3970,
          "name": "NH1",
          "element": "N",
          "coord": [
            4.1616997718811035,
            -2.698199987411499,
            3.2934000492095947
          ]
        },
        {
          "atom_index": 3971,
          "name": "NH2",
          "element": "N",
          "coord": [
            4.14900016784668,
            -2.523200035095215,
            3.1445999145507812
          ]
        }
      ]
    },
    {
      "id": "A:513",
      "chain": "A",
      "resseq": 513,
      "icode": "",
      "resname": "HIS",
      "hetflag": " ",
      "sasa": 0.0,
      "atoms": [
        {
          "atom_index": 3972,
          "name": "N",
          "element": "N",
          "coord": [
            4.702899932861328,
            -2.259200096130371,
            3.279099941253662
          ]
        },
        {
          "atom_index": 3973,
          "name": "CA",
          "element": "C",
          "coord": [
            4.73799991607666,
            -2.1185998916625977,
```
