## Supplementary material for "Localized Reactivity on Proteins as Riemannian Manifolds: A Quantum-Inspired Geometric Model for Deterministic, Metal-Aware Reactive-Site Prediction": code bundle: meta.json (part 2 of 14)

```
            3.2571001052856445
          ]
        },
        {
          "atom_index": 3974,
          "name": "C",
          "element": "C",
          "coord": [
            4.614699840545654,
            -2.0269999504089355,
            3.2530999183654785
          ]
        },
        {
          "atom_index": 3975,
          "name": "O",
          "element": "O",
          "coord": [
            4.501699924468994,
            -2.0748000144958496,
            3.240799903869629
          ]
        },
        {
          "atom_index": 3976,
          "name": "CB",
          "element": "C",
          "coord": [
            4.815700054168701,
            -2.103300094604492,
            3.1259000301361084
          ]
        },
        {
          "atom_index": 3977,
          "name": "CG",
          "element": "C",
          "coord": [
            4.934800148010254,
            -2.1935999393463135,
            3.1143999099731445
          ]
        },
        {
          "atom_index": 3978,
          "name": "ND1",
          "element": "N",
          "coord": [
            4.924099922180176,
            -2.328200101852417,
            3.0859999656677246
          ]
        },
        {
          "atom_index": 3979,
          "name": "CD2",
          "element": "C",
          "coord": [
            5.067299842834473,
            -2.168299913406372,
            3.126699924468994
          ]
        },
        {
          "atom_index": 3980,
          "name": "CE1",
          "element": "C",
          "coord": [
            5.0447998046875,
            -2.3817999362945557,
            3.080899953842163
          ]
        },
        {
          "atom_index": 3981,
          "name": "NE2",
          "element": "N",
          "coord": [
            5.133500099182129,
            -2.286900043487549,
            3.1052000522613525
          ]
        }
      ]
    },
    {
      "id": "A:514",
      "chain": "A",
      "resseq": 514,
      "icode": "",
      "resname": "GLU",
      "hetflag": " ",
      "sasa": 0.0,
      "atoms": [
        {
          "atom_index": 3982,
          "name": "N",
          "element": "N",
          "coord": [
            4.637400150299072,
            -1.8956999778747559,
            3.262500047683716
          ]
        },
        {
          "atom_index": 3983,
          "name": "CA",
          "element": "C",
          "coord": [
            4.528600215911865,
            -1.7967000007629395,
            3.259200096130371
          ]
        },
        {
          "atom_index": 3984,
          "name": "C",
          "element": "C",
          "coord": [
            4.447700023651123,
            -1.8107000589370728,
            3.130500078201294
          ]
        },
        {
          "atom_index": 3985,
          "name": "O",
          "element": "O",
          "coord": [
            4.330100059509277,
            -1.7747999429702759,
            3.1250998973846436
          ]
        },
        {
          "atom_index": 3986,
          "name": "CB",
          "element": "C",
          "coord": [
            4.5843000411987305,
            -1.65339994430542,
            3.2662999629974365
          ]
        },
        {
          "atom_index": 3987,
          "name": "CG",
          "element": "C",
          "coord": [
            4.6194000244140625,
            -1.6008000373840332,
            3.405600070953369
          ]
        },
        {
          "atom_index": 3988,
          "name": "CD",
          "element": "C",
          "coord": [
            4.497099876403809,
            -1.5746999979019165,
            3.4923999309539795
          ]
        },
        {
          "atom_index": 3989,
          "name": "OE1",
          "element": "O",
          "coord": [
            4.443900108337402,
            -1.6714999675750732,
            3.551100015640259
          ]
        },
        {
          "atom_index": 3990,
          "name": "OE2",
          "element": "O",
          "coord": [
            4.453400135040283,
            -1.4574999809265137,
            3.501499891281128
          ]
        }
      ]
    },
    {
      "id": "A:515",
      "chain": "A",
      "resseq": 515,
      "icode": "",
      "resname": "SER",
      "hetflag": " ",
      "sasa": 0.0,
      "atoms": [
        {
          "atom_index": 3991,
          "name": "N",
          "element": "N",
          "coord": [
            4.512899875640869,
            -1.861799955368042,
            3.026900053024292
          ]
        },
        {
          "atom_index": 3992,
          "name": "CA",
          "element": "C",
          "coord": [
            4.44920015335083,
            -1.8823000192642212,
            2.898099899291992
          ]
        },
        {
          "atom_index": 3993,
          "name": "C",
          "element": "C",
          "coord": [
            4.4695000648498535,
            -2.0271999835968018,
            2.8570001125335693
          ]
        },
        {
          "atom_index": 3994,
          "name": "O",
          "element": "O",
          "coord": [
            4.577400207519531,
            -2.08270001411438,
            2.8768999576568604
          ]
        },
        {
          "atom_index": 3995,
          "name": "CB",
          "element": "C",
          "coord": [
            4.51170015335083,
            -1.7905000448226929,
            2.793100118637085
          ]
        },
        {
          "atom_index": 3996,
          "name": "OG",
          "element": "O",
          "coord": [
            4.454899787902832,
            -1.812600016593933,
            2.6654000282287598
          ]
        }
      ]
    },
    {
      "id": "A:516",
      "chain": "A",
      "resseq": 516,
      "icode": "",
      "resname": "ARG",
      "hetflag": " ",
      "sasa": 0.0,
      "atoms": [
        {
          "atom_index": 3997,
          "name": "N",
          "element": "N",
          "coord": [
            4.366600036621094,
            -2.088599920272827,
            2.7997000217437744
          ]
        },
        {
          "atom_index": 3998,
          "name": "CA",
          "element": "C",
          "coord": [
            4.379000186920166,
            -2.2272000312805176,
            2.7564001083374023
          ]
        },
        {
          "atom_index": 3999,
          "name": "C",
          "element": "C",
          "coord": [
            4.472700119018555,
            -2.233099937438965,
            2.6364998817443848
          ]
        },
        {
          "atom_index": 4000,
          "name": "O",
          "element": "O",
          "coord": [
            4.529200077056885,
            -2.3376998901367188,
            2.607599973678589
          ]
        },
        {
          "atom_index": 4001,
          "name": "CB",
          "element": "C",
          "coord": [
            4.241700172424316,
            -2.2848000526428223,
            2.719899892807007
          ]
        },
        {
          "atom_index": 4002,
          "name": "CG",
          "element": "C",
          "coord": [
            4.147900104522705,
            -2.304800033569336,
            2.839200019836426
          ]
        },
        {
          "atom_index": 4003,
          "name": "CD",
          "element": "C",
          "coord": [
            4.002699851989746,
            -2.322200059890747,
            2.7934000492095947
          ]
        },
        {
          "atom_index": 4004,
          "name": "NE",
          "element": "N",
          "coord": [
            3.9581000804901123,
            -2.2047998905181885,
            2.719099998474121
          ]
        },
        {
          "atom_index": 4005,
          "name": "CZ",
          "element": "C",
          "coord": [
            3.83870005607605,
            -2.1912999153137207,
            2.6626999378204346
          ]
        },
        {
          "atom_index": 4006,
          "name": "NH1",
          "element": "N",
          "coord": [
            3.7492001056671143,
            -2.2881999015808105,
            2.6712000370025635
          ]
        },
        {
          "atom_index": 4007,
          "name": "NH2",
          "element": "N",
          "coord": [
            3.809299945831299,
            -2.0799999237060547,
            2.5971999168395996
          ]
        }
      ]
    },
    {
      "id": "A:517",
      "chain": "A",
      "resseq": 517,
      "icode": "",
      "resname": "ARG",
      "hetflag": " ",
      "sasa": 0.0,
      "atoms": [
        {
          "atom_index": 4008,
          "name": "N",
          "element": "N",
          "coord": [
            4.4903998374938965,
            -2.120800018310547,
            2.566800117492676
          ]
        },
        {
          "atom_index": 4009,
          "name": "CA",
          "element": "C",
          "coord": [
            4.580900192260742,
            -2.11899995803833,
            2.4518001079559326
          ]
        },
        {
          "atom_index": 4010,
          "name": "C",
          "element": "C",
          "coord": [
            4.71999979019165,
            -2.166100025177002,
            2.493799924850464
          ]
        },
        {
          "atom_index": 4011,
          "name": "O",
          "element": "O",
          "coord": [
            4.783999919891357,
            -2.2435998916625977,
            2.4233999252319336
          ]
        },
        {
          "atom_index": 4012,
          "name": "CB",
          "element": "C",
          "coord": [
            4.592899799346924,
            -1.978700041770935,
            2.392400026321411
          ]
        },
        {
          "atom_index": 4013,
          "name": "CG",
          "element": "C",
          "coord": [
            4.4644999504089355,
            -1.9244999885559082,
            2.3313000202178955
          ]
        },
        {
          "atom_index": 4014,
          "name": "CD",
          "element": "C",
          "coord": [
            4.495500087738037,
            -1.7994999885559082,
            2.2527999877929688
          ]
        },
        {
          "atom_index": 4015,
          "name": "NE",
          "element": "N",
          "coord": [
            4.590700149536133,
            -1.7177000045776367,
            2.327199935913086
          ]
        },
        {
          "atom_index": 4016,
          "name": "CZ",
          "element": "C",
          "coord": [
            4.556600093841553,
            -1.624400019645691,
            2.4147000312805176
          ]
        },
        {
          "atom_index": 4017,
          "name": "NH1",
          "element": "N",
          "coord": [
            4.429100036621094,
            -1.5993000268936157,
            2.4384000301361084
          ]
        },
        {
          "atom_index": 4018,
          "name": "NH2",
          "element": "N",
          "coord": [
            4.650100231170654,
            -1.5579999685287476,
            2.4795000553131104
          ]
        }
      ]
    },
    {
      "id": "A:518",
      "chain": "A",
      "resseq": 518,
      "icode": "",
      "resname": "ILE",
      "hetflag": " ",
      "sasa": 0.0,
      "atoms": [
        {
          "atom_index": 4019,
          "name": "N",
          "element": "N",
          "coord": [
            4.7657999992370605,
            -2.1189000606536865,
            2.6094000339508057
          ]
        },
        {
          "atom_index": 4020,
          "name": "CA",
          "element": "C",
          "coord": [
            4.896399974822998,
            -2.1556999683380127,
            2.6596999168395996
          ]
        },
        {
          "atom_index": 4021,
          "name": "C",
          "element": "C",
          "coord": [
            4.901800155639648,
            -2.3036999702453613,
            2.6970999240875244
          ]
        },
        {
          "atom_index": 4022,
          "name": "O",
          "element": "O",
          "coord": [
            5.003200054168701,
            -2.369499921798706,
            2.672600030899048
          ]
        },
        {
          "atom_index": 4023,
          "name": "CB",
          "element": "C",
          "coord": [
            4.934700012207031,
            -2.0717999935150146,
            2.7820000648498535
          ]
        },
        {
          "atom_index": 4024,
          "name": "CG1",
          "element": "C",
          "coord": [
            4.912799835205078,
            -1.9227999448776245,
            2.7520999908447266
          ]
        },
        {
          "atom_index": 4025,
          "name": "CG2",
          "element": "C",
          "coord": [
            5.080399990081787,
            -2.0977001190185547,
            2.8178999423980713
          ]
        },
        {
          "atom_index": 4026,
          "name": "CD1",
          "element": "C",
          "coord": [
            4.988399982452393,
            -1.8716000318527222,
            2.629499912261963
          ]
        }
      ]
    },
    {
      "id": "A:519",
      "chain": "A",
      "resseq": 519,
      "icode": "",
      "resname": "ASP",
      "hetflag": " ",
      "sasa": 0.0,
      "atoms": [
        {
          "atom_index": 4027,
          "name": "N",
          "element": "N",
          "coord": [
            4.7941999435424805,
            -2.355600118637085,
            2.7567999362945557
          ]
        },
        {
          "atom_index": 4028,
          "name": "CA",
          "element": "C",
          "coord": [
            4.78849983215332,
            -2.497499942779541,
            2.7929999828338623
          ]
        },
        {
          "atom_index": 4029,
          "name": "C",
          "element": "C",
          "coord": [
            4.807499885559082,
            -2.579200029373169,
            2.6644999980926514
          ]
        },
        {
          "atom_index": 4030,
          "name": "O",
          "element": "O",
          "coord": [
            4.8821001052856445,
            -2.677299976348877,
            2.660799980163574
          ]
        },
        {
          "atom_index": 4031,
          "name": "CB",
          "element": "C",
          "coord": [
            4.651199817657471,
            -2.535799980163574,
            2.8489999771118164
          ]
        },
        {
          "atom_index": 4032,
          "name": "CG",
          "element": "C",
          "coord": [
            4.618899822235107,
            -2.470099925994873,
            2.9820001125335693
          ]
        },
        {
          "atom_index": 4033,
          "name": "OD1",
          "element": "O",
          "coord": [
            4.49970006942749,
            -2.474600076675415,
            3.0195999145507812
          ]
        },
        {
          "atom_index": 4034,
          "name": "OD2",
          "element": "O",
          "coord": [
            4.709199905395508,
            -2.416100025177002,
            3.049299955368042
          ]
        }
      ]
    },
    {
      "id": "A:520",
      "chain": "A",
      "resseq": 520,
      "icode": "",
      "resname": "ASN",
      "hetflag": " ",
      "sasa": 0.0,
      "atoms": [
        {
          "atom_index": 4035,
          "name": "N",
          "element": "N",
          "coord": [
            4.737800121307373,
            -2.538800001144409,
            2.5589001178741455
          ]
        },
        {
          "atom_index": 4036,
          "name": "CA",
          "element": "C",
          "coord": [
            4.746500015258789,
            -2.6122000217437744,
            2.434000015258789
          ]
        },
        {
          "atom_index": 4037,
          "name": "C",
          "element": "C",
          "coord": [
            4.879499912261963,
            -2.5950000286102295,
            2.361299991607666
          ]
        },
        {
          "atom_index": 4038,
          "name": "O",
          "element": "O",
          "coord": [
            4.918499946594238,
            -2.6807000637054443,
            2.28410005569458
          ]
        },
        {
          "atom_index": 4039,
          "name": "CB",
          "element": "C",
          "coord": [
            4.625500202178955,
            -2.578900098800659,
            2.3447999954223633
          ]
        },
        {
          "atom_index": 4040,
          "name": "CG",
          "element": "C",
          "coord": [
            4.493899822235107,
            -2.628499984741211,
            2.406100034713745
          ]
        },
        {
          "atom_index": 4041,
          "name": "OD1",
          "element": "O",
          "coord": [
            4.490900039672852,
            -2.734100103378296,
            2.468899965286255
          ]
        },
        {
          "atom_index": 4042,
          "name": "ND2",
          "element": "N",
          "coord": [
            4.386300086975098,
            -2.5529000759124756,
            2.388700008392334
          ]
        }
      ]
    },
    {
      "id": "A:521",
      "chain": "A",
      "resseq": 521,
      "icode": "",
      "resname": "GLN",
      "hetflag": " ",
      "sasa": 0.0,
      "atoms": [
        {
          "atom_index": 4043,
          "name": "N",
          "element": "N",
          "coord": [
            4.951099872589111,
            -2.4858999252319336,
            2.3864998817443848
          ]
        },
        {
          "atom_index": 4044,
          "name": "CA",
          "element": "C",
          "coord": [
            5.081200122833252,
            -2.471299886703491,
            2.3217999935150146
          ]
        },
        {
          "atom_index": 4045,
          "name": "C",
          "element": "C",
          "coord": [
            5.177599906921387,
            -2.5696001052856445,
            2.3884999752044678
          ]
        },
        {
          "atom_index": 4046,
          "name": "O",
          "element": "O",
          "coord": [
            5.269700050354004,
            -2.6217000484466553,
            2.324700117111206
          ]
        },
        {
          "atom_index": 4047,
          "name": "CB",
          "element": "C",
          "coord": [
            5.132699966430664,
            -2.327699899673462,
            2.331899881362915
          ]
        },
        {
          "atom_index": 4048,
          "name": "CG",
          "element": "C",
          "coord": [
            5.063899993896484,
            -2.234299898147583,
            2.2332000732421875
          ]
        },
        {
          "atom_index": 4049,
          "name": "CD",
          "element": "C",
          "coord": [
            5.113399982452393,
            -2.0922999382019043,
            2.24399995803833
          ]
        },
        {
          "atom_index": 4050,
          "name": "OE1",
          "element": "O",
          "coord": [
            5.23360013961792,
            -2.0690999031066895,
            2.25600004196167
          ]
        },
        {
          "atom_index": 4051,
          "name": "NE2",
          "element": "N",
          "coord": [
            5.021699905395508,
            -1.99590003490448,
            2.2386999130249023
          ]
        }
      ]
    },
    {
      "id": "A:522",
      "chain": "A",
      "resseq": 522,
      "icode": "",
      "resname": "LEU",
      "hetflag": " ",
      "sasa": 0.0,
      "atoms": [
        {
          "atom_index": 4052,
          "name": "N",
          "element": "N",
          "coord": [
            5.155900001525879,
            -2.5957000255584717,
            2.5167999267578125
          ]
        },
        {
          "atom_index": 4053,
          "name": "CA",
          "element": "C",
          "coord": [
            5.240099906921387,
            -2.6909000873565674,
            2.587100028991699
          ]
        },
        {
          "atom_index": 4054,
          "name": "C",
          "element": "C",
          "coord": [
            5.204500198364258,
            -2.829699993133545,
            2.5311999320983887
          ]
        },
        {
          "atom_index": 4055,
          "name": "O",
          "element": "O",
          "coord": [
            5.292799949645996,
            -2.9084999561309814,
            2.4972000122070312
          ]
        },
        {
          "atom_index": 4056,
          "name": "CB",
          "element": "C",
          "coord": [
            5.215000152587891,
            -2.684499979019165,
            2.7381999492645264
          ]
        },
        {
          "atom_index": 4057,
          "name": "CG",
          "element": "C",
          "coord": [
            5.288300037384033,
            -2.7906999588012695,
            2.8206000328063965
          ]
        },
        {
          "atom_index": 4058,
          "name": "CD1",
          "element": "C",
          "coord": [
            5.438700199127197,
            -2.785099983215332,
            2.788300037384033
          ]
        },
        {
          "atom_index": 4059,
          "name": "CD2",
          "element": "C",
          "coord": [
            5.261499881744385,
            -2.77020001411438,
            2.9702999591827393
          ]
        }
      ]
    },
    {
      "id": "A:523",
      "chain": "A",
      "resseq": 523,
      "icode": "",
      "resname": "ARG",
      "hetflag": " ",
      "sasa": 0.0,
      "atoms": [
        {
          "atom_index": 4060,
          "name": "N",
          "element": "N",
          "coord": [
            5.075200080871582,
            -2.8585000038146973,
            2.5201001167297363
          ]
        },
        {
          "atom_index": 4061,
          "name": "CA",
          "element": "C",
          "coord": [
            5.030700206756592,
            -2.986799955368042,
            2.4639999866485596
          ]
        },
        {
          "atom_index": 4062,
          "name": "C",
          "element": "C",
          "coord": [
            5.0883002281188965,
            -3.0095999240875244,
            2.324700117111206
          ]
        },
        {
          "atom_index": 4063,
          "name": "O",
          "element": "O",
          "coord": [
            5.128300189971924,
            -3.120800018310547,
            2.2904999256134033
          ]
        },
        {
          "atom_index": 4064,
          "name": "CB",
          "element": "C",
          "coord": [
            4.877799987792969,
            -2.993299961090088,
            2.453200101852417
          ]
        },
        {
          "atom_index": 4065,
          "name": "CG",
          "element": "C",
          "coord": [
            4.807600021362305,
            -3.0260000228881836,
            2.582900047302246
          ]
        },
        {
          "atom_index": 4066,
          "name": "CD",
          "element": "C",
          "coord": [
            4.659299850463867,
            -3.0562000274658203,
            2.5625998973846436
          ]
        },
        {
          "atom_index": 4067,
          "name": "NE",
          "element": "N",
          "coord": [
            4.594099998474121,
            -3.081199884414673,
            2.690999984741211
          ]
        },
        {
          "atom_index": 4068,
          "name": "CZ",
          "element": "C",
          "coord": [
            4.536499977111816,
            -2.9879000186920166,
            2.7662999629974365
          ]
        },
        {
          "atom_index": 4069,
          "name": "NH1",
          "element": "N",
          "coord": [
            4.533299922943115,
            -2.8610000610351562,
            2.726300001144409
          ]
        },
        {
          "atom_index": 4070,
          "name": "NH2",
          "element": "N",
          "coord": [
            4.484499931335449,
            -3.021399974822998,
            2.8838999271392822
          ]
        }
      ]
    },
    {
      "id": "A:524",
      "chain": "A",
      "resseq": 524,
      "icode": "",
      "resname": "GLY",
      "hetflag": " ",
      "sasa": 0.0,
      "atoms": [
        {
          "atom_index": 4071,
          "name": "N",
          "element": "N",
          "coord": [
            5.092800140380859,
            -2.9035000801086426,
            2.2451000213623047
          ]
        },
        {
          "atom_index": 4072,
          "name": "CA",
          "element": "C",
          "coord": [
            5.142499923706055,
            -2.9147000312805176,
            2.1089000701904297
          ]
        },
        {
          "atom_index": 4073,
          "name": "C",
          "element": "C",
          "coord": [
            5.2906999588012695,
            -2.940700054168701,
            2.0848000049591064
          ]
        },
        {
          "atom_index": 4074,
          "name": "O",
          "element": "O",
          "coord": [
            5.331900119781494,
            -2.9593000411987305,
            1.9702999591827393
          ]
        }
      ]
    },
    {
      "id": "A:525",
      "chain": "A",
      "resseq": 525,
      "icode": "",
      "resname": "ARG",
      "hetflag": " ",
      "sasa": 0.0,
      "atoms": [
        {
          "atom_index": 4075,
          "name": "N",
          "element": "N",
          "coord": [
            5.372099876403809,
            -2.9403998851776123,
            2.1893999576568604
          ]
        },
        {
          "atom_index": 4076,
          "name": "CA",
          "element": "C",
          "coord": [
            5.514500141143799,
            -2.9656999111175537,
            2.1712000370025635
          ]
        },
        {
          "atom_index": 4077,
          "name": "C",
          "element": "C",
          "coord": [
            5.5335001945495605,
            -3.1115000247955322,
            2.1333999633789062
          ]
        },
        {
          "atom_index": 4078,
          "name": "O",
          "element": "O",
          "coord": [
            5.635799884796143,
            -3.149199962615967,
            2.077899932861328
          ]
        },
        {
          "atom_index": 4079,
          "name": "CB",
          "element": "C",
          "coord": [
            5.59119987487793,
            -2.9351999759674072,
            2.2999000549316406
          ]
        },
        {
          "atom_index": 4080,
          "name": "CG",
          "element": "C",
          "coord": [
            5.547800064086914,
            -2.8053998947143555,
            2.3642001152038574
          ]
        },
        {
          "atom_index": 4081,
          "name": "CD",
          "element": "C",
          "coord": [
            5.661799907684326,
            -2.733099937438965,
            2.43149995803833
          ]
        },
        {
          "atom_index": 4082,
          "name": "NE",
          "element": "N",
          "coord": [
            5.764500141143799,
            -2.6951000690460205,
            2.335599899291992
          ]
        },
        {
          "atom_index": 4083,
          "name": "CZ",
          "element": "C",
          "coord": [
            5.838099956512451,
            -2.5848000049591064,
            2.3452999591827393
          ]
        },
        {
          "atom_index": 4084,
          "name": "NH1",
          "element": "N",
          "coord": [
            5.819699764251709,
            -2.501300096511841,
            2.446899890899658
          ]
        },
        {
          "atom_index": 4085,
          "name": "NH2",
          "element": "N",
          "coord": [
            5.930200099945068,
            -2.5587000846862793,
            2.2532999515533447
          ]
        }
      ]
    },
    {
      "id": "A:526",
      "chain": "A",
      "resseq": 526,
      "icode": "",
      "resname": "SER",
      "hetflag": " ",
      "sasa": 0.0,
      "atoms": [
        {
          "atom_index": 4086,
          "name": "N",
          "element": "N",
          "coord": [
            5.432400226593018,
            -3.1916000843048096,
            2.164099931716919
          ]
        },
        {
          "atom_index": 4087,
          "name": "CA",
          "element": "C",
          "coord": [
            5.4319000244140625,
            -3.33489990234375,
            2.137700080871582
          ]
        },
        {
          "atom_index": 4088,
          "name": "C",
          "element": "C",
          "coord": [
            5.33489990234375,
            -3.3726999759674072,
            2.0250000953674316
          ]
        },
        {
          "atom_index": 4089,
          "name": "O",
          "element": "O",
          "coord": [
            5.25,
            -3.292799949645996,
            1.9845999479293823
          ]
        },
        {
          "atom_index": 4090,
          "name": "CB",
          "element": "C",
          "coord": [
            5.392099857330322,
            -3.408900022506714,
            2.2660000324249268
          ]
        },
        {
          "atom_index": 4091,
          "name": "OG",
          "element": "O",
          "coord": [
            5.356400012969971,
            -3.543600082397461,
            2.240600109100342
          ]
        }
      ]
    },
    {
      "id": "A:527",
      "chain": "A",
      "resseq": 527,
      "icode": "",
      "resname": "GLY",
      "hetflag": " ",
      "sasa": 0.0,
      "atoms": [
        {
          "atom_index": 4092,
          "name": "N",
          "element": "N",
          "coord": [
            5.349100112915039,
            -3.4955999851226807,
            1.9749000072479248
          ]
        },
        {
          "atom_index": 4093,
          "name": "CA",
          "element": "C",
          "coord": [
            5.2617998123168945,
            -3.545099973678589,
            1.8696000576019287
          ]
        },
        {
          "atom_index": 4094,
          "name": "C",
          "element": "C",
          "coord": [
            5.263199806213379,
            -3.4702000617980957,
            1.7381000518798828
          ]
        },
        {
          "atom_index": 4095,
          "name": "O",
          "element": "O",
          "coord": [
            5.158299922943115,
            -3.4489998817443848,
            1.6779999732971191
          ]
        }
      ]
    },
    {
      "id": "A:528",
      "chain": "A",
      "resseq": 528,
      "icode": "",
      "resname": "ARG",
      "hetflag": " ",
      "sasa": 0.0,
      "atoms": [
        {
          "atom_index": 4096,
          "name": "N",
          "element": "N",
          "coord": [
            5.381199836730957,
            -3.4300999641418457,
            1.6923999786376953
          ]
        },
        {
          "atom_index": 4097,
          "name": "CA",
          "element": "C",
          "coord": [
            5.392600059509277,
            -3.3589999675750732,
            1.5657000541687012
          ]
        },
        {
          "atom_index": 4098,
          "name": "C",
          "element": "C",
          "coord": [
            5.390100002288818,
            -3.456700086593628,
            1.447700023651123
          ]
        },
        {
          "atom_index": 4099,
          "name": "O",
          "element": "O",
          "coord": [
            5.4394001960754395,
            -3.5690999031066895,
            1.457800030708313
          ]
        },
        {
          "atom_index": 4100,
          "name": "CB",
          "element": "C",
          "coord": [
            5.521699905395508,
            -3.276400089263916,
            1.562399983406067
          ]
        },
        {
          "atom_index": 4101,
          "name": "CG",
          "element": "C",
          "coord": [
            5.650300025939941,
            -3.3573999404907227,
            1.5714999437332153
          ]
        },
        {
          "atom_index": 4102,
          "name": "CD",
          "element": "C",
          "coord": [
            5.772600173950195,
            -3.268399953842163,
            1.5972000360488892
          ]
        },
        {
          "atom_index": 4103,
          "name": "NE",
          "element": "N",
          "coord": [
            5.796500205993652,
            -3.1730000972747803,
            1.4890999794006348
          ]
        },
        {
          "atom_index": 4104,
          "name": "CZ",
          "element": "C",
          "coord": [
            5.827499866485596,
            -3.207200050354004,
            1.364300012588501
          ]
        },
        {
          "atom_index": 4105,
          "name": "NH1",
          "element": "N",
          "coord": [
            5.839200019836426,
            -3.335200071334839,
            1.3308000564575195
          ]
        },
        {
          "atom_index": 4106,
          "name": "NH2",
          "element": "N",
          "coord": [
            5.8454999923706055,
            -3.113300085067749,
            1.2723000049591064
          ]
        }
      ]
    },
    {
      "id": "A:529",
      "chain": "A",
      "resseq": 529,
      "icode": "",
      "resname": "GLN",
      "hetflag": " ",
      "sasa": 0.0,
      "atoms": [
        {
          "atom_index": 4107,
          "name": "N",
          "element": "N",
          "coord": [
            5.331299781799316,
            -3.413100004196167,
            1.3367999792099
          ]
        },
        {
          "atom_index": 4108,
          "name": "CA",
          "element": "C",
          "coord": [
            5.322800159454346,
            -3.49399995803833,
            1.2151999473571777
          ]
        },
        {
          "atom_index": 4109,
          "name": "C",
          "element": "C",
          "coord": [
            5.2795000076293945,
            -3.6379001140594482,
            1.243399977684021
          ]
        },
        {
          "atom_index": 4110,
          "name": "O",
          "element": "O",
          "coord": [
            5.345099925994873,
            -3.733299970626831,
            1.201300024986267
          ]
        },
        {
          "atom_index": 4111,
          "name": "CB",
          "element": "C",
          "coord": [
            5.458399772644043,
            -3.4935998916625977,
            1.1435999870300293
          ]
        },
        {
          "atom_index": 4112,
          "name": "CG",
          "element": "C",
          "coord": [
            5.498000144958496,
            -3.359800100326538,
            1.0801000595092773
          ]
        },
        {
          "atom_index": 4113,
          "name": "CD",
          "element": "C",
          "coord": [
            5.402100086212158,
            -3.316499948501587,
            0.9696000218391418
          ]
        },
        {
          "atom_index": 4114,
          "name": "OE1",
          "element": "O",
          "coord": [
            5.338099956512451,
            -3.4003000259399414,
            0.9049999713897705
          ]
        },
        {
          "atom_index": 4115,
          "name": "NE2",
          "element": "N",
          "coord": [
            5.393499851226807,
            -3.1854000091552734,
            0.9458000063896179
          ]
        }
      ]
    },
    {
      "id": "A:530",
      "chain": "A",
      "resseq": 530,
      "icode": "",
      "resname": "GLY",
      "hetflag": " ",
      "sasa": 0.0,
      "atoms": [
        {
          "atom_index": 4116,
          "name": "N",
          "element": "N",
          "coord": [
            5.169899940490723,
            -3.6526999473571777,
            1.3169000148773193
          ]
        },
        {
          "atom_index": 4117,
          "name": "CA",
          "element": "C",
          "coord": [
            5.120100021362305,
            -3.7850000858306885,
            1.3496999740600586
          ]
        },
        {
          "atom_index": 4118,
          "name": "C",
          "element": "C",
          "coord": [
            5.202000141143799,
            -3.867300033569336,
            1.448099970817566
          ]
        },
        {
          "atom_index": 4119,
          "name": "O",
          "element": "O",
          "coord": [
            5.165999889373779,
            -3.981300115585327,
            1.4752000570297241
          ]
        }
      ]
    },
    {
      "id": "A:531",
      "chain": "A",
      "resseq": 531,
      "icode": "",
      "resname": "ASP",
      "hetflag": " ",
      "sasa": 0.0,
      "atoms": [
        {
          "atom_index": 4120,
          "name": "N",
          "element": "N",
          "coord": [
            5.310699939727783,
            -3.8127999305725098,
            1.5022000074386597
          ]
        },
        {
          "atom_index": 4121,
          "name": "CA",
          "element": "C",
          "coord": [
            5.390699863433838,
            -3.889899969100952,
            1.5964000225067139
          ]
        },
        {
          "atom_index": 4122,
          "name": "C",
          "element": "C",
          "coord": [
            5.306000232696533,
            -3.927500009536743,
            1.7178000211715698
          ]
        },
        {
          "atom_index": 4123,
          "name": "O",
          "element": "O",
          "coord": [
            5.20989990234375,
            -3.858599901199341,
            1.7523000240325928
          ]
        },
        {
          "atom_index": 4124,
          "name": "CB",
          "element": "C",
          "coord": [
            5.512800216674805,
            -3.8115999698638916,
            1.6460000276565552
          ]
        },
        {
          "atom_index": 4125,
          "name": "CG",
          "element": "C",
          "coord": [
            5.619800090789795,
            -3.7915000915527344,
            1.5388000011444092
          ]
        },
        {
          "atom_index": 4126,
          "name": "OD1",
          "element": "O",
          "coord": [
            5.6132001876831055,
            -3.857100009918213,
            1.4322999715805054
          ]
        },
        {
          "atom_index": 4127,
          "name": "OD2",
          "element": "O",
          "coord": [
            5.7118000984191895,
            -3.709399938583374,
            1.563099980354309
          ]
        }
      ]
    },
    {
      "id": "A:532",
      "chain": "A",
      "resseq": 532,
      "icode": "",
      "resname": "PRO",
      "hetflag": " ",
      "sasa": 0.0,
      "atoms": [
        {
          "atom_index": 4128,
          "name": "N",
          "element": "N",
          "coord": [
            5.3383002281188965,
            -4.04010009765625,
            1.7821999788284302
          ]
        },
        {
          "atom_index": 4129,
          "name": "CA",
          "element": "C",
          "coord": [
            5.2581000328063965,
            -4.0756001472473145,
            1.8990999460220337
          ]
        },
        {
          "atom_index": 4130,
          "name": "C",
          "element": "C",
          "coord": [
            5.304299831390381,
            -3.981300115585327,
            2.010499954223633
          ]
        },
        {
          "atom_index": 4131,
          "name": "O",
          "element": "O",
          "coord": [
            5.408100128173828,
            -3.9149999618530273,
            1.9973000288009644
          ]
        },
        {
          "atom_index": 4132,
          "name": "CB",
          "element": "C",
          "coord": [
            5.296599864959717,
            -4.22189998626709,
            1.9242000579833984
          ]
        },
        {
          "atom_index": 4133,
          "name": "CG",
          "element": "C",
          "coord": [
            5.439599990844727,
            -4.224100112915039,
            1.884600043296814
          ]
        },
        {
          "atom_index": 4134,
          "name": "CD",
          "element": "C",
          "coord": [
            5.440899848937988,
            -4.142099857330322,
            1.7548999786376953
          ]
        }
      ]
    },
    {
      "id": "A:533",
      "chain": "A",
      "resseq": 533,
      "icode": "",
      "resname": "GLY",
      "hetflag": " ",
      "sasa": 0.0,
      "atoms": [
        {
          "atom_index": 4135,
          "name": "N",
          "element": "N",
          "coord": [
            5.228000164031982,
            -3.9735000133514404,
            2.1189000606536865
          ]
        },
        {
          "atom_index": 4136,
          "name": "CA",
          "element": "C",
          "coord": [
            5.26609992980957,
            -3.886199951171875,
            2.2286999225616455
          ]
        },
        {
          "atom_index": 4137,
          "name": "C",
          "element": "C",
          "coord": [
            5.159200191497803,
            -3.8828001022338867,
            2.3352999687194824
          ]
        },
        {
          "atom_index": 4138,
          "name": "O",
          "element": "O",
          "coord": [
            5.047999858856201,
            -3.9310998916625977,
            2.3143999576568604
          ]
        }
      ]
    },
    {
      "id": "A:534",
      "chain": "A",
      "resseq": 534,
      "icode": "",
      "resname": "ILE",
      "hetflag": " ",
      "sasa": 0.0,
      "atoms": [
        {
          "atom_index": 4139,
          "name": "N",
          "element": "N",
          "coord": [
            5.192599773406982,
            -3.8264999389648438,
            2.450500011444092
          ]
        },
        {
          "atom_index": 4140,
          "name": "CA",
          "element": "C",
          "coord": [
            5.097099781036377,
            -3.817500114440918,
            2.5601999759674072
          ]
        },
        {
          "atom_index": 4141,
          "name": "C",
          "element": "C",
          "coord": [
            5.116600036621094,
            -3.688999891281128,
            2.639699935913086
          ]
        },
        {
          "atom_index": 4142,
          "name": "O",
          "element": "O",
          "coord": [
            5.229700088500977,
            -3.646199941635132,
            2.662899971008301
          ]
        },
        {
          "atom_index": 4143,
          "name": "CB",
          "element": "C",
          "coord": [
            5.111100196838379,
            -3.9381000995635986,
            2.6552000045776367
          ]
        },
        {
          "atom_index": 4144,
          "name": "CG1",
          "element": "C",
          "coord": [
            5.0177998542785645,
            -3.9214000701904297,
            2.7755000591278076
          ]
        },
        {
          "atom_index": 4145,
          "name": "CG2",
          "element": "C",
          "coord": [
            5.256199836730957,
            -3.952399969100952,
            2.699899911880493
          ]
        },
        {
          "atom_index": 4146,
          "name": "CD1",
          "element": "C",
          "coord": [
            4.988900184631348,
            -4.053199768066406,
            2.847899913787842
          ]
        }
      ]
    },
    {
      "id": "A:535",
      "chain": "A",
      "resseq": 535,
      "icode": "",
      "resname": "THR",
      "hetflag": " ",
      "sasa": 0.0,
      "atoms": [
        {
          "atom_index": 4147,
          "name": "N",
          "element": "N",
          "coord": [
            5.006100177764893,
            -3.626699924468994,
            2.6798999309539795
          ]
        },
        {
          "atom_index": 4148,
          "name": "CA",
          "element": "C",
          "coord": [
            5.012899875640869,
            -3.5041000843048096,
            2.757999897003174
          ]
        },
        {
          "atom_index": 4149,
          "name": "C",
          "element": "C",
          "coord": [
            4.926300048828125,
            -3.5174999237060547,
            2.8828001022338867
          ]
        },
        {
          "atom_index": 4150,
          "name": "O",
          "element": "O",
          "coord": [
            4.817999839782715,
            -3.5771000385284424,
            2.8801000118255615
          ]
        },
        {
          "atom_index": 4151,
          "name": "CB",
          "element": "C",
          "coord": [
            4.9679999351501465,
            -3.3821001052856445,
            2.6758999824523926
          ]
        },
        {
          "atom_index": 4152,
          "name": "OG1",
          "element": "O",
          "coord": [
            4.825399875640869,
            -3.3785998821258545,
            2.6686999797821045
          ]
        },
        {
          "atom_index": 4153,
          "name": "CG2",
          "element": "C",
          "coord": [
            5.0254998207092285,
            -3.3894999027252197,
            2.5355000495910645
          ]
        }
      ]
    },
    {
      "id": "A:536",
      "chain": "A",
      "resseq": 536,
      "icode": "",
      "resname": "GLN",
      "hetflag": " ",
      "sasa": 0.0,
      "atoms": [
        {
          "atom_index": 4154,
          "name": "N",
          "element": "N",
          "coord": [
            4.973899841308594,
            -3.4607999324798584,
            2.992500066757202
          ]
        },
        {
          "atom_index": 4155,
          "name": "CA",
          "element": "C",
          "coord": [
            4.902400016784668,
            -3.4723000526428223,
            3.117799997329712
          ]
        },
        {
          "atom_index": 4156,
          "name": "C",
          "element": "C",
          "coord": [
            4.924300193786621,
            -3.351599931716919,
            3.2065999507904053
          ]
        },
        {
          "atom_index": 4157,
          "name": "O",
          "element": "O",
          "coord": [
            5.038700103759766,
            -3.316200017929077,
            3.237799882888794
          ]
        },
        {
          "atom_index": 4158,
          "name": "CB",
          "element": "C",
          "coord": [
            4.949399948120117,
            -3.5980000495910645,
            3.1912999153137207
          ]
        },
        {
          "atom_index": 4159,
          "name": "CG",
          "element": "C",
          "coord": [
            4.890900135040283,
            -3.6154000759124756,
            3.3303000926971436
          ]
        },
        {
          "atom_index": 4160,
          "name": "CD",
          "element": "C",
          "coord": [
            4.743899822235107,
            -3.6549999713897705,
            3.3271000385284424
          ]
        },
        {
          "atom_index": 4161,
          "name": "OE1",
          "element": "O",
          "coord": [
            4.708799839019775,
            -3.7634999752044678,
            3.280100107192993
          ]
        },
        {
          "atom_index": 4162,
          "name": "NE2",
          "element": "N",
          "coord": [
            4.657299995422363,
            -3.566800117492676,
            3.3768999576568604
          ]
        }
      ]
    },
    {
      "id": "A:537",
      "chain": "A",
      "resseq": 537,
      "icode": "",
      "resname": "PHE",
      "hetflag": " ",
      "sasa": 0.0,
      "atoms": [
        {
          "atom_index": 4163,
          "name": "N",
          "element": "N",
          "coord": [
            4.814799785614014,
            -3.2880001068115234,
            3.246500015258789
          ]
        },
        {
          "atom_index": 4164,
          "name": "CA",
          "element": "C",
          "coord": [
            4.823500156402588,
            -3.1744000911712646,
            3.3364999294281006
          ]
        },
        {
          "atom_index": 4165,
          "name": "C",
          "element": "C",
          "coord": [
            4.7947998046875,
            -3.2218000888824463,
            3.4784998893737793
          ]
        },
        {
          "atom_index": 4166,
          "name": "O",
          "element": "O",
          "coord": [
            4.703400135040283,
            -3.302299976348877,
            3.501800060272217
          ]
        },
        {
          "atom_index": 4167,
          "name": "CB",
          "element": "C",
          "coord": [
            4.7245001792907715,
            -3.063999891281128,
            3.296999931335449
          ]
        },
        {
          "atom_index": 4168,
          "name": "CG",
          "element": "C",
          "coord": [
            4.777699947357178,
            -2.9707000255584717,
            3.1916000843048096
          ]
        },
        {
          "atom_index": 4169,
          "name": "CD1",
          "element": "C",
          "coord": [
            4.775199890136719,
            -3.0060999393463135,
            3.057300090789795
          ]
        },
        {
          "atom_index": 4170,
          "name": "CD2",
          "element": "C",
          "coord": [
            4.8354997634887695,
            -2.84879994392395,
            3.227799892425537
          ]
        },
        {
          "atom_index": 4171,
          "name": "CE1",
          "element": "C",
          "coord": [
            4.829599857330322,
            -2.9214999675750732,
            2.9602999687194824
          ]
        },
        {
          "atom_index": 4172,
          "name": "CE2",
          "element": "C",
          "coord": [
            4.890100002288818,
            -2.7639999389648438,
            3.1315999031066895
          ]
        },
        {
          "atom_index": 4173,
          "name": "CZ",
          "element": "C",
          "coord": [
            4.8871002197265625,
            -2.800600051879883,
            2.9979000091552734
          ]
        }
      ]
    },
    {
      "id": "A:538",
      "chain": "A",
      "resseq": 538,
      "icode": "",
      "resname": "TYR",
      "hetflag": " ",
      "sasa": 0.0,
      "atoms": [
        {
          "atom_index": 4174,
          "name": "N",
          "element": "N",
          "coord": [
            4.876200199127197,
            -3.1740000247955322,
            3.5717999935150146
          ]
        },
        {
          "atom_index": 4175,
          "name": "CA",
          "element": "C",
          "coord": [
            4.862599849700928,
            -3.2065000534057617,
            3.7130000591278076
          ]
        },
        {
          "atom_index": 4176,
          "name": "C",
          "element": "C",
          "coord": [
            4.818600177764893,
            -3.0785999298095703,
            3.7822000980377197
          ]
        },
        {
          "atom_index": 4177,
          "name": "O",
          "element": "O",
          "coord": [
            4.8796000480651855,
            -2.9725000858306885,
            3.7639999389648438
          ]
        },
        {
          "atom_index": 4178,
          "name": "CB",
          "element": "C",
          "coord": [
            4.996200084686279,
            -3.2534000873565674,
            3.769399881362915
          ]
        },
        {
          "atom_index": 4179,
          "name": "CG",
          "element": "C",
          "coord": [
            5.035200119018555,
            -3.3921000957489014,
            3.724900007247925
          ]
        },
        {
          "atom_index": 4180,
          "name": "CD1",
          "element": "C",
          "coord": [
            5.007199764251709,
            -3.5028998851776123,
            3.8041999340057373
          ]
        },
        {
          "atom_index": 4181,
          "name": "CD2",
          "element": "C",
          "coord": [
            5.097499847412109,
            -3.413100004196167,
            3.602299928665161
          ]
        },
        {
          "atom_index": 4182,
          "name": "CE1",
          "element": "C",
          "coord": [
            5.040299892425537,
            -3.6321001052856445,
            3.762399911880493
          ]
        },
        {
          "atom_index": 4183,
          "name": "CE2",
          "element": "C",
          "coord": [
            5.130899906158447,
            -3.541800022125244,
            3.5597000122070312
          ]
        },
        {
          "atom_index": 4184,
          "name": "CZ",
          "element": "C",
          "coord": [
            5.1016998291015625,
            -3.650399923324585,
            3.640399932861328
          ]
        },
        {
          "atom_index": 4185,
          "name": "OH",
          "element": "O",
          "coord": [
            5.1321001052856445,
            -3.7776999473571777,
            3.597899913787842
          ]
        }
      ]
    },
    {
      "id": "A:539",
      "chain": "A",
      "resseq": 539,
      "icode": "",
      "resname": "LEU",
      "hetflag": " ",
      "sasa": 0.0,
      "atoms": [
        {
          "atom_index": 4186,
          "name": "N",
          "element": "N",
          "coord": [
            4.712100028991699,
            -3.08870005607605,
            3.8608999252319336
          ]
        },
        {
          "atom_index": 4187,
          "name": "CA",
          "element": "C",
          "coord": [
            4.658299922943115,
            -2.973599910736084,
            3.929500102996826
          ]
        },
        {
          "atom_index": 4188,
          "name": "C",
          "element": "C",
          "coord": [
            4.633200168609619,
            -3.0041000843048096,
            4.076000213623047
          ]
        },
        {
          "atom_index": 4189,
          "name": "O",
          "element": "O",
          "coord": [
            4.641600131988525,
            -3.1194000244140625,
            4.119100093841553
          ]
        },
        {
          "atom_index": 4190,
          "name": "CB",
          "element": "C",
          "coord": [
            4.527500152587891,
            -2.9323999881744385,
            3.8629000186920166
          ]
        },
        {
          "atom_index": 4191,
          "name": "CG",
          "element": "C",
          "coord": [
            4.524099826812744,
            -2.9310998916625977,
            3.709399938583374
          ]
        },
        {
          "atom_index": 4192,
          "name": "CD1",
          "element": "C",
          "coord": [
            4.386899948120117,
            -2.886399984359741,
            3.6630001068115234
          ]
        },
        {
          "atom_index": 4193,
          "name": "CD2",
          "element": "C",
          "coord": [
            4.631400108337402,
            -2.836899995803833,
            3.6552999019622803
          ]
        }
      ]
    },
    {
      "id": "A:540",
      "chain": "A",
      "resseq": 540,
      "icode": "",
      "resname": "SER",
      "hetflag": " ",
      "sasa": 0.0,
      "atoms": [
        {
          "atom_index": 4194,
          "name": "N",
          "element": "N",
          "coord": [
            4.602399826049805,
            -2.9007999897003174,
            4.1529998779296875
          ]
        },
        {
          "atom_index": 4195,
          "name": "CA",
          "element": "C",
          "coord": [
            4.573500156402588,
            -2.9205000400543213,
            4.293799877166748
          ]
        },
        {
          "atom_index": 4196,
          "name": "C",
          "element": "C",
          "coord": [
            4.4679999351501465,
            -2.821000099182129,
            4.337800025939941
          ]
        },
        {
          "atom_index": 4197,
          "name": "O",
          "element": "O",
          "coord": [
            4.4475998878479,
            -2.718400001525879,
            4.273499965667725
          ]
        },
        {
          "atom_index": 4198,
          "name": "CB",
          "element": "C",
          "coord": [
            4.699999809265137,
            -2.9030001163482666,
            4.379300117492676
          ]
        },
        {
          "atom_index": 4199,
          "name": "OG",
          "element": "O",
          "coord": [
            4.714600086212158,
            -2.769399881362915,
            4.424600124359131
          ]
        }
      ]
    },
    {
      "id": "A:541",
      "chain": "A",
      "resseq": 541,
      "icode": "",
      "resname": "MET",
      "hetflag": " ",
      "sasa": 0.0,
      "atoms": [
        {
          "atom_index": 4200,
          "name": "N",
          "element": "N",
          "coord": [
            4.401199817657471,
            -2.852299928665161,
            4.4481000900268555
          ]
        },
        {
          "atom_index": 4201,
          "name": "CA",
          "element": "C",
          "coord": [
            4.298299789428711,
            -2.765000104904175,
            4.502699851989746
          ]
        },
        {
          "atom_index": 4202,
          "name": "C",
          "element": "C",
          "coord": [
            4.359799861907959,
            -2.632999897003174,
            4.548299789428711
          ]
        },
        {
          "atom_index": 4203,
          "name": "O",
          "element": "O",
          "coord": [
            4.289999961853027,
            -2.5329999923706055,
            4.562099933624268
          ]
        },
        {
          "atom_index": 4204,
          "name": "CB",
          "element": "C",
          "coord": [
            4.229700088500977,
            -2.8329999446868896,
            4.621399879455566
          ]
        },
        {
          "atom_index": 4205,
          "name": "CG",
          "element": "C",
          "coord": [
            4.145999908447266,
            -2.9546000957489014,
            4.5858001708984375
          ]
        },
        {
          "atom_index": 4206,
          "name": "SD",
          "element": "S",
          "coord": [
            4.083000183105469,
            -3.0397000312805176,
            4.73360013961792
          ]
        },
        {
          "atom_index": 4207,
          "name": "CE",
          "element": "C",
          "coord": [
            4.014800071716309,
            -2.900700092315674,
            4.8302998542785645
          ]
        }
      ]
    },
    {
      "id": "A:542",
      "chain": "A",
      "resseq": 542,
      "icode": "",
      "resname": "GLU",
      "hetflag": " ",
      "sasa": 0.1261194348335266,
      "atoms": [
        {
          "atom_index": 4208,
          "name": "N",
          "element": "N",
          "coord": [
            4.490699768066406,
            -2.632699966430664,
            4.572000026702881
          ]
        },
        {
          "atom_index": 4209,
          "name": "CA",
          "element": "C",
          "coord": [
            4.559199810028076,
            -2.511199951171875,
            4.616600036621094
          ]
        },
        {
          "atom_index": 4210,
          "name": "C",
          "element": "C",
          "coord": [
            4.595399856567383,
            -2.4147000312805176,
            4.502699851989746
          ]
        },
        {
          "atom_index": 4211,
          "name": "O",
          "element": "O",
          "coord": [
            4.628799915313721,
            -2.2988998889923096,
            4.527599811553955
          ]
        },
        {
          "atom_index": 4212,
          "name": "CB",
          "element": "C",
          "coord": [
            4.684100151062012,
            -2.549099922180176,
            4.697500228881836
          ]
        },
        {
          "atom_index": 4213,
          "name": "CG",
          "element": "C",
          "coord": [
            4.649400234222412,
            -2.621500015258789,
            4.827600002288818
          ]
        },
        {
          "atom_index": 4214,
          "name": "CD",
          "element": "C",
          "coord": [
            4.770100116729736,
            -2.6679000854492188,
            4.908899784088135
          ]
        },
        {
          "atom_index": 4215,
          "name": "OE1",
          "element": "O",
          "coord": [
            4.747700214385986,
            -2.7214999198913574,
            5.019700050354004
          ]
        },
        {
          "atom_index": 4216,
          "name": "OE2",
          "element": "O",
          "coord": [
            4.885700225830078,
            -2.652600049972534,
            4.863900184631348
          ]
        }
      ]
    },
    {
      "id": "A:543",
      "chain": "A",
      "resseq": 543,
      "icode": "",
      "resname": "ASP",
      "hetflag": " ",
      "sasa": 0.0,
      "atoms": [
        {
          "atom_index": 4217,
          "name": "N",
          "element": "N",
          "coord": [
            4.586599826812744,
            -2.4614999294281006,
            4.378399848937988
          ]
        },
        {
          "atom_index": 4218,
          "name": "CA",
          "element": "C",
          "coord": [
            4.6184000968933105,
            -2.3778998851776123,
            4.26200008392334
          ]
        },
        {
          "atom_index": 4219,
          "name": "C",
          "element": "C",
          "coord": [
            4.531799793243408,
            -2.2523000240325928,
            4.252399921417236
          ]
        },
        {
          "atom_index": 4220,
          "name": "O",
          "element": "O",
          "coord": [
            4.416999816894531,
            -2.250699996948242,
            4.296999931335449
          ]
        },
        {
          "atom_index": 4221,
          "name": "CB",
          "element": "C",
          "coord": [
            4.602200031280518,
            -2.4572999477386475,
            4.1321001052856445
          ]
        },
        {
          "atom_index": 4222,
          "name": "CG",
          "element": "C",
          "coord": [
            4.7067999839782715,
            -2.5652999877929688,
            4.116099834442139
          ]
        },
        {
          "atom_index": 4223,
          "name": "OD1",
          "element": "O",
          "coord": [
            4.787899971008301,
            -2.584199905395508,
            4.20959997177124
          ]
        },
        {
          "atom_index": 4224,
          "name": "OD2",
          "element": "O",
          "coord": [
            4.707099914550781,
            -2.631200075149536,
            4.009799957275391
          ]
        }
      ]
    },
    {
      "id": "A:544",
      "chain": "A",
      "resseq": 544,
      "icode": "",
      "resname": "GLU",
      "hetflag": " ",
      "sasa": 0.0,
      "atoms": [
        {
          "atom_index": 4225,
          "name": "N",
          "element": "N",
          "coord": [
            4.5879998207092285,
            -2.148400068283081,
            4.191199779510498
          ]
        },
        {
          "atom_index": 4226,
          "name": "CA",
          "element": "C",
          "coord": [
            4.519700050354004,
            -2.01990008354187,
            4.173399925231934
          ]
        },
        {
          "atom_index": 4227,
          "name": "C",
          "element": "C",
          "coord": [
            4.381700038909912,
            -2.0318000316619873,
            4.107399940490723
          ]
        },
        {
          "atom_index": 4228,
          "name": "O",
          "element": "O",
          "coord": [
            4.2835001945495605,
            -1.9767999649047852,
            4.1570000648498535
          ]
        },
        {
          "atom_index": 4229,
          "name": "CB",
          "element": "C",
          "coord": [
            4.6072001457214355,
            -1.9263999462127686,
            4.089700222015381
          ]
        },
        {
          "atom_index": 4230,
          "name": "CG",
          "element": "C",
          "coord": [
            4.746099948883057,
            -1.9006999731063843,
            4.1468000411987305
          ]
        },
        {
          "atom_index": 4231,
          "name": "CD",
          "element": "C",
          "coord": [
            4.742400169372559,
            -1.8178999423980713,
            4.273799896240234
          ]
        },
        {
          "atom_index": 4232,
          "name": "OE1",
          "element": "O",
          "coord": [
            4.678500175476074,
            -1.7107000350952148,
            4.271599769592285
          ]
        },
        {
          "atom_index": 4233,
          "name": "OE2",
          "element": "O",
          "coord": [
            4.803400039672852,
            -1.8590999841690063,
            4.37529993057251
          ]
        }
      ]
    },
    {
      "id": "A:545",
      "chain": "A",
      "resseq": 545,
      "icode": "",
      "resname": "LEU",
      "hetflag": " ",
      "sasa": 0.0,
      "atoms": [
        {
          "atom_index": 4234,
          "name": "N",
          "element": "N",
          "coord": [
            4.375,
            -2.1029999256134033,
            3.9951999187469482
          ]
        },
        {
          "atom_index": 4235,
          "name": "CA",
          "element": "C",
          "coord": [
            4.249000072479248,
            -2.1203999519348145,
            3.922800064086914
          ]
        },
        {
          "atom_index": 4236,
          "name": "C",
          "element": "C",
          "coord": [
            4.143899917602539,
            -2.1942999362945557,
            4.004199981689453
          ]
        },
        {
          "atom_index": 4237,
          "name": "O",
          "element": "O",
          "coord": [
            4.024899959564209,
            -2.1651999950408936,
            3.994999885559082
          ]
        },
        {
          "atom_index": 4238,
          "name": "CB",
          "element": "C",
          "coord": [
            4.272500038146973,
            -2.1963000297546387,
            3.7920000553131104
          ]
        },
        {
          "atom_index": 4239,
          "name": "CG",
          "element": "C",
          "coord": [
            4.145299911499023,
            -2.2386999130249023,
            3.7170000076293945
          ]
        },
        {
          "atom_index": 4240,
          "name": "CD1",
          "element": "C",
          "coord": [
            4.063799858093262,
            -2.1157000064849854,
            3.6774001121520996
          ]
        },
        {
          "atom_index": 4241,
          "name": "CD2",
          "element": "C",
          "coord": [
            4.182600021362305,
            -2.3199000358581543,
            3.594099998474121
          ]
        }
      ]
    },
    {
      "id": "A:546",
      "chain": "A",
      "resseq": 546,
      "icode": "",
      "resname": "MET",
      "hetflag": " ",
      "sasa": 0.0,
      "atoms": [
        {
          "atom_index": 4242,
          "name": "N",
          "element": "N",
          "coord": [
            4.1880998611450195,
            -2.290600061416626,
            4.083700180053711
          ]
        },
        {
          "atom_index": 4243,
          "name": "CA",
          "element": "C",
          "coord": [
            4.096499919891357,
            -2.3691000938415527,
            4.164599895477295
          ]
        },
        {
          "atom_index": 4244,
          "name": "C",
          "element": "C",
          "coord": [
            4.025199890136719,
            -2.287899971008301,
            4.272200107574463
          ]
        },
        {
          "atom_index": 4245,
          "name": "O",
          "element": "O",
          "coord": [
            3.9339001178741455,
            -2.3378000259399414,
            4.338200092315674
          ]
        },
        {
          "atom_index": 4246,
          "name": "CB",
          "element": "C",
          "coord": [
            4.1717000007629395,
            -2.486999988555908,
            4.226600170135498
          ]
        },
        {
          "atom_index": 4247,
          "name": "CG",
          "element": "C",
          "coord": [
            4.133900165557861,
            -2.6214001178741455,
            4.165900230407715
          ]
        },
        {
          "atom_index": 4248,
          "name": "SD",
          "element": "S",
          "coord": [
            4.11329984664917,
            -2.6152000427246094,
            3.986799955368042
          ]
        },
        {
          "atom_index": 4249,
          "name": "CE",
          "element": "C",
          "coord": [
            4.271200180053711,
            -2.6777000427246094,
            3.9326999187469482
          ]
        }
      ]
    },
    {
      "id": "A:547",
      "chain": "A",
      "resseq": 547,
      "icode": "",
      "resname": "ARG",
      "hetflag": " ",
      "sasa": 0.031651873141527176,
      "atoms": [
        {
          "atom_index": 4250,
          "name": "N",
          "element": "N",
          "coord": [
            4.0655999183654785,
            -2.162400007247925,
            4.2891998291015625
          ]
        },
        {
          "atom_index": 4251,
          "name": "CA",
          "element": "C",
          "coord": [
            4.003200054168701,
            -2.0764999389648438,
            4.389200210571289
          ]
        },
        {
          "atom_index": 4252,
          "name": "C",
          "element": "C",
          "coord": [
            3.914900064468384,
            -1.970900058746338,
            4.32289981842041
          ]
        },
        {
          "atom_index": 4253,
          "name": "O",
          "element": "O",
          "coord": [
            3.8726999759674072,
            -1.8747999668121338,
            4.386899948120117
          ]
        },
        {
          "atom_index": 4254,
          "name": "CB",
          "element": "C",
          "coord": [
            4.111199855804443,
            -2.009500026702881,
            4.475200176239014
          ]
        },
        {
          "atom_index": 4255,
          "name": "CG",
          "element": "C",
          "coord": [
            4.200500011444092,
            -2.1089000701904297,
            4.548399925231934
          ]
        },
        {
          "atom_index": 4256,
          "name": "CD",
          "element": "C",
          "coord": [
            4.308800220489502,
            -2.0411999225616455,
            4.631800174713135
          ]
        },
        {
          "atom_index": 4257,
          "name": "NE",
          "element": "N",
          "coord": [
            4.396200180053711,
            -1.9565000534057617,
            4.55049991607666
          ]
        },
        {
          "atom_index": 4258,
          "name": "CZ",
          "element": "C",
          "coord": [
            4.513800144195557,
            -1.9086999893188477,
            4.590700149536133
          ]
        },
        {
          "atom_index": 4259,
          "name": "NH1",
          "element": "N",
          "coord": [
            4.560200214385986,
            -1.9368000030517578,
            4.7118000984191895
          ]
        },
        {
          "atom_index": 4260,
          "name": "NH2",
          "element": "N",
          "coord": [
            4.585299968719482,
            -1.8317999839782715,
            4.5096001625061035
          ]
        }
      ]
    },
    {
      "id": "A:548",
      "chain": "A",
      "resseq": 548,
      "icode": "",
      "resname": "ARG",
      "hetflag": " ",
      "sasa": 0.0,
      "atoms": [
        {
          "atom_index": 4261,
          "name": "N",
          "element": "N",
          "coord": [
            3.886199951171875,
            -1.9909000396728516,
            4.1946001052856445
          ]
        },
        {
          "atom_index": 4262,
          "name": "CA",
          "element": "C",
          "coord": [
            3.803999900817871,
            -1.8984999656677246,
            4.1168999671936035
          ]
        },
        {
          "atom_index": 4263,
          "name": "C",
          "element": "C",
          "coord": [
            3.6530001163482666,
            -1.916100025177002,
            4.133600234985352
          ]
        },
        {
          "atom_index": 4264,
          "name": "O",
          "element": "O",
          "coord": [
            3.602799892425537,
            -1.934000015258789,
            4.24459981918335
          ]
        },
        {
          "atom_index": 4265,
          "name": "CB",
          "element": "C",
          "coord": [
            3.839200019836426,
            -1.9103000164031982,
            3.968600034713745
          ]
        },
        {
          "atom_index": 4266,
          "name": "CG",
          "element": "C",
          "coord": [
            3.9732000827789307,
            -1.8522000312805176,
            3.93179988861084
          ]
        },
        {
          "atom_index": 4267,
          "name": "CD",
          "element": "C",
          "coord": [
            3.966900110244751,
            -1.7015000581741333,
            3.926500082015991
          ]
        },
        {
          "atom_index": 4268,
          "name": "NE",
          "element": "N",
          "coord": [
            4.090199947357178,
            -1.645799994468689,
            3.8721001148223877
          ]
        },
        {
          "atom_index": 4269,
          "name": "CZ",
          "element": "C",
          "coord": [
            4.099100112915039,
            -1.5256999731063843,
            3.8160998821258545
          ]
        },
        {
          "atom_index": 4270,
          "name": "NH1",
          "element": "N",
          "coord": [
            3.991300106048584,
            -1.448699951171875,
            3.8071000576019287
          ]
        },
        {
          "atom_index": 4271,
          "name": "NH2",
          "element": "N",
          "coord": [
            4.2154998779296875,
            -1.483199954032898,
            3.7683000564575195
          ]
        }
      ]
    },
    {
      "id": "A:549",
      "chain": "A",
      "resseq": 549,
      "icode": "",
      "resname": "PHE",
      "hetflag": " ",
      "sasa": 0.0,
      "atoms": [
        {
          "atom_index": 4272,
          "name": "N",
          "element": "N",
          "coord": [
            3.5817999839782715,
            -1.9103000164031982,
            4.021200180053711
          ]
        },
        {
          "atom_index": 4273,
          "name": "CA",
          "element": "C",
          "coord": [
            3.436000108718872,
            -1.9220999479293823,
            4.017099857330322
          ]
        },
        {
          "atom_index": 4274,
          "name": "C",
          "element": "C",
          "coord": [
            3.385499954223633,
            -2.0594000816345215,
            4.0584001541137695
          ]
        },
        {
          "atom_index": 4275,
          "name": "O",
          "element": "O",
          "coord": [
            3.3956000804901123,
            -2.0985000133514404,
            4.175000190734863
          ]
        },
        {
          "atom_index": 4276,
          "name": "CB",
          "element": "C",
          "coord": [
            3.3852999210357666,
            -1.8916000127792358,
            3.8759000301361084
          ]
        },
        {
          "atom_index": 4277,
          "name": "CG",
          "element": "C",
          "coord": [
            3.4416000843048096,
            -1.7654999494552612,
            3.8169000148773193
          ]
        },
        {
          "atom_index": 4278,
          "name": "CD1",
          "element": "C",
          "coord": [
            3.5780999660491943,
            -1.7537000179290771,
            3.791800022125244
          ]
        },
        {
          "atom_index": 4279,
          "name": "CD2",
          "element": "C",
          "coord": [
            3.3585000038146973,
            -1.6583000421524048,
            3.786900043487549
          ]
        },
        {
          "atom_index": 4280,
          "name": "CE1",
          "element": "C",
          "coord": [
            3.63070011138916,
            -1.6371999979019165,
            3.7381999492645264
          ]
        },
        {
          "atom_index": 4281,
          "name": "CE2",
          "element": "C",
          "coord": [
            3.410399913787842,
            -1.5413000583648682,
            3.733099937438965
          ]
        },
        {
          "atom_index": 4282,
          "name": "CZ",
          "element": "C",
          "coord": [
            3.5467000007629395,
            -1.530900001525879,
            3.7088000774383545
          ]
        }
      ]
    },
    {
      "id": "A:550",
      "chain": "A",
      "resseq": 550,
      "icode": "",
      "resname": "GLY",
      "hetflag": " ",
      "sasa": 0.0,
      "atoms": [
        {
          "atom_index": 4283,
          "name": "N",
          "element": "N",
          "coord": [
            3.3303000926971436,
            -2.1319000720977783,
            3.9612998962402344
          ]
        },
        {
          "atom_index": 4284,
          "name": "CA",
          "element": "C",
          "coord": [
            3.2778000831604004,
            -2.2648000717163086,
            3.9872000217437744
          ]
        },
        {
          "atom_index": 4285,
          "name": "C",
          "element": "C",
          "coord": [
            3.3791000843048096,
            -2.3589000701904297,
            4.050099849700928
          ]
        },
        {
          "atom_index": 4286,
          "name": "O",
          "element": "O",
          "coord": [
            3.3431999683380127,
            -2.444999933242798,
            4.1305999755859375
          ]
        }
      ]
    },
    {
      "id": "A:551",
      "chain": "A",
      "resseq": 551,
      "icode": "",
      "resname": "ALA",
      "hetflag": " ",
      "sasa": 0.0,
      "atoms": [
        {
          "atom_index": 4287,
          "name": "N",
          "element": "N",
          "coord": [
            3.5058000087738037,
            -2.3427000045776367,
            4.013500213623047
          ]
        },
        {
          "atom_index": 4288,
          "name": "CA",
          "element": "C",
          "coord": [
            3.6119000911712646,
            -2.4272000789642334,
            4.0665998458862305
          ]
        },
        {
          "atom_index": 4289,
          "name": "C",
          "element": "C",
          "coord": [
            3.6117000579833984,
            -2.4249000549316406,
            4.219200134277344
          ]
        },
        {
          "atom_index": 4290,
          "name": "O",
          "element": "O",
          "coord": [
            3.6398000717163086,
            -2.5251998901367188,
            4.284200191497803
          ]
        },
        {
          "atom_index": 4291,
          "name": "CB",
          "element": "C",
          "coord": [
            3.7467000484466553,
            -2.3803000450134277,
            4.013800144195557
          ]
        }
      ]
    },
    {
      "id": "A:552",
      "chain": "A",
      "resseq": 552,
      "icode": "",
      "resname": "GLU",
      "hetflag": " ",
      "sasa": 0.4795683026313782,
      "atoms": [
        {
          "atom_index": 4292,
          "name": "N",
          "element": "N",
          "coord": [
            3.5785000324249268,
            -2.3094000816345215,
            4.275300025939941
          ]
        },
        {
          "atom_index": 4293,
          "name": "CA",
          "element": "C",
          "coord": [
            3.574899911880493,
            -2.291300058364868,
            4.41949987411499
          ]
        },
        {
          "atom_index": 4294,
          "name": "C",
          "element": "C",
          "coord": [
            3.479599952697754,
            -2.385999917984009,
            4.491399765014648
          ]
        },
        {
          "atom_index": 4295,
          "name": "O",
          "element": "O",
          "coord": [
            3.52020001411438,
            -2.461899995803833,
            4.579500198364258
          ]
        },
        {
          "atom_index": 4296,
          "name": "CB",
          "element": "C",
          "coord": [
            3.5362000465393066,
            -2.1465001106262207,
            4.452000141143799
          ]
        },
        {
          "atom_index": 4297,
          "name": "CG",
          "element": "C",
          "coord": [
            3.4979000091552734,
            -2.123300075531006,
            4.597499847412109
          ]
        },
        {
          "atom_index": 4298,
          "name": "CD",
          "element": "C",
          "coord": [
            3.6005001068115234,
            -2.17930006980896,
            4.693699836730957
          ]
        },
        {
          "atom_index": 4299,
          "name": "OE1",
          "element": "O",
          "coord": [
            3.7193000316619873,
            -2.1431000232696533,
            4.681099891662598
          ]
        },
        {
          "atom_index": 4300,
          "name": "OE2",
          "element": "O",
          "coord": [
            3.5625,
            -2.2595999240875244,
            4.781700134277344
          ]
        }
      ]
    },
    {
      "id": "A:553",
      "chain": "A",
      "resseq": 553,
      "icode": "",
      "resname": "ARG",
      "hetflag": " ",
      "sasa": 8.198448181152344,
      "atoms": [
        {
          "atom_index": 4301,
          "name": "N",
          "element": "N",
          "coord": [
            3.352400064468384,
            -2.3796000480651855,
            4.453800201416016
          ]
        },
        {
          "atom_index": 4302,
          "name": "CA",
          "element": "C",
          "coord": [
            3.249799966812134,
            -2.461699962615967,
            4.515600204467773
          ]
        },
        {
          "atom_index": 4303,
          "name": "C",
          "element": "C",
          "coord": [
            3.275399923324585,
            -2.61080002784729,
            4.4980998039245605
          ]
        },
        {
          "atom_index": 4304,
          "name": "O",
          "element": "O",
          "coord": [
            3.2471001148223877,
            -2.6898000240325928,
            4.588099956512451
          ]
        },
        {
          "atom_index": 4305,
          "name": "CB",
          "element": "C",
          "coord": [
            3.112600088119507,
            -2.4263999462127686,
            4.457600116729736
          ]
        },
        {
          "atom_index": 4306,
          "name": "CG",
          "element": "C",
          "coord": [
            2.9962000846862793,
            -2.484100103378296,
            4.536399841308594
          ]
        },
        {
          "atom_index": 4307,
          "name": "CD",
          "element": "C",
          "coord": [
            2.8635001182556152,
            -2.4635000228881836,
            4.464900016784668
          ]
        },
        {
          "atom_index": 4308,
          "name": "NE",
          "element": "N",
          "coord": [
            2.7497000694274902,
            -2.4948999881744385,
            4.551300048828125
          ]
        },
        {
          "atom_index": 4309,
          "name": "CZ",
          "element": "C",
          "coord": [
            2.623300075531006,
            -2.500999927520752,
            4.509900093078613
          ]
        },
        {
          "atom_index": 4310,
          "name": "NH1",
          "element": "N",
          "coord": [
            2.593600034713745,
            -2.4784998893737793,
            4.382299900054932
          ]
        },
        {
          "atom_index": 4311,
          "name": "NH2",
          "element": "N",
          "coord": [
            2.526400089263916,
            -2.52839994430542,
            4.596399784088135
          ]
        }
      ]
    },
    {
      "id": "A:554",
      "chain": "A",
      "resseq": 554,
      "icode": "",
      "resname": "THR",
      "hetflag": " ",
      "sasa": 0.0,
      "atoms": [
        {
          "atom_index": 4312,
          "name": "N",
          "element": "N",
          "coord": [
            3.328900098800659,
            -2.6491000652313232,
            4.382800102233887
          ]
        },
        {
          "atom_index": 4313,
          "name": "CA",
          "element": "C",
          "coord": [
            3.3554000854492188,
            -2.789799928665161,
            4.356500148773193
          ]
        },
        {
          "atom_index": 4314,
          "name": "C",
          "element": "C",
          "coord": [
            3.4672999382019043,
            -2.8429999351501465,
            4.445099830627441
          ]
        },
        {
          "atom_index": 4315,
          "name": "O",
          "element": "O",
          "coord": [
            3.452899932861328,
            -2.9481000900268555,
            4.5065999031066895
          ]
        },
        {
          "atom_index": 4316,
          "name": "CB",
          "element": "C",
          "coord": [
            3.391700029373169,
            -2.8143999576568604,
            4.207600116729736
          ]
        },
        {
          "atom_index": 4317,
          "name": "OG1",
          "element": "O",
          "coord": [
            3.282099962234497,
            -2.7743000984191895,
            4.124000072479248
          ]
        },
        {
          "atom_index": 4318,
          "name": "CG2",
          "element": "C",
          "coord": [
            3.4209001064300537,
            -2.962599992752075,
            4.1834001541137695
          ]
        }
      ]
    },
    {
      "id": "A:555",
      "chain": "A",
      "resseq": 555,
      "icode": "",
      "resname": "MET",
      "hetflag": " ",
      "sasa": 0.0,
      "atoms": [
        {
          "atom_index": 4319,
          "name": "N",
          "element": "N",
          "coord": [
            3.578399896621704,
            -2.7702999114990234,
            4.452199935913086
          ]
        },
        {
          "atom_index": 4320,
          "name": "CA",
          "element": "C",
          "coord": [
            3.6907999515533447,
            -2.813199996948242,
            4.535200119018555
          ]
        },
        {
          "atom_index": 4321,
          "name": "C",
          "element": "C",
          "coord": [
            3.6459999084472656,
            -2.8239998817443848,
            4.68120002746582
          ]
        },
        {
          "atom_index": 4322,
          "name": "O",
          "element": "O",
          "coord": [
            3.684299945831299,
            -2.9172000885009766,
            4.751699924468994
          ]
        },
        {
          "atom_index": 4323,
          "name": "CB",
          "element": "C",
          "coord": [
            3.808000087738037,
            -2.714400053024292,
            4.52400016784668
          ]
        },
        {
          "atom_index": 4324,
          "name": "CG",
          "element": "C",
          "coord": [
            3.8668999671936035,
            -2.6986000537872314,
            4.384200096130371
          ]
        },
        {
          "atom_index": 4325,
          "name": "SD",
          "element": "S",
          "coord": [
            3.936199903488159,
            -2.8510000705718994,
            4.314199924468994
          ]
        },
        {
          "atom_index": 4326,
          "name": "CE",
          "element": "C",
          "coord": [
            3.823199987411499,
            -2.879499912261963,
            4.177700042724609
          ]
        }
      ]
    },
    {
      "id": "A:556",
      "chain": "A",
      "resseq": 556,
      "icode": "",
      "resname": "ALA",
      "hetflag": " ",
      "sasa": 0.0,
      "atoms": [
        {
          "atom_index": 4327,
          "name": "N",
          "element": "N",
          "coord": [
            3.5648000240325928,
            -2.728800058364868,
            4.72599983215332
          ]
        },
        {
          "atom_index": 4328,
          "name": "CA",
          "element": "C",
          "coord": [
            3.5155999660491943,
            -2.730799913406372,
            4.863399982452393
          ]
        },
        {
          "atom_index": 4329,
          "name": "C",
          "element": "C",
          "coord": [
            3.4428999423980713,
            -2.8626999855041504,
            4.888400077819824
          ]
        },
        {
          "atom_index": 4330,
          "name": "O",
          "element": "O",
          "coord": [
            3.4612998962402344,
            -2.9268999099731445,
            4.992199897766113
          ]
        },
        {
          "atom_index": 4331,
          "name": "CB",
          "element": "C",
          "coord": [
            3.4209001064300537,
            -2.6140999794006348,
            4.887599945068359
          ]
        }
      ]
    },
    {
      "id": "A:557",
      "chain": "A",
      "resseq": 557,
      "icode": "",
      "resname": "MET",
      "hetflag": " ",
      "sasa": 0.03226546198129654,
      "atoms": [
        {
          "atom_index": 4332,
          "name": "N",
          "element": "N",
          "coord": [
            3.3596999645233154,
            -2.901900053024292,
            4.792200088500977
          ]
        },
        {
          "atom_index": 4333,
          "name": "CA",
          "element": "C",
          "coord": [
            3.283600091934204,
            -3.0260000228881836,
            4.801499843597412
          ]
        },
        {
          "atom_index": 4334,
          "name": "C",
          "element": "C",
          "coord": [
            3.375499963760376,
            -3.148099899291992,
            4.8007001876831055
          ]
        },
        {
          "atom_index": 4335,
          "name": "O",
          "element": "O",
          "coord": [
            3.356300115585327,
            -3.2390999794006348,
            4.880499839782715
          ]
        },
        {
          "atom_index": 4336,
          "name": "CB",
          "element": "C",
          "coord": [
            3.181299924850464,
            -3.0343000888824463,
            4.686800003051758
          ]
        },
        {
          "atom_index": 4337,
          "name": "CG",
          "element": "C",
          "coord": [
            3.111299991607666,
            -3.169800043106079,
            4.670499801635742
          ]
        },
        {
          "atom_index": 4338,
          "name": "SD",
          "element": "S",
          "coord": [
            3.2049999237060547,
            -3.2904999256134033,
            4.576099872589111
          ]
        },
        {
          "atom_index": 4339,
          "name": "CE",
          "element": "C",
          "coord": [
            3.216399908065796,
            -3.414299964904785,
            4.696499824523926
          ]
        }
      ]
    },
    {
      "id": "A:558",
      "chain": "A",
      "resseq": 558,
      "icode": "",
      "resname": "LEU",
      "hetflag": " ",
      "sasa": 0.0,
      "atoms": [
        {
          "atom_index": 4340,
          "name": "N",
          "element": "N",
          "coord": [
            3.4744999408721924,
            -3.149899959564209,
            4.71150016784668
          ]
        },
        {
          "atom_index": 4341,
          "name": "CA",
          "element": "C",
          "coord": [
            3.568000078201294,
            -3.26200008392334,
            4.704800128936768
          ]
        },
        {
          "atom_index": 4342,
          "name": "C",
          "element": "C",
          "coord": [
            3.645400047302246,
            -3.2720999717712402,
            4.835299968719482
          ]
        },
        {
          "atom_index": 4343,
          "name": "O",
          "element": "O",
          "coord": [
            3.68149995803833,
            -3.38100004196167,
            4.879799842834473
          ]
        },
        {
          "atom_index": 4344,
          "name": "CB",
          "element": "C",
          "coord": [
            3.6658999919891357,
            -3.2441000938415527,
            4.588799953460693
          ]
        },
        {
          "atom_index": 4345,
          "name": "CG",
          "element": "C",
          "coord": [
            3.6019999980926514,
            -3.259700059890747,
            4.4506001472473145
          ]
        },
        {
          "atom_index": 4346,
          "name": "CD1",
          "element": "C",
          "coord": [
            3.7040998935699463,
            -3.2272000312805176,
            4.341000080108643
          ]
        },
        {
          "atom_index": 4347,
          "name": "CD2",
          "element": "C",
          "coord": [
            3.5476999282836914,
            -3.403599977493286,
            4.436200141906738
          ]
        }
      ]
    },
    {
      "id": "A:559",
      "chain": "A",
      "resseq": 559,
      "icode": "",
      "resname": "ASP",
      "hetflag": " ",
      "sasa": 0.8197762966156006,
      "atoms": [
        {
          "atom_index": 4348,
          "name": "N",
          "element": "N",
          "coord": [
            3.6696999073028564,
            -3.1570000648498535,
            4.896599769592285
          ]
        },
        {
          "atom_index": 4349,
          "name": "CA",
          "element": "C",
          "coord": [
            3.7423999309539795,
            -3.15310001373291,
            5.021699905395508
          ]
        },
        {
          "atom_index": 4350,
          "name": "C",
          "element": "C",
          "coord": [
            3.6633999347686768,
            -3.2288999557495117,
            5.127799987792969
          ]
        },
        {
          "atom_index": 4351,
          "name": "O",
          "element": "O",
          "coord": [
            3.715100049972534,
            -3.3217999935150146,
            5.189700126647949
          ]
        },
        {
          "atom_index": 4352,
          "name": "CB",
          "element": "C",
          "coord": [
            3.763400077819824,
            -3.0083000659942627,
            5.0655999183654785
          ]
        },
        {
          "atom_index": 4353,
          "name": "CG",
          "element": "C",
          "coord": [
            3.8763999938964844,
            -2.993799924850464,
            5.16540002822876
          ]
        },
        {
          "atom_index": 4354,
          "name": "OD1",
          "element": "O",
          "coord": [
            3.8838999271392822,
            -2.8868000507354736,
            5.230000019073486
          ]
        },
        {
          "atom_index": 4355,
          "name": "OD2",
          "element": "O",
          "coord": [
            3.9581000804901123,
            -3.088599920272827,
            5.178100109100342
          ]
        }
      ]
    },
    {
      "id": "A:560",
      "chain": "A",
      "resseq": 560,
      "icode": "",
      "resname": "ARG",
      "hetflag": " ",
      "sasa": 7.414947986602783,
      "atoms": [
        {
          "atom_index": 4356,
          "name": "N",
          "element": "N",
          "coord": [
            3.538100004196167,
            -3.188699960708618,
            5.147600173950195
          ]
        },
        {
          "atom_index": 4357,
          "name": "CA",
          "element": "C",
          "coord": [
            3.4504001140594482,
            -3.252700090408325,
            5.245699882507324
          ]
        },
        {
          "atom_index": 4358,
          "name": "C",
          "element": "C",
          "coord": [
            3.428100109100342,
            -3.399899959564209,
            5.21150016784668
          ]
        },
        {
          "atom_index": 4359,
          "name": "O",
          "element": "O",
          "coord": [
            3.4114999771118164,
            -3.4834001064300537,
            5.3007001876831055
          ]
        },
        {
          "atom_index": 4360,
          "name": "CB",
          "element": "C",
          "coord": [
            3.3157999515533447,
            -3.1796998977661133,
            5.252699851989746
          ]
        },
        {
          "atom_index": 4361,
          "name": "CG",
          "element": "C",
          "coord": [
            3.3254001140594482,
            -3.0346999168395996,
            5.301499843597412
          ]
        },
        {
          "atom_index": 4362,
          "name": "CD",
          "element": "C",
          "coord": [
            3.187999963760376,
            -2.975600004196167,
            5.327300071716309
          ]
        },
        {
          "atom_index": 4363,
          "name": "NE",
          "element": "N",
          "coord": [
            3.1115000247955322,
            -2.9581000804901123,
            5.20389986038208
          ]
        },
        {
          "atom_index": 4364,
          "name": "CZ",
          "element": "C",
          "coord": [
            3.123800039291382,
            -2.8538999557495117,
            5.122399806976318
          ]
        },
        {
          "atom_index": 4365,
          "name": "NH1",
          "element": "N",
          "coord": [
            3.210099935531616,
            -2.7565999031066895,
            5.151500225067139
          ]
        },
        {
          "atom_index": 4366,
          "name": "NH2",
          "element": "N",
          "coord": [
            3.049799919128418,
            -2.8466999530792236,
            5.011899948120117
          ]
        }
      ]
    },
    {
      "id": "A:561",
      "chain": "A",
      "resseq": 561,
      "icode": "",
      "resname": "PHE",
      "hetflag": " ",
      "sasa": 5.915512561798096,
      "atoms": [
        {
          "atom_index": 4367,
          "name": "N",
          "element": "N",
          "coord": [
            3.428999900817871,
            -3.43149995803833,
            5.082300186157227
          ]
        },
        {
          "atom_index": 4368,
          "name": "CA",
          "element": "C",
          "coord": [
            3.4119999408721924,
            -3.5692999362945557,
            5.038099765777588
          ]
        },
        {
          "atom_index": 4369,
          "name": "C",
          "element": "C",
          "coord": [
            3.5253000259399414,
            -3.6540000438690186,
            5.095900058746338
          ]
        },
        {
          "atom_index": 4370,
          "name": "O",
          "element": "O",
          "coord": [
            3.50819993019104,
            -3.772700071334839,
            5.122600078582764
          ]
        },
        {
          "atom_index": 4371,
          "name": "CB",
          "element": "C",
          "coord": [
            3.413800001144409,
            -3.577199935913086,
            4.884799957275391
          ]
        },
        {
          "atom_index": 4372,
          "name": "CG",
          "element": "C",
          "coord": [
            3.414799928665161,
            -3.7177000045776367,
            4.830699920654297
          ]
        },
        {
          "atom_index": 4373,
          "name": "CD1",
          "element": "C",
          "coord": [
            3.311300039291382,
            -3.80649995803833,
            4.860799789428711
          ]
        },
        {
          "atom_index": 4374,
          "name": "CD2",
          "element": "C",
          "coord": [
            3.518399953842163,
            -3.7609000205993652,
            4.7480998039245605
          ]
        },
        {
          "atom_index": 4375,
          "name": "CE1",
          "element": "C",
          "coord": [
            3.310499906539917,
            -3.9363999366760254,
            4.8094000816345215
          ]
        },
        {
          "atom_index": 4376,
          "name": "CE2",
          "element": "C",
          "coord": [
            3.519399881362915,
            -3.8914999961853027,
            4.695400238037109
          ]
        },
        {
          "atom_index": 4377,
          "name": "CZ",
          "element": "C",
          "coord": [
            3.4149999618530273,
            -3.9795000553131104,
            4.726399898529053
          ]
        }
      ]
    },
    {
      "id": "A:562",
      "chain": "A",
      "resseq": 562,
      "icode": "",
      "resname": "GLY",
      "hetflag": " ",
      "sasa": 0.0,
      "atoms": [
        {
          "atom_index": 4378,
          "name": "N",
          "element": "N",
          "coord": [
            3.641700029373169,
            -3.592600107192993,
            5.1143999099731445
          ]
        },
        {
          "atom_index": 4379,
          "name": "CA",
          "element": "C",
          "coord": [
            3.7537999153137207,
            -3.6656999588012695,
            5.17080020904541
          ]
        },
        {
          "atom_index": 4380,
          "name": "C",
          "element": "C",
          "coord": [
            3.864300012588501,
            -3.701200008392334,
            5.073200225830078
          ]
        },
        {
          "atom_index": 4381,
          "name": "O",
          "element": "O",
          "coord": [
            3.922800064086914,
            -3.8087000846862793,
            5.082399845123291
          ]
        }
      ]
    },
    {
      "id": "A:563",
      "chain": "A",
      "resseq": 563,
      "icode": "",
      "resname": "MET",
      "hetflag": " ",
      "sasa": 0.0,
      "atoms": [
        {
          "atom_index": 4382,
          "name": "N",
          "element": "N",
          "coord": [
            3.893899917602539,
            -3.610599994659424,
            4.9807000160217285
          ]
        },
        {
          "atom_index": 4383,
          "name": "CA",
          "element": "C",
          "coord": [
            3.998500108718872,
            -3.631700038909912,
            4.88100004196167
          ]
        },
        {
          "atom_index": 4384,
          "name": "C",
          "element": "C",
          "coord": [
            4.137700080871582,
            -3.620500087738037,
            4.943699836730957
          ]
        },
        {
          "atom_index": 4385,
          "name": "O",
          "element": "O",
          "coord": [
            4.162199974060059,
            -3.5322999954223633,
            5.025899887084961
          ]
        },
        {
          "atom_index": 4386,
          "name": "CB",
          "element": "C",
          "coord": [
            3.9839999675750732,
            -3.5283000469207764,
            4.769000053405762
          ]
        },
        {
          "atom_index": 4387,
          "name": "CG",
          "element": "C",
          "coord": [
            4.0843000411987305,
            -3.5432000160217285,
            4.656799793243408
          ]
        },
        {
          "atom_index": 4388,
          "name": "SD",
          "element": "S",
          "coord": [
            4.061399936676025,
            -3.4189999103546143,
            4.528299808502197
          ]
        },
        {
          "atom_index": 4389,
          "name": "CE",
          "element": "C",
          "coord": [
            4.1834001541137695,
            -3.300100088119507,
            4.57289981842041
          ]
        }
      ]
    },
    {
      "id": "A:564",
      "chain": "A",
      "resseq": 564,
      "icode": "",
      "resname": "ASP",
      "hetflag": " ",
      "sasa": 3.0268664360046387,
      "atoms": [
        {
          "atom_index": 4390,
          "name": "N",
          "element": "N",
          "coord": [
            4.228000164031982,
            -3.7102999687194824,
            4.904399871826172
          ]
        },
        {
          "atom_index": 4391,
          "name": "CA",
          "element": "C",
          "coord": [
            4.365699768066406,
            -3.7118000984191895,
            4.955100059509277
          ]
        },
        {
          "atom_index": 4392,
          "name": "C",
          "element": "C",
          "coord": [
            4.462200164794922,
            -3.710400104522705,
            4.836999893188477
          ]
        },
        {
          "atom_index": 4393,
          "name": "O",
          "element": "O",
          "coord": [
            4.4222002029418945,
            -3.7383999824523926,
            4.723899841308594
          ]
        },
        {
          "atom_index": 4394,
          "name": "CB",
          "element": "C",
          "coord": [
            4.391900062561035,
            -3.8387999534606934,
            5.036399841308594
          ]
        },
        {
          "atom_index": 4395,
          "name": "CG",
          "element": "C",
          "coord": [
            4.291800022125244,
            -3.8589999675750732,
            5.147799968719482
          ]
        },
        {
          "atom_index": 4396,
          "name": "OD1",
          "element": "O",
          "coord": [
            4.170300006866455,
            -3.8617000579833984,
            5.11870002746582
          ]
        },
        {
          "atom_index": 4397,
          "name": "OD2",
          "element": "O",
          "coord": [
            4.3343000411987305,
            -3.872999906539917,
            5.264500141143799
          ]
        }
      ]
    },
    {
      "id": "A:565",
      "chain": "A",
      "resseq": 565,
      "icode": "",
      "resname": "ASP",
      "hetflag": " ",
      "sasa": 0.0,
      "atoms": [
        {
          "atom_index": 4398,
          "name": "N",
          "element": "N",
          "coord": [
            4.589000225067139,
            -3.678499937057495,
            4.862800121307373
          ]
        },
        {
          "atom_index": 4399,
          "name": "CA",
          "element": "C",
          "coord": [
            4.689199924468994,
            -3.6774001121520996,
            4.756199836730957
          ]
        },
        {
          "atom_index": 4400,
          "name": "C",
          "element": "C",
          "coord": [
            4.719799995422363,
            -3.8208999633789062,
            4.715400218963623
          ]
        },
        {
          "atom_index": 4401,
          "name": "O",
          "element": "O",
          "coord": [
            4.779699802398682,
            -3.8464999198913574,
            4.610899925231934
          ]
        },
        {
          "atom_index": 4402,
          "name": "CB",
          "element": "C",
          "coord": [
            4.817999839782715,
            -3.6085000038146973,
            4.802000045776367
          ]
        },
        {
          "atom_index": 4403,
          "name": "CG",
          "element": "C",
          "coord": [
            4.800899982452393,
            -3.459199905395508,
            4.819399833679199
          ]
        },
        {
          "atom_index": 4404,
          "name": "OD1",
          "element": "O",
          "coord": [
            4.743800163269043,
            -3.394700050354004,
            4.728700160980225
          ]
        },
        {
          "atom_index": 4405,
          "name": "OD2",
          "element": "O",
          "coord": [
            4.845300197601318,
            -3.406399965286255,
            4.923399925231934
          ]
        }
      ]
    },
    {
      "id": "A:566",
      "chain": "A",
      "resseq": 566,
      "icode": "",
      "resname": "SER",
      "hetflag": " ",
      "sasa": 1.3228839635849,
      "atoms": [
        {
          "atom_index": 4406,
          "name": "N",
          "element": "N",
          "coord": [
            4.678100109100342,
            -3.914299964904785,
            4.799600124359131
          ]
        },
        {
          "atom_index": 4407,
          "name": "CA",
          "element": "C",
          "coord": [
            4.698599815368652,
            -4.055500030517578,
            4.773099899291992
          ]
        },
        {
          "atom_index": 4408,
          "name": "C",
          "element": "C",
          "coord": [
            4.633200168609619,
            -4.09250020980835,
            4.640500068664551
          ]
        },
        {
          "atom_index": 4409,
          "name": "O",
          "element": "O",
          "coord": [
            4.696599960327148,
            -4.152900218963623,
            4.553599834442139
          ]
        },
        {
          "atom_index": 4410,
          "name": "CB",
          "element": "C",
          "coord": [
            4.639100074768066,
            -4.137700080871582,
            4.887199878692627
          ]
        },
        {
          "atom_index": 4411,
          "name": "OG",
          "element": "O",
          "coord": [
            4.520699977874756,
            -4.076700210571289,
            4.935800075531006
          ]
        }
      ]
    },
    {
      "id": "A:567",
      "chain": "A",
      "resseq": 567,
      "icode": "",
      "resname": "THR",
      "hetflag": " ",
      "sasa": 2.8809866905212402,
      "atoms": [
        {
          "atom_index": 4412,
          "name": "N",
          "element": "N",
          "coord": [
            4.506400108337402,
            -4.055200099945068,
            4.625100135803223
          ]
        },
        {
          "atom_index": 4413,
          "name": "CA",
          "element": "C",
          "coord": [
            4.432499885559082,
            -4.084199905395508,
            4.502600193023682
          ]
        },
        {
          "atom_index": 4414,
          "name": "C",
          "element": "C",
          "coord": [
            4.366399765014648,
            -3.959199905395508,
            4.444399833679199
          ]
        },
        {
          "atom_index": 4415,
          "name": "O",
          "element": "O",
          "coord": [
            4.263299942016602,
            -3.912899971008301,
            4.493800163269043
          ]
        },
        {
          "atom_index": 4416,
          "name": "CB",
          "element": "C",
          "coord": [
            4.323299884796143,
            -4.191500186920166,
            4.526100158691406
          ]
        },
        {
          "atom_index": 4417,
          "name": "OG1",
          "element": "O",
          "coord": [
            4.385300159454346,
            -4.315800189971924,
            4.561399936676025
          ]
        },
        {
          "atom_index": 4418,
          "name": "CG2",
          "element": "C",
          "coord": [
            4.23960018157959,
            -4.211900234222412,
            4.399400234222412
          ]
        }
      ]
    },
    {
      "id": "A:568",
      "chain": "A",
      "resseq": 568,
      "icode": "",
      "resname": "PRO",
      "hetflag": " ",
      "sasa": 0.0,
      "atoms": [
        {
          "atom_index": 4419,
          "name": "N",
          "element": "N",
          "coord": [
            4.424900054931641,
            -3.904400110244751,
            4.3368000984191895
          ]
        },
        {
          "atom_index": 4420,
          "name": "CA",
          "element": "C",
          "coord": [
            4.373499870300293,
            -3.7848000526428223,
            4.270100116729736
          ]
        },
        {
          "atom_index": 4421,
          "name": "C",
          "element": "C",
          "coord": [
            4.2382001876831055,
            -3.8057000637054443,
            4.203400135040283
          ]
        },
        {
          "atom_index": 4422,
          "name": "O",
          "element": "O",
          "coord": [
            4.200200080871582,
            -3.9168999195098877,
            4.168700218200684
          ]
        },
        {
          "atom_index": 4423,
          "name": "CB",
          "element": "C",
          "coord": [
            4.4822001457214355,
            -3.753499984741211,
            4.168399810791016
          ]
        },
        {
          "atom_index": 4424,
          "name": "CG",
          "element": "C",
          "coord": [
            4.5278000831604,
            -3.890199899673462,
            4.128399848937988
          ]
        },
        {
          "atom_index": 4425,
          "name": "CD",
          "element": "C",
          "coord": [
            4.53980016708374,
            -3.9595000743865967,
            4.262800216674805
          ]
        }
      ]
    },
    {
      "id": "A:569",
      "chain": "A",
      "resseq": 569,
      "icode": "",
      "resname": "ILE",
      "hetflag": " ",
      "sasa": 0.0,
      "atoms": [
        {
          "atom_index": 4426,
          "name": "N",
          "element": "N",
          "coord": [
            4.166999816894531,
            -3.696000099182129,
            4.184800148010254
          ]
        },
        {
          "atom_index": 4427,
          "name": "CA",
          "element": "C",
          "coord": [
            4.036300182342529,
            -3.698199987411499,
            4.122000217437744
          ]
        },
        {
          "atom_index": 4428,
          "name": "C",
          "element": "C",
          "coord": [
            4.049900054931641,
            -3.680799961090088,
            3.9709999561309814
          ]
        },
        {
          "atom_index": 4429,
          "name": "O",
          "element": "O",
          "coord": [
            4.128600120544434,
            -3.5992000102996826,
            3.9238998889923096
          ]
        },
        {
          "atom_index": 4430,
          "name": "CB",
          "element": "C",
          "coord": [
            3.947999954223633,
            -3.5840001106262207,
            4.1778998374938965
          ]
        },
        {
          "atom_index": 4431,
          "name": "CG1",
          "element": "C",
          "coord": [
            3.9214000701904297,
            -3.6073999404907227,
            4.326399803161621
          ]
        },
        {
          "atom_index": 4432,
          "name": "CG2",
          "element": "C",
          "coord": [
            3.817699909210205,
            -3.574700117111206,
            4.100200176239014
          ]
        },
        {
          "atom_index": 4433,
          "name": "CD1",
          "element": "C",
          "coord": [
            3.845599889755249,
            -3.7348999977111816,
            4.3566999435424805
          ]
        }
      ]
    },
    {
      "id": "A:570",
      "chain": "A",
      "resseq": 570,
      "icode": "",
      "resname": "GLN",
      "hetflag": " ",
      "sasa": 0.22070901095867157,
      "atoms": [
        {
          "atom_index": 4434,
          "name": "N",
          "element": "N",
          "coord": [
            3.974600076675415,
            -3.760200023651123,
            3.895699977874756
          ]
        },
        {
          "atom_index": 4435,
          "name": "CA",
          "element": "C",
          "coord": [
            3.97379994392395,
            -3.7511000633239746,
            3.750499963760376
          ]
        },
        {
          "atom_index": 4436,
          "name": "C",
          "element": "C",
          "coord": [
            3.828700065612793,
            -3.776099920272827,
            3.7109999656677246
          ]
        },
        {
          "atom_index": 4437,
          "name": "O",
          "element": "O",
          "coord": [
            3.7883999347686768,
            -3.8882999420166016,
            3.6793999671936035
          ]
        },
        {
          "atom_index": 4438,
          "name": "CB",
          "element": "C",
          "coord": [
            4.067399978637695,
            -3.8550000190734863,
            3.689199924468994
          ]
        },
        {
          "atom_index": 4439,
          "name": "CG",
          "element": "C",
          "coord": [
            4.105899810791016,
            -3.8245999813079834,
            3.544800043106079
          ]
        },
        {
          "atom_index": 4440,
          "name": "CD",
          "element": "C",
          "coord": [
            4.224800109863281,
            -3.9066998958587646,
            3.497999906539917
          ]
        },
        {
          "atom_index": 4441,
          "name": "OE1",
          "element": "O",
          "coord": [
            4.219600200653076,
            -4.029699802398682,
            3.4948999881744385
          ]
        },
        {
          "atom_index": 4442,
          "name": "NE2",
          "element": "N",
          "coord": [
            4.333000183105469,
            -3.83870005607605,
            3.461699962615967
          ]
        }
      ]
    },
    {
      "id": "A:571",
      "chain": "A",
      "resseq": 571,
      "icode": "",
      "resname": "SER",
      "hetflag": " ",
      "sasa": 0.0,
      "atoms": [
        {
          "atom_index": 4443,
          "name": "N",
          "element": "N",
          "coord": [
            3.750999927520752,
            -3.6686999797821045,
            3.715100049972534
          ]
        },
        {
          "atom_index": 4444,
          "name": "CA",
          "element": "C",
          "coord": [
            3.608299970626831,
            -3.6717000007629395,
            3.6867001056671143
          ]
        },
        {
          "atom_index": 4445,
          "name": "C",
          "element": "C",
          "coord": [
            3.5678999423980713,
            -3.577199935913086,
            3.574899911880493
          ]
        },
        {
          "atom_index": 4446,
          "name": "O",
          "element": "O",
          "coord": [
            3.6208999156951904,
            -3.4672000408172607,
            3.5652999877929688
          ]
        },
        {
          "atom_index": 4447,
          "name": "CB",
          "element": "C",
          "coord": [
            3.532599925994873,
            -3.6347999572753906,
            3.814199924468994
          ]
        },
        {
          "atom_index": 4448,
          "name": "OG",
          "element": "O",
          "coord": [
            3.4100000858306885,
            -3.5715999603271484,
            3.784899950027466
          ]
        }
      ]
    },
    {
      "id": "A:572",
      "chain": "A",
      "resseq": 572,
      "icode": "",
      "resname": "LYS",
      "hetflag": " ",
      "sasa": 5.86357307434082,
      "atoms": [
        {
          "atom_index": 4449,
          "name": "N",
          "element": "N",
          "coord": [
            3.473900079727173,
            -3.6201000213623047,
            3.490600109100342
          ]
        },
        {
          "atom_index": 4450,
          "name": "CA",
          "element": "C",
          "coord": [
            3.4270999431610107,
            -3.5355000495910645,
            3.3808999061584473
          ]
        },
        {
          "atom_index": 4451,
          "name": "C",
          "element": "C",
          "coord": [
            3.3441998958587646,
            -3.4207000732421875,
            3.43530011177063
          ]
        },
        {
          "atom_index": 4452,
          "name": "O",
          "element": "O",
          "coord": [
            3.342099905014038,
            -3.3125998973846436,
            3.3770999908447266
          ]
        },
        {
          "atom_index": 4453,
          "name": "CB",
          "element": "C",
          "coord": [
            3.3420000076293945,
            -3.614000082015991,
            3.2809998989105225
          ]
        },
        {
          "atom_index": 4454,
          "name": "CG",
          "element": "C",
          "coord": [
            3.4195001125335693,
            -3.712399959564209,
            3.1958000659942627
          ]
        },
        {
          "atom_index": 4455,
          "name": "CD",
          "element": "C",
          "coord": [
            3.3350000381469727,
            -3.7613000869750977,
            3.079200029373169
          ]
        },
        {
          "atom_index": 4456,
          "name": "CE",
          "element": "C",
          "coord": [
            3.4135000705718994,
            -3.8529000282287598,
            2.9872000217437744
          ]
        },
        {
          "atom_index": 4457,
          "name": "NZ",
          "element": "N",
          "coord": [
            3.331399917602539,
            -3.8929998874664307,
            2.8691000938415527
          ]
        }
      ]
    },
    {
      "id": "A:573",
      "chain": "A",
      "resseq": 573,
      "icode": "",
      "resname": "MET",
      "hetflag": " ",
      "sasa": 2.1894123554229736,
      "atoms": [
        {
          "atom_index": 4458,
          "name": "N",
          "element": "N",
          "coord": [
            3.2753000259399414,
            -3.443700075149536,
            3.5464999675750732
          ]
        },
        {
          "atom_index": 4459,
          "name": "CA",
          "element": "C",
          "coord": [
            3.1940999031066895,
            -3.338399887084961,
            3.604599952697754
          ]
        },
        {
          "atom_index": 4460,
          "name": "C",
          "element": "C",
          "coord": [
            3.2853000164031982,
            -3.2290000915527344,
            3.6602001190185547
          ]
        },
        {
          "atom_index": 4461,
          "name": "O",
          "element": "O",
          "coord": [
            3.2595999240875244,
            -3.109100103378296,
            3.641900062561035
          ]
        },
        {
          "atom_index": 4462,
          "name": "CB",
          "element": "C",
          "coord": [
            3.106800079345703,
            -3.3926000595092773,
            3.717099905014038
          ]
        },
        {
          "atom_index": 4463,
          "name": "CG",
          "element": "C",
          "coord": [
            3.034899950027466,
            -3.2822000980377197,
            3.791800022125244
          ]
        },
        {
          "atom_index": 4464,
          "name": "SD",
          "element": "S",
          "coord": [
            2.9540998935699463,
            -3.338200092315674,
            3.9423000812530518
          ]
        },
        {
          "atom_index": 4465,
          "name": "CE",
          "element": "C",
          "coord": [
            3.089200019836426,
            -3.3160998821258545,
            4.0630998611450195
          ]
        }
      ]
    },
    {
      "id": "A:574",
      "chain": "A",
      "resseq": 574,
      "icode": "",
      "resname": "VAL",
      "hetflag": " ",
      "sasa": 0.0,
      "atoms": [
        {
          "atom_index": 4466,
          "name": "N",
          "element": "N",
          "coord": [
            3.3910999298095703,
            -3.272200107574463,
            3.7286999225616455
          ]
        },
        {
          "atom_index": 4467,
          "name": "CA",
          "element": "C",
          "coord": [
            3.487799882888794,
            -3.1812000274658203,
            3.7883999347686768
          ]
        },
        {
          "atom_index": 4468,
          "name": "C",
          "element": "C",
          "coord": [
            3.5634000301361084,
            -3.1059999465942383,
            3.6791000366210938
          ]
        },
        {
          "atom_index": 4469,
          "name": "O",
          "element": "O",
          "coord": [
            3.5729000568389893,
            -2.982800006866455,
            3.680999994277954
          ]
        },
        {
          "atom_index": 4470,
          "name": "CB",
          "element": "C",
          "coord": [
            3.589200019836426,
            -3.258500099182129,
            3.876499891281128
          ]
        },
        {
          "atom_index": 4471,
          "name": "CG1",
          "element": "C",
          "coord": [
            3.6867001056671143,
            -3.1610000133514404,
            3.9428000450134277
          ]
        },
        {
          "atom_index": 4472,
          "name": "CG2",
          "element": "C",
          "coord": [
            3.5153000354766846,
            -3.3387999534606934,
            3.9828999042510986
          ]
        }
      ]
    },
    {
      "id": "A:575",
      "chain": "A",
      "resseq": 575,
      "icode": "",
      "resname": "SER",
      "hetflag": " ",
      "sasa": 0.0,
      "atoms": [
        {
          "atom_index": 4473,
          "name": "N",
          "element": "N",
          "coord": [
            3.6159000396728516,
            -3.1810998916625977,
            3.5833001136779785
          ]
        },
        {
          "atom_index": 4474,
          "name": "CA",
          "element": "C",
          "coord": [
            3.6916000843048096,
            -3.1238999366760254,
            3.4732000827789307
          ]
        },
        {
          "atom_index": 4475,
          "name": "C",
          "element": "C",
          "coord": [
            3.613100051879883,
            -3.0151000022888184,
            3.400099992752075
          ]
        },
        {
          "atom_index": 4476,
          "name": "O",
          "element": "O",
          "coord": [
            3.669300079345703,
            -2.9128000736236572,
            3.361999988555908
          ]
        },
        {
          "atom_index": 4477,
          "name": "CB",
          "element": "C",
          "coord": [
            3.7311999797821045,
            -3.2342000007629395,
            3.3752999305725098
          ]
        },
        {
          "atom_index": 4478,
          "name": "OG",
          "element": "O",
          "coord": [
            3.8296000957489014,
            -3.188699960708618,
            3.2850000858306885
          ]
        }
      ]
    },
    {
      "id": "A:576",
      "chain": "A",
      "resseq": 576,
      "icode": "",
      "resname": "ARG",
      "hetflag": " ",
      "sasa": 4.0514397621154785,
      "atoms": [
        {
          "atom_index": 4479,
          "name": "N",
          "element": "N",
          "coord": [
            3.4832000732421875,
            -3.035599946975708,
            3.381200075149536
          ]
        },
        {
          "atom_index": 4480,
          "name": "CA",
          "element": "C",
          "coord": [
            3.404099941253662,
            -2.935800075531006,
            3.3115999698638916
          ]
        },
        {
          "atom_index": 4481,
          "name": "C",
          "element": "C",
          "coord": [
            3.375999927520752,
            -2.8141000270843506,
            3.3994998931884766
          ]
        },
        {
          "atom_index": 4482,
          "name": "O",
          "element": "O",
          "coord": [
            3.3636999130249023,
            -2.702199935913086,
            3.348900079727173
          ]
        },
        {
          "atom_index": 4483,
          "name": "CB",
          "element": "C",
          "coord": [
            3.272599935531616,
            -2.9960999488830566,
            3.260699987411499
          ]
        },
        {
          "atom_index": 4484,
          "name": "CG",
          "element": "C",
          "coord": [
            3.195499897003174,
            -2.902100086212158,
            3.1693999767303467
          ]
        },
        {
          "atom_index": 4485,
          "name": "CD",
          "element": "C",
          "coord": [
            3.075200080871582,
            -2.9697000980377197,
            3.1022000312805176
          ]
        },
        {
          "atom_index": 4486,
          "name": "NE",
          "element": "N",
          "coord": [
            3.0090999603271484,
            -2.8770999908447266,
            3.0104000568389893
          ]
        },
        {
          "atom_index": 4487,
          "name": "CZ",
          "element": "C",
          "coord": [
            3.0625,
            -2.834399938583374,
            2.8959999084472656
          ]
        },
        {
          "atom_index": 4488,
          "name": "NH1",
          "element": "N",
          "coord": [
            3.1826000213623047,
            -2.877000093460083,
            2.8584001064300537
          ]
        },
        {
          "atom_index": 4489,
          "name": "NH2",
          "element": "N",
          "coord": [
            2.997299909591675,
            -2.7465999126434326,
            2.8203999996185303
          ]
        }
      ]
    },
    {
      "id": "A:577",
      "chain": "A",
      "resseq": 577,
      "icode": "",
      "resname": "ALA",
      "hetflag": " ",
      "sasa": 0.0,
      "atoms": [
        {
          "atom_index": 4490,
          "name": "N",
          "element": "N",
          "coord": [
            3.365799903869629,
            -2.8350000381469727,
            3.5304999351501465
          ]
        },
        {
          "atom_index": 4491,
          "name": "CA",
          "element": "C",
          "coord": [
            3.341099977493286,
            -2.723299980163574,
            3.6208999156951904
          ]
        },
        {
          "atom_index": 4492,
          "name": "C",
          "element": "C",
          "coord": [
            3.466399908065796,
            -2.6368000507354736,
            3.620800018310547
          ]
        },
        {
          "atom_index": 4493,
          "name": "O",
          "element": "O",
          "coord": [
            3.458699941635132,
            -2.514400005340576,
            3.630000114440918
          ]
        },
        {
          "atom_index": 4494,
          "name": "CB",
          "element": "C",
          "coord": [
            3.312000036239624,
            -2.7730000019073486,
            3.7616000175476074
          ]
        }
      ]
    },
    {
      "id": "A:578",
      "chain": "A",
      "resseq": 578,
      "icode": "",
      "resname": "VAL",
      "hetflag": " ",
      "sasa": 0.0,
      "atoms": [
        {
          "atom_index": 4495,
          "name": "N",
          "element": "N",
          "coord": [
            3.581899881362915,
            -2.70169997215271,
            3.610599994659424
          ]
        },
        {
          "atom_index": 4496,
          "name": "CA",
          "element": "C",
          "coord": [
            3.708400011062622,
            -2.6308999061584473,
            3.607800006866455
          ]
        },
        {
          "atom_index": 4497,
          "name": "C",
          "element": "C",
          "coord": [
            3.7177999019622803,
            -2.55679988861084,
            3.4751999378204346
          ]
        },
        {
          "atom_index": 4498,
          "name": "O",
          "element": "O",
          "coord": [
            3.765000104904175,
            -2.4433000087738037,
            3.4693000316619873
          ]
        },
        {
          "atom_index": 4499,
          "name": "CB",
          "element": "C",
          "coord": [
            3.828000068664551,
            -2.7291998863220215,
            3.623500108718872
          ]
        },
        {
          "atom_index": 4500,
          "name": "CG1",
          "element": "C",
          "coord": [
            3.9607999324798584,
            -2.6603000164031982,
            3.5894999504089355
          ]
        },
        {
          "atom_index": 4501,
          "name": "CG2",
          "element": "C",
          "coord": [
            3.8331000804901123,
            -2.7797000408172607,
            3.7672998905181885
          ]
        }
      ]
    },
    {
      "id": "A:579",
      "chain": "A",
      "resseq": 579,
      "icode": "",
      "resname": "GLU",
      "hetflag": " ",
      "sasa": 0.0,
      "atoms": [
        {
          "atom_index": 4502,
          "name": "N",
          "element": "N",
          "coord": [
            3.670599937438965,
            -2.621000051498413,
            3.3691000938415527
          ]
        },
        {
          "atom_index": 4503,
          "name": "CA",
          "element": "C",
          "coord": [
            3.674099922180176,
            -2.560800075531006,
            3.2367000579833984
          ]
        },
        {
          "atom_index": 4504,
          "name": "C",
          "element": "C",
          "coord": [
            3.582900047302246,
            -2.439500093460083,
            3.236299991607666
          ]
        },
        {
          "atom_index": 4505,
          "name": "O",
          "element": "O",
          "coord": [
            3.613600015640259,
            -2.338599920272827,
            3.174299955368042
          ]
        },
        {
          "atom_index": 4506,
          "name": "CB",
          "element": "C",
          "coord": [
            3.6289000511169434,
            -2.6617000102996826,
            3.1305999755859375
          ]
        },
        {
          "atom_index": 4507,
          "name": "CG",
          "element": "C",
          "coord": [
            3.6696999073028564,
            -2.6261000633239746,
            2.9883999824523926
          ]
        },
        {
          "atom_index": 4508,
          "name": "CD",
          "element": "C",
          "coord": [
            3.8210999965667725,
            -2.6275999546051025,
            2.967900037765503
          ]
        },
        {
          "atom_index": 4509,
          "name": "OE1",
          "element": "O",
          "coord": [
            3.865999937057495,
            -2.5987000465393066,
            2.8548998832702637
          ]
        },
        {
          "atom_index": 4510,
          "name": "OE2",
          "element": "O",
          "coord": [
            3.8951001167297363,
            -2.657900094985962,
            3.064500093460083
          ]
        }
      ]
    },
    {
      "id": "A:580",
      "chain": "A",
      "resseq": 580,
      "icode": "",
      "resname": "SER",
      "hetflag": " ",
      "sasa": 0.0,
      "atoms": [
        {
          "atom_index": 4511,
          "name": "N",
          "element": "N",
          "coord": [
            3.4707999229431152,
            -2.4493000507354736,
            3.30649995803833
          ]
        },
        {
          "atom_index": 4512,
          "name": "CA",
          "element": "C",
          "coord": [
            3.37719988822937,
            -2.338200092315674,
            3.3136000633239746
          ]
        },
        {
          "atom_index": 4513,
          "name": "C",
          "element": "C",
          "coord": [
            3.438999891281128,
            -2.2177999019622803,
            3.382699966430664
          ]
        },
        {
          "atom_index": 4514,
          "name": "O",
          "element": "O",
          "coord": [
            3.414599895477295,
            -2.1041998863220215,
            3.342400074005127
          ]
        },
        {
          "atom_index": 4515,
          "name": "CB",
          "element": "C",
          "coord": [
            3.2502999305725098,
            -2.3784000873565674,
            3.3882999420166016
          ]
        },
        {
          "atom_index": 4516,
          "name": "OG",
          "element": "O",
          "coord": [
            3.150599956512451,
            -2.4214000701904297,
            3.297800064086914
          ]
        }
      ]
    },
    {
      "id": "A:581",
      "chain": "A",
      "resseq": 581,
      "icode": "",
      "resname": "SER",
      "hetflag": " ",
      "sasa": 0.0,
      "atoms": [
        {
          "atom_index": 4517,
          "name": "N",
          "element": "N",
          "coord": [
            3.516900062561035,
            -2.2421998977661133,
            3.4879000186920166
          ]
        },
        {
          "atom_index": 4518,
          "name": "CA",
          "element": "C",
          "coord": [
            3.581399917602539,
            -2.13319993019104,
            3.5594000816345215
          ]
        },
        {
          "atom_index": 4519,
          "name": "C",
          "element": "C",
          "coord": [
            3.6833999156951904,
            -2.0669000148773193,
            3.467900037765503
          ]
        },
        {
          "atom_index": 4520,
          "name": "O",
          "element": "O",
          "coord": [
            3.689300060272217,
            -1.944700002670288,
            3.4576001167297363
          ]
        },
        {
          "atom_index": 4521,
          "name": "CB",
          "element": "C",
          "coord": [
            3.650099992752075,
            -2.1846001148223877,
            3.6861000061035156
          ]
        },
        {
          "atom_index": 4522,
          "name": "OG",
          "element": "O",
          "coord": [
            3.5539000034332275,
            -2.2123000621795654,
            3.7867000102996826
          ]
        }
      ]
    },
    {
      "id": "A:582",
      "chain": "A",
      "resseq": 582,
      "icode": "",
      "resname": "GLN",
      "hetflag": " ",
      "sasa": 0.0,
      "atoms": [
        {
          "atom_index": 4523,
          "name": "N",
          "element": "N",
          "coord": [
            3.763000011444092,
            -2.1491000652313232,
            3.401099920272827
          ]
        },
        {
          "atom_index": 4524,
          "name": "CA",
          "element": "C",
          "coord": [
            3.864500045776367,
            -2.099900007247925,
            3.3101000785827637
          ]
        },
        {
          "atom_index": 4525,
          "name": "C",
          "element": "C",
          "coord": [
            3.8034000396728516,
            -2.010699987411499,
            3.20169997215271
          ]
        },
        {
          "atom_index": 4526,
          "name": "O",
          "element": "O",
          "coord": [
            3.857300043106079,
            -1.9043999910354614,
            3.1712000370025635
          ]
        },
        {
          "atom_index": 4527,
          "name": "CB",
          "element": "C",
          "coord": [
            3.9382998943328857,
            -2.218600034713745,
            3.24780011177063
          ]
        },
        {
          "atom_index": 4528,
          "name": "CG",
          "element": "C",
          "coord": [
            4.054999828338623,
            -2.181299924850464,
            3.1594998836517334
          ]
        },
        {
          "atom_index": 4529,
          "name": "CD",
          "element": "C",
          "coord": [
            4.147799968719482,
            -2.0820000171661377,
            3.2248001098632812
          ]
        },
        {
          "atom_index": 4530,
          "name": "OE1",
          "element": "O",
          "coord": [
            4.177999973297119,
            -2.0920000076293945,
            3.3443000316619873
          ]
        },
        {
          "atom_index": 4531,
          "name": "NE2",
          "element": "N",
          "coord": [
            4.195199966430664,
            -1.9855999946594238,
            3.1465001106262207
          ]
        }
      ]
    },
    {
      "id": "A:583",
      "chain": "A",
      "resseq": 583,
      "icode": "",
      "resname": "LYS",
      "hetflag": " ",
      "sasa": 0.0,
      "atoms": [
        {
          "atom_index": 4532,
          "name": "N",
          "element": "N",
          "coord": [
            3.6910998821258545,
            -2.052999973297119,
            3.144200086593628
          ]
        },
        {
          "atom_index": 4533,
          "name": "CA",
          "element": "C",
          "coord": [
            3.6254000663757324,
            -1.973099946975708,
            3.040800094604492
          ]
        },
        {
          "atom_index": 4534,
          "name": "C",
          "element": "C",
          "coord": [
            3.5806000232696533,
            -1.840000033378601,
            3.099900007247925
          ]
        },
        {
          "atom_index": 4535,
          "name": "O",
          "element": "O",
          "coord": [
            3.5848000049591064,
            -1.7372000217437744,
            3.0327000617980957
          ]
        },
        {
          "atom_index": 4536,
          "name": "CB",
          "element": "C",
          "coord": [
            3.5037999153137207,
            -2.0467000007629395,
            2.982800006866455
          ]
        },
        {
          "atom_index": 4537,
          "name": "CG",
          "element": "C",
          "coord": [
            3.537899971008301,
            -2.171099901199341,
            2.9019999504089355
          ]
        },
        {
          "atom_index": 4538,
          "name": "CD",
          "element": "C",
          "coord": [
            3.4103000164031982,
            -2.2458999156951904,
            2.862299919128418
          ]
        },
        {
          "atom_index": 4539,
          "name": "CE",
          "element": "C",
          "coord": [
            3.4402999877929688,
            -2.382200002670288,
            2.801800012588501
          ]
        },
        {
          "atom_index": 4540,
          "name": "NZ",
          "element": "N",
          "coord": [
            3.314199924468994,
            -2.4586000442504883,
            2.7757999897003174
          ]
        }
      ]
    },
    {
      "id": "A:584",
      "chain": "A",
      "resseq": 584,
      "icode": "",
      "resname": "ARG",
      "hetflag": " ",
      "sasa": 2.0294013023376465,
      "atoms": [
        {
          "atom_index": 4541,
          "name": "N",
          "element": "N",
          "coord": [
            3.537600040435791,
            -1.842900037765503,
            3.225800037384033
          ]
        },
        {
          "atom_index": 4542,
          "name": "CA",
          "element": "C",
          "coord": [
            3.4934000968933105,
            -1.7218999862670898,
            3.2936999797821045
          ]
        },
        {
          "atom_index": 4543,
          "name": "C",
          "element": "C",
          "coord": [
            3.613100051879883,
            -1.631700038909912,
            3.322999954223633
          ]
        },
        {
          "atom_index": 4544,
          "name": "O",
          "element": "O",
          "coord": [
            3.6012001037597656,
            -1.5090999603271484,
            3.3189001083374023
          ]
        },
        {
          "atom_index": 4545,
          "name": "CB",
          "element": "C",
          "coord": [
            3.4210000038146973,
            -1.7555999755859375,
            3.424099922180176
          ]
        },
        {
          "atom_index": 4546,
          "name": "CG",
          "element": "C",
          "coord": [
            3.276599884033203,
            -1.798699975013733,
            3.4058001041412354
          ]
        },
        {
          "atom_index": 4547,
          "name": "CD",
          "element": "C",
          "coord": [
            3.187000036239624,
            -1.7233999967575073,
            3.503200054168701
          ]
        },
        {
          "atom_index": 4548,
          "name": "NE",
          "element": "N",
          "coord": [
            3.2000999450683594,
            -1.5785000324249268,
            3.4860000610351562
          ]
        },
        {
          "atom_index": 4549,
          "name": "CZ",
          "element": "C",
          "coord": [
            3.1484999656677246,
            -1.4879000186920166,
            3.568700075149536
          ]
        },
        {
          "atom_index": 4550,
          "name": "NH1",
          "element": "N",
          "coord": [
            3.0799999237060547,
            -1.5268000364303589,
            3.675600051879883
          ]
        },
        {
          "atom_index": 4551,
          "name": "NH2",
          "element": "N",
          "coord": [
            3.1656999588012695,
            -1.3585000038146973,
            3.5446999073028564
          ]
        }
      ]
    },
    {
      "id": "A:585",
      "chain": "A",
      "resseq": 585,
      "icode": "",
      "resname": "VAL",
      "hetflag": " ",
      "sasa": 0.0,
      "atoms": [
        {
          "atom_index": 4552,
          "name": "N",
          "element": "N",
          "coord": [
            3.727299928665161,
            -1.6926000118255615,
            3.3534998893737793
          ]
        },
        {
          "atom_index": 4553,
          "name": "CA",
          "element": "C",
          "coord": [
            3.8487000465393066,
            -1.6161999702453613,
            3.3794000148773193
          ]
        },
        {
          "atom_index": 4554,
          "name": "C",
          "element": "C",
          "coord": [
            3.8898000717163086,
            -1.5444999933242798,
            3.2502999305725098
          ]
        },
        {
          "atom_index": 4555,
          "name": "O",
          "element": "O",
          "coord": [
            3.9321000576019287,
            -1.4286999702453613,
            3.2539000511169434
          ]
        },
        {
          "atom_index": 4556,
          "name": "CB",
          "element": "C",
          "coord": [
            3.965100049972534,
            -1.7073999643325806,
            3.426500082015991
          ]
        },
        {
          "atom_index": 4557,
          "name": "CG1",
          "element": "C",
          "coord": [
            4.096799850463867,
            -1.632200002670288,
            3.4209001064300537
          ]
        },
        {
          "atom_index": 4558,
          "name": "CG2",
          "element": "C",
          "coord": [
            3.9398999214172363,
            -1.7526999711990356,
            3.5697999000549316
          ]
        }
      ]
    },
    {
      "id": "A:586",
      "chain": "A",
      "resseq": 586,
      "icode": "",
      "resname": "GLU",
      "hetflag": " ",
      "sasa": 0.0,
      "atoms": [
        {
          "atom_index": 4559,
          "name": "N",
          "element": "N",
          "coord": [
            3.877000093460083,
            -1.614300012588501,
            3.137399911880493
          ]
        },
        {
          "atom_index": 4560,
          "name": "CA",
          "element": "C",
          "coord": [
            3.911099910736084,
            -1.559000015258789,
            3.0067999362945557
          ]
        },
        {
          "atom_index": 4561,
          "name": "C",
          "element": "C",
          "coord": [
            3.8094000816345215,
            -1.4515000581741333,
            2.9704999923706055
          ]
        },
        {
          "atom_index": 4562,
          "name": "O",
          "element": "O",
          "coord": [
            3.8427999019622803,
            -1.3518999814987183,
            2.9059998989105225
          ]
        },
        {
          "atom_index": 4563,
          "name": "CB",
          "element": "C",
          "coord": [
            3.912400007247925,
            -1.6698999404907227,
            2.8998000621795654
          ]
        },
        {
          "atom_index": 4564,
          "name": "CG",
          "element": "C",
          "coord": [
            4.046599864959717,
            -1.7421000003814697,
            2.8891000747680664
          ]
        },
        {
          "atom_index": 4565,
          "name": "CD",
          "element": "C",
          "coord": [
            4.044000148773193,
            -1.8686000108718872,
            2.8029000759124756
          ]
        },
        {
          "atom_index": 4566,
          "name": "OE1",
          "element": "O",
          "coord": [
            3.9946999549865723,
            -1.8645999431610107,
            2.6882998943328857
          ]
        },
        {
          "atom_index": 4567,
          "name": "OE2",
          "element": "O",
          "coord": [
            4.093800067901611,
            -1.9731999635696411,
            2.850100040435791
          ]
        }
      ]
    },
    {
      "id": "A:587",
      "chain": "A",
      "resseq": 587,
      "icode": "",
      "resname": "GLY",
      "hetflag": " ",
      "sasa": 0.0,
      "atoms": [
        {
          "atom_index": 4568,
          "name": "N",
          "element": "N",
          "coord": [
            3.68530011177063,
            -1.4716999530792236,
            3.013700008392334
          ]
        },
        {
          "atom_index": 4569,
          "name": "CA",
          "element": "C",
          "coord": [
            3.5804998874664307,
            -1.375599980354309,
            2.985300064086914
          ]
        },
        {
          "atom_index": 4570,
          "name": "C",
          "element": "C",
          "coord": [
            3.6117000579833984,
            -1.242300033569336,
            3.0508999824523926
          ]
        },
        {
          "atom_index": 4571,
          "name": "O",
          "element": "O",
          "coord": [
            3.600600004196167,
            -1.1367000341415405,
            2.9879000186920166
          ]
        }
      ]
    },
    {
      "id": "A:588",
      "chain": "A",
      "resseq": 588,
      "icode": "",
      "resname": "ASN",
      "hetflag": " ",
      "sasa": 0.0,
      "atoms": [
        {
          "atom_index": 4572,
          "name": "N",
          "element": "N",
          "coord": [
            3.6519999504089355,
            -1.246899962425232,
            3.177500009536743
          ]
        },
        {
          "atom_index": 4573,
          "name": "CA",
          "element": "C",
          "coord": [
            3.6846001148223877,
            -1.125499963760376,
            3.2502999305725098
          ]
        },
        {
          "atom_index": 4574,
          "name": "C",
          "element": "C",
          "coord": [
            3.81030011177063,
            -1.05840003490448,
            3.1960999965667725
          ]
        },
        {
          "atom_index": 4575,
          "name": "O",
          "element": "O",
          "coord": [
            3.816200017929077,
            -0.9362000226974487,
            3.188499927520752
          ]
        },
        {
          "atom_index": 4576,
          "name": "CB",
          "element": "C",
          "coord": [
            3.702199935913086,
            -1.1550999879837036,
            3.3991000652313232
          ]
        },
        {
          "atom_index": 4577,
          "name": "CG",
          "element": "C",
          "coord": [
            3.5739998817443848,
            -1.2024999856948853,
            3.463900089263916
          ]
        },
        {
          "atom_index": 4578,
          "name": "OD1",
          "element": "O",
          "coord": [
            3.4683001041412354,
            -1.1401000022888184,
            3.449399948120117
          ]
        },
        {
          "atom_index": 4579,
          "name": "ND2",
          "element": "N",
          "coord": [
            3.5822999477386475,
            -1.3134000301361084,
            3.5364999771118164
          ]
        }
      ]
    },
    {
      "id": "A:589",
      "chain": "A",
      "resseq": 589,
      "icode": "",
      "resname": "ASN",
      "hetflag": " ",
      "sasa": 0.0,
      "atoms": [
        {
          "atom_index": 4580,
          "name": "N",
          "element": "N",
          "coord": [
            3.9107000827789307,
            -1.1376999616622925,
            3.1596999168395996
          ]
        },
        {
          "atom_index": 4581,
          "name": "CA",
          "element": "C",
          "coord": [
            4.033999919891357,
            -1.0809999704360962,
            3.1068999767303467
          ]
        },
        {
          "atom_index": 4582,
          "name": "C",
          "element": "C",
          "coord": [
            4.004499912261963,
            -1.0073000192642212,
            2.9769999980926514
          ]
        },
        {
          "atom_index": 4583,
          "name": "O",
          "element": "O",
          "coord": [
            4.0644001960754395,
            -0.9041000008583069,
            2.9491000175476074
          ]
        },
        {
          "atom_index": 4584,
          "name": "CB",
          "element": "C",
          "coord": [
            4.139900207519531,
            -1.1898000240325928,
            3.084399938583374
          ]
        },
        {
          "atom_index": 4585,
          "name": "CG",
          "element": "C",
          "coord": [
            4.200900077819824,
            -1.2395999431610107,
            3.214900016784668
          ]
        },
        {
          "atom_index": 4586,
          "name": "OD1",
          "element": "O",
          "coord": [
            4.19789981842041,
            -1.170199990272522,
            3.316800117492676
          ]
        },
        {
          "atom_index": 4587,
          "name": "ND2",
          "element": "N",
          "coord": [
            4.257599830627441,
            -1.3595999479293823,
            3.2119998931884766
          ]
        }
      ]
    },
    {
      "id": "A:590",
      "chain": "A",
      "resseq": 590,
      "icode": "",
      "resname": "PHE",
      "hetflag": " ",
      "sasa": 0.0,
      "atoms": [
        {
          "atom_index": 4588,
          "name": "N",
          "element": "N",
          "coord": [
            3.9107000827789307,
            -1.059499979019165,
            2.8993000984191895
          ]
        },
        {
          "atom_index": 4589,
          "name": "CA",
          "element": "C",
          "coord": [
            3.8726000785827637,
            -0.9973999857902527,
            2.7739999294281006
          ]
        },
        {
          "atom_index": 4590,
          "name": "C",
          "element": "C",
          "coord": [
            3.798099994659424,
            -0.8652999997138977,
            2.7983999252319336
          ]
        },
        {
          "atom_index": 4591,
          "name": "O",
          "element": "O",
          "coord": [
            3.8173000812530518,
            -0.7674000263214111,
            2.724400043487549
          ]
        },
        {
          "atom_index": 4592,
          "name": "CB",
          "element": "C",
          "coord": [
            3.786099910736084,
            -1.093500018119812,
            2.6923999786376953
          ]
        },
        {
          "atom_index": 4593,
          "name": "CG",
          "element": "C",
          "coord": [
            3.7400999069213867,
            -1.0369000434875488,
            2.561800003051758
          ]
        },
        {
          "atom_index": 4594,
          "name": "CD1",
          "element": "C",
          "coord": [
            3.8320000171661377,
            -0.9890999794006348,
            2.4690001010894775
          ]
        },
        {
          "atom_index": 4595,
          "name": "CD2",
          "element": "C",
          "coord": [
            3.6048998832702637,
            -1.0298999547958374,
            2.5316998958587646
          ]
        },
        {
          "atom_index": 4596,
          "name": "CE1",
          "element": "C",
          "coord": [
            3.789900064468384,
            -0.9344000220298767,
            2.347599983215332
          ]
        },
        {
          "atom_index": 4597,
          "name": "CE2",
          "element": "C",
          "coord": [
            3.561199903488159,
            -0.9754999876022339,
            2.4105000495910645
          ]
        },
        {
          "atom_index": 4598,
          "name": "CZ",
          "element": "C",
          "coord": [
            3.654400110244751,
            -0.9275000095367432,
            2.31820011138916
          ]
        }
      ]
    },
    {
      "id": "A:591",
      "chain": "A",
      "resseq": 591,
      "icode": "",
      "resname": "ASP",
      "hetflag": " ",
      "sasa": 0.09458957612514496,
      "atoms": [
        {
          "atom_index": 4599,
          "name": "N",
          "element": "N",
          "coord": [
            3.7135000228881836,
            -0.8628000020980835,
            2.901599884033203
          ]
        },
        {
          "atom_index": 4600,
          "name": "CA",
          "element": "C",
          "coord": [
            3.6386001110076904,
            -0.741599977016449,
            2.9363999366760254
          ]
        },
        {
          "atom_index": 4601,
          "name": "C",
          "element": "C",
          "coord": [
            3.7372000217437744,
            -0.6328999996185303,
            2.9767000675201416
          ]
        },
        {
          "atom_index": 4602,
          "name": "O",
          "element": "O",
          "coord": [
            3.721299886703491,
            -0.5167999863624573,
            2.93969988822937
          ]
        },
        {
          "atom_index": 4603,
          "name": "CB",
          "element": "C",
          "coord": [
            3.54259991645813,
            -0.7653999924659729,
            3.053800106048584
          ]
        },
        {
          "atom_index": 4604,
          "name": "CG",
          "element": "C",
          "coord": [
            3.424499988555908,
            -0.8518000245094299,
            3.016900062561035
          ]
        },
        {
          "atom_index": 4605,
          "name": "OD1",
          "element": "O",
          "coord": [
            3.3743999004364014,
            -0.8398000001907349,
            2.9033000469207764
          ]
        },
        {
          "atom_index": 4606,
          "name": "OD2",
          "element": "O",
          "coord": [
            3.379699945449829,
            -0.9304999709129333,
            3.1029999256134033
          ]
        }
      ]
    },
    {
      "id": "A:592",
      "chain": "A",
      "resseq": 592,
      "icode": "",
      "resname": "SER",
      "hetflag": " ",
      "sasa": 0.0,
      "atoms": [
        {
          "atom_index": 4607,
          "name": "N",
          "element": "N",
          "coord": [
            3.8376998901367188,
            -0.6708999872207642,
            3.0546998977661133
          ]
        },
        {
          "atom_index": 4608,
          "name": "CA",
          "element": "C",
          "coord": [
            3.940200090408325,
            -0.5766000151634216,
            3.0977001190185547
          ]
        },
        {
          "atom_index": 4609,
          "name": "C",
          "element": "C",
          "coord": [
            4.011099815368652,
            -0.5188999772071838,
            2.9751999378204346
          ]
        },
        {
          "atom_index": 4610,
          "name": "O",
          "element": "O",
          "coord": [
            4.027500152587891,
            -0.39719998836517334,
            2.964200019836426
          ]
        },
        {
          "atom_index": 4611,
          "name": "CB",
          "element": "C",
          "coord": [
            4.045000076293945,
            -0.6459000110626221,
            3.1851999759674072
          ]
        },
        {
          "atom_index": 4612,
          "name": "OG",
          "element": "O",
          "coord": [
            3.9856998920440674,
            -0.7062000036239624,
            3.2980000972747803
          ]
        }
      ]
    },
    {
      "id": "A:593",
      "chain": "A",
      "resseq": 593,
      "icode": "",
      "resname": "ARG",
      "hetflag": " ",
      "sasa": 0.0,
      "atoms": [
        {
          "atom_index": 4613,
          "name": "N",
          "element": "N",
          "coord": [
            4.053500175476074,
            -0.6075999736785889,
            2.8847999572753906
          ]
        },
        {
          "atom_index": 4614,
          "name": "CA",
          "element": "C",
          "coord": [
            4.123799800872803,
            -0.5663999915122986,
            2.7639000415802
          ]
        },
        {
          "atom_index": 4615,
          "name": "C",
          "element": "C",
          "coord": [
            4.043300151824951,
            -0.4634000062942505,
            2.688499927520752
          ]
        },
        {
          "atom_index": 4616,
          "name": "O",
          "element": "O",
          "coord": [
            4.095600128173828,
            -0.35929998755455017,
            2.651900053024292
          ]
        },
        {
          "atom_index": 4617,
          "name": "CB",
          "element": "C",
          "coord": [
            4.150199890136719,
            -0.6851999759674072,
            2.670599937438965
          ]
        },
        {
          "atom_index": 4618,
          "name": "CG",
          "element": "C",
          "coord": [
            4.255799770355225,
            -0.7824000120162964,
            2.7179999351501465
          ]
        },
        {
          "atom_index": 4619,
          "name": "CD",
          "element": "C",
          "coord": [
            4.269499778747559,
            -0.8982999920845032,
            2.6196000576019287
          ]
        },
        {
          "atom_index": 4620,
          "name": "NE",
          "element": "N",
          "coord": [
            4.285600185394287,
            -1.0246000289916992,
            2.691200017929077
          ]
        },
        {
          "atom_index": 4621,
          "name": "CZ",
          "element": "C",
          "coord": [
            4.228600025177002,
            -1.1390999555587769,
            2.6552000045776367
          ]
        },
        {
          "atom_index": 4622,
          "name": "NH1",
          "element": "N",
          "coord": [
            4.150700092315674,
            -1.1440999507904053,
            2.5478999614715576
          ]
        },
        {
          "atom_index": 4623,
          "name": "NH2",
          "element": "N",
          "coord": [
            4.25029993057251,
            -1.2491999864578247,
            2.7263998985290527
          ]
        }
      ]
    },
    {
      "id": "A:594",
      "chain": "A",
      "resseq": 594,
      "icode": "",
      "resname": "LYS",
      "hetflag": " ",
      "sasa": 1.5192899703979492,
      "atoms": [
        {
          "atom_index": 4624,
          "name": "N",
          "element": "N",
          "coord": [
            3.916100025177002,
            -0.4943000078201294,
            2.665800094604492
          ]
        },
        {
          "atom_index": 4625,
          "name": "CA",
          "element": "C",
          "coord": [
            3.8261001110076904,
            -0.4056999981403351,
            2.5945000648498535
          ]
        },
        {
          "atom_index": 4626,
          "name": "C",
          "element": "C",
          "coord": [
            3.8117001056671143,
            -0.27149999141693115,
            2.66759991645813
          ]
        },
        {
          "atom_index": 4627,
          "name": "O",
          "element": "O",
          "coord": [
            3.7916998863220215,
            -0.16740000247955322,
            2.6054000854492188
          ]
        },
        {
          "atom_index": 4628,
          "name": "CB",
          "element": "C",
          "coord": [
            3.6898000240325928,
            -0.47369998693466187,
            2.578000068664551
          ]
        },
        {
          "atom_index": 4629,
          "name": "CG",
          "element": "C",
          "coord": [
            3.590399980545044,
            -0.391400009393692,
            2.499500036239624
          ]
        },
        {
          "atom_index": 4630,
          "name": "CD",
          "element": "C",
          "coord": [
            3.4672000408172607,
            -0.47130000591278076,
            2.460200071334839
          ]
        },
        {
          "atom_index": 4631,
          "name": "CE",
          "element": "C",
          "coord": [
            3.3666999340057373,
            -0.3824000060558319,
            2.3859000205993652
          ]
        },
        {
          "atom_index": 4632,
          "name": "NZ",
          "element": "N",
          "coord": [
            3.2402000427246094,
            -0.4537999927997589,
            2.348400115966797
          ]
        }
      ]
    },
    {
      "id": "A:595",
      "chain": "A",
      "resseq": 595,
      "icode": "",
      "resname": "GLN",
      "hetflag": " ",
      "sasa": 0.0,
      "atoms": [
        {
          "atom_index": 4633,
          "name": "N",
          "element": "N",
          "coord": [
            3.8220999240875244,
            -0.27379998564720154,
            2.799799919128418
          ]
        },
        {
          "atom_index": 4634,
          "name": "CA",
          "element": "C",
          "coord": [
            3.8125,
            -0.15070000290870667,
            2.876800060272217
          ]
        },
        {
          "atom_index": 4635,
          "name": "C",
          "element": "C",
          "coord": [
            3.9395999908447266,
            -0.06830000132322311,
            2.853800058364868
          ]
        },
        {
          "atom_index": 4636,
          "name": "O",
          "element": "O",
          "coord": [
            3.9326999187469482,
            0.05050000175833702,
            2.822700023651123
          ]
        },
        {
          "atom_index": 4637,
          "name": "CB",
          "element": "C",
          "coord": [
            3.796299934387207,
            -0.18310000002384186,
            3.0251998901367188
          ]
        },
        {
          "atom_index": 4638,
          "name": "CG",
          "element": "C",
          "coord": [
            3.792799949645996,
            -0.062199998646974564,
            3.1152000427246094
          ]
        },
        {
          "atom_index": 4639,
          "name": "CD",
          "element": "C",
          "coord": [
            3.7614998817443848,
            -0.09759999811649323,
            3.2597999572753906
          ]
        },
        {
          "atom_index": 4640,
          "name": "OE1",
          "element": "O",
          "coord": [
            3.756200075149536,
            -0.009999999776482582,
            3.3457999229431152
          ]
        },
        {
          "atom_index": 4641,
          "name": "NE2",
          "element": "N",
          "coord": [
            3.7404000759124756,
            -0.226500004529953,
            3.287100076675415
          ]
        }
      ]
    },
    {
      "id": "A:596",
      "chain": "A",
      "resseq": 596,
      "icode": "",
      "resname": "LEU",
      "hetflag": " ",
      "sasa": 0.0,
      "atoms": [
        {
          "atom_index": 4642,
          "name": "N",
          "element": "N",
          "coord": [
            4.055200099945068,
            -0.13300000131130219,
            2.8678998947143555
          ]
        },
        {
          "atom_index": 4643,
          "name": "CA",
          "element": "C",
          "coord": [
            4.184000015258789,
            -0.06790000200271606,
            2.848099946975708
          ]
        },
        {
          "atom_index": 4644,
          "name": "C",
          "element": "C",
          "coord": [
            4.201700210571289,
            -0.01640000008046627,
            2.703900098800659
          ]
        },
        {
          "atom_index": 4645,
          "name": "O",
          "element": "O",
          "coord": [
            4.275199890136719,
            0.07900000363588333,
            2.6803998947143555
          ]
        },
        {
          "atom_index": 4646,
          "name": "CB",
          "element": "C",
          "coord": [
            4.296899795532227,
            -0.1647000014781952,
            2.8831000328063965
          ]
        },
        {
          "atom_index": 4647,
          "name": "CG",
          "element": "C",
          "coord": [
            4.301799774169922,
            -0.21160000562667847,
            3.0288000106811523
          ]
        },
        {
          "atom_index": 4648,
          "name": "CD1",
          "element": "C",
          "coord": [
            4.404799938201904,
            -0.32190001010894775,
            3.044800043106079
          ]
        },
        {
          "atom_index": 4649,
          "name": "CD2",
          "element": "C",
          "coord": [
            4.335999965667725,
            -0.09350000321865082,
            3.119499921798706
          ]
        }
      ]
    },
    {
      "id": "A:597",
      "chain": "A",
      "resseq": 597,
      "icode": "",
      "resname": "LEU",
      "hetflag": " ",
      "sasa": 0.0,
      "atoms": [
        {
          "atom_index": 4650,
          "name": "N",
          "element": "N",
          "coord": [
            4.133299827575684,
            -0.07959999889135361,
            2.609100103378296
          ]
        },
        {
          "atom_index": 4651,
          "name": "CA",
          "element": "C",
          "coord": [
            4.139200210571289,
            -0.040800001472234726,
            2.4693000316619873
          ]
        },
        {
          "atom_index": 4652,
          "name": "C",
          "element": "C",
          "coord": [
            4.076499938964844,
            0.0966000035405159,
            2.447000026702881
          ]
        },
        {
          "atom_index": 4653,
          "name": "O",
          "element": "O",
          "coord": [
            4.128200054168701,
            0.17710000276565552,
            2.3689000606536865
          ]
        },
        {
          "atom_index": 4654,
          "name": "CB",
          "element": "C",
          "coord": [
            4.0665998458862305,
            -0.14419999718666077,
            2.3826000690460205
          ]
        },
        {
          "atom_index": 4655,
          "name": "CG",
          "element": "C",
          "coord": [
            4.034999847412109,
            -0.10409999638795853,
            2.237799882888794
          ]
        },
        {
          "atom_index": 4656,
          "name": "CD1",
          "element": "C",
          "coord": [
            4.162899971008301,
            -0.09200000017881393,
            2.1563000679016113
          ]
        },
        {
          "atom_index": 4657,
          "name": "CD2",
          "element": "C",
          "coord": [
            3.944999933242798,
            -0.2101999968290329,
            2.1754000186920166
          ]
        }
      ]
    },
    {
      "id": "A:598",
      "chain": "A",
      "resseq": 598,
      "icode": "",
      "resname": "GLN",
      "hetflag": " ",
      "sasa": 0.0,
      "atoms": [
        {
          "atom_index": 4658,
          "name": "N",
          "element": "N",
          "coord": [
            3.96560001373291,
            0.12240000069141388,
            2.5160999298095703
          ]
        },
        {
          "atom_index": 4659,
          "name": "CA",
          "element": "C",
          "coord": [
            3.8945000171661377,
            0.24899999797344208,
            2.5039000511169434
          ]
        },
        {
          "atom_index": 4660,
          "name": "C",
          "element": "C",
          "coord": [
            3.977299928665161,
            0.3635999858379364,
            2.561300039291382
          ]
        },
        {
          "atom_index": 4661,
          "name": "O",
          "element": "O",
          "coord": [
            3.9748001098632812,
            0.4745999872684479,
            2.508500099182129
          ]
        },
        {
          "atom_index": 4662,
          "name": "CB",
          "element": "C",
          "coord": [
            3.75819993019104,
            0.23999999463558197,
            2.5736000537872314
          ]
        },
        {
          "atom_index": 4663,
          "name": "CG",
          "element": "C",
          "coord": [
            3.664799928665161,
            0.1356000006198883,
            2.511899948120117
          ]
        },
        {
          "atom_index": 4664,
          "name": "CD",
          "element": "C",
          "coord": [
            3.540600061416626,
            0.10890000313520432,
            2.5969998836517334
          ]
        },
        {
          "atom_index": 4665,
          "name": "OE1",
          "element": "O",
          "coord": [
            3.448899984359741,
            0.19099999964237213,
            2.6036999225616455
          ]
        },
        {
          "atom_index": 4666,
          "name": "NE2",
          "element": "N",
          "coord": [
            3.537899971008301,
            -0.006300000008195639,
            2.6628000736236572
          ]
        }
      ]
    },
    {
      "id": "A:599",
      "chain": "A",
      "resseq": 599,
      "icode": "",
      "resname": "TYR",
      "hetflag": " ",
      "sasa": 0.0,
      "atoms": [
        {
          "atom_index": 4667,
          "name": "N",
          "element": "N",
          "coord": [
            4.050000190734863,
            0.33730000257492065,
            2.6695001125335693
          ]
        },
        {
          "atom_index": 4668,
          "name": "CA",
          "element": "C",
          "coord": [
            4.136099815368652,
            0.43939998745918274,
            2.7283999919891357
          ]
        },
        {
          "atom_index": 4669,
          "name": "C",
          "element": "C",
          "coord": [
            4.2617998123168945,
            0.45980000495910645,
            2.6412999629974365
          ]
        },
        {
          "atom_index": 4670,
          "name": "O",
          "element": "O",
          "coord": [
            4.3024001121521,
            0.5737000107765198,
            2.6164000034332275
          ]
        },
        {
          "atom_index": 4671,
          "name": "CB",
          "element": "C",
          "coord": [
            4.177800178527832,
            0.40059998631477356,
            2.8703999519348145
          ]
        },
        {
          "atom_index": 4672,
          "name": "CG",
          "element": "C",
          "coord": [
            4.072199821472168,
            0.42419999837875366,
            2.977099895477295
          ]
        },
        {
          "atom_index": 4673,
          "name": "CD1",
          "element": "C",
          "coord": [
            3.9658000469207764,
            0.3352999985218048,
            2.9946999549865723
          ]
        },
        {
          "atom_index": 4674,
          "name": "CD2",
          "element": "C",
          "coord": [
            4.079100131988525,
            0.5361999869346619,
            3.0604000091552734
          ]
        },
        {
          "atom_index": 4675,
          "name": "CE1",
          "element": "C",
          "coord": [
            3.8687000274658203,
            0.3571999967098236,
            3.0927999019622803
          ]
        },
        {
          "atom_index": 4676,
          "name": "CE2",
          "element": "C",
          "coord": [
            3.9823999404907227,
            0.559499979019165,
            3.15910005569458
          ]
        },
        {
          "atom_index": 4677,
          "name": "CZ",
          "element": "C",
          "coord": [
            3.8778998851776123,
            0.4697999954223633,
            3.174799919128418
          ]
        },
        {
          "atom_index": 4678,
          "name": "OH",
          "element": "O",
          "coord": [
            3.783600091934204,
            0.4918999969959259,
            3.273900032043457
          ]
        }
      ]
    },
    {
      "id": "A:600",
      "chain": "A",
      "resseq": 600,
      "icode": "",
      "resname": "ASP",
      "hetflag": " ",
      "sasa": 0.0,
      "atoms": [
        {
          "atom_index": 4679,
          "name": "N",
          "element": "N",
          "coord": [
            4.322500228881836,
            0.3499999940395355,
            2.5957000255584717
          ]
        },
        {
          "atom_index": 4680,
          "name": "CA",
          "element": "C",
          "coord": [
            4.441699981689453,
            0.35580000281333923,
            2.5102999210357666
          ]
        },
        {
          "atom_index": 4681,
          "name": "C",
          "element": "C",
          "coord": [
            4.412099838256836,
            0.43059998750686646,
            2.380000114440918
          ]
        },
        {
          "atom_index": 4682,
          "name": "O",
          "element": "O",
          "coord": [
            4.495800018310547,
            0.5044000148773193,
            2.3297998905181885
          ]
        },
        {
          "atom_index": 4683,
          "name": "CB",
          "element": "C",
          "coord": [
            4.491300106048584,
            0.21529999375343323,
            2.4730000495910645
          ]
        },
        {
          "atom_index": 4684,
          "name": "CG",
          "element": "C",
          "coord": [
            4.573400020599365,
            0.1485999971628189,
            2.583199977874756
          ]
        },
        {
          "atom_index": 4685,
          "name": "OD1",
          "element": "O",
          "coord": [
            4.606599807739258,
            0.2125999927520752,
            2.68530011177063
          ]
        },
        {
          "atom_index": 4686,
          "name": "OD2",
          "element": "O",
          "coord": [
            4.6066999435424805,
            0.029899999499320984,
            2.565999984741211
          ]
        }
      ]
    },
    {
      "id": "A:601",
      "chain": "A",
      "resseq": 601,
      "icode": "",
      "resname": "ASP",
      "hetflag": " ",
      "sasa": 0.0,
      "atoms": [
        {
          "atom_index": 4687,
          "name": "N",
          "element": "N",
          "coord": [
            4.292200088500977,
            0.4115999937057495,
            2.326200008392334
          ]
        },
        {
          "atom_index": 4688,
          "name": "CA",
          "element": "C",
          "coord": [
            4.253699779510498,
            0.4765999913215637,
            2.2014999389648438
          ]
        },
        {
          "atom_index": 4689,
          "name": "C",
          "element": "C",
          "coord": [
            4.262700080871582,
            0.629800021648407,
            2.2012999057769775
          ]
        },
        {
          "atom_index": 4690,
          "name": "O",
          "element": "O",
          "coord": [
            4.280799865722656,
            0.6901000142097473,
            2.0957999229431152
          ]
        },
        {
          "atom_index": 4691,
          "name": "CB",
          "element": "C",
          "coord": [
            4.11329984664917,
            0.4325999915599823,
            2.1623001098632812
          ]
        },
        {
          "atom_index": 4692,
          "name": "CG",
          "element": "C",
          "coord": [
            4.1143999099731445,
            0.3156000077724457,
            2.0648000240325928
          ]
        },
        {
          "atom_index": 4693,
          "name": "OD1",
          "element": "O",
          "coord": [
            4.208499908447266,
            0.23250000178813934,
            2.069499969482422
          ]
        },
        {
          "atom_index": 4694,
          "name": "OD2",
          "element": "O",
          "coord": [
            4.020199775695801,
            0.3059000074863434,
            1.9836000204086304
          ]
        }
      ]
    },
    {
      "id": "A:602",
      "chain": "A",
      "resseq": 602,
      "icode": "",
      "resname": "VAL",
      "hetflag": " ",
      "sasa": 0.0,
      "atoms": [
        {
          "atom_index": 4695,
          "name": "N",
          "element": "N",
          "coord": [
            4.251299858093262,
            0.6926000118255615,
            2.318000078201294
          ]
        },
        {
          "atom_index": 4696,
          "name": "CA",
          "element": "C",
          "coord": [
            4.258500099182129,
            0.8379999995231628,
            2.325200080871582
          ]
        },
        {
          "atom_index": 4697,
          "name": "C",
          "element": "C",
          "coord": [
            4.396599769592285,
            0.8888999819755554,
            2.2855000495910645
          ]
        },
        {
          "atom_index": 4698,
          "name": "O",
          "element": "O",
          "coord": [
            4.410099983215332,
            0.9641000032424927,
            2.188499927520752
          ]
        },
        {
          "atom_index": 4699,
          "name": "CB",
          "element": "C",
          "coord": [
            4.226600170135498,
            0.8896999955177307,
            2.4658000469207764
          ]
        },
        {
          "atom_index": 4700,
          "name": "CG1",
          "element": "C",
          "coord": [
            4.235199928283691,
            1.041599988937378,
            2.466900110244751
          ]
        },
        {
          "atom_index": 4701,
          "name": "CG2",
          "element": "C",
          "coord": [
            4.086999893188477,
            0.8428000211715698,
            2.5085999965667725
          ]
        }
      ]
    },
    {
      "id": "A:603",
      "chain": "A",
      "resseq": 603,
      "icode": "",
      "resname": "LEU",
      "hetflag": " ",
      "sasa": 0.0,
      "atoms": [
        {
          "atom_index": 4702,
          "name": "N",
          "element": "N",
          "coord": [
            4.500100135803223,
            0.8489999771118164,
            2.358799934387207
          ]
        },
        {
          "atom_index": 4703,
          "name": "CA",
          "element": "C",
          "coord": [
            4.632400035858154,
            0.8949999809265137,
            2.3231000900268555
          ]
        },
        {
          "atom_index": 4704,
          "name": "C",
          "element": "C",
          "coord": [
            4.671199798583984,
            0.8398000001907349,
            2.185800075531006
          ]
        },
        {
          "atom_index": 4705,
          "name": "O",
          "element": "O",
          "coord": [
            4.74560022354126,
            0.9045000076293945,
            2.111999988555908
          ]
        },
        {
          "atom_index": 4706,
          "name": "CB",
          "element": "C",
          "coord": [
            4.736800193786621,
            0.8531000018119812,
            2.427000045776367
          ]
        },
        {
          "atom_index": 4707,
          "name": "CG",
          "element": "C",
          "coord": [
            4.877600193023682,
            0.9071000218391418,
            2.3963000774383545
          ]
        },
        {
          "atom_index": 4708,
          "name": "CD1",
          "element": "C",
          "coord": [
            4.883500099182129,
            1.055999994277954,
            2.4289000034332275
          ]
        },
        {
          "atom_index": 4709,
          "name": "CD2",
          "element": "C",
          "coord": [
            4.982900142669678,
            0.8317999839782715,
            2.477400064468384
          ]
        }
      ]
    },
    {
      "id": "A:604",
      "chain": "A",
      "resseq": 604,
      "icode": "",
      "resname": "ARG",
      "hetflag": " ",
      "sasa": 0.0,
      "atoms": [
        {
          "atom_index": 4710,
          "name": "N",
          "element": "N",
          "coord": [
            4.621500015258789,
            0.7213000059127808,
            2.150700092315674
          ]
        },
        {
          "atom_index": 4711,
          "name": "CA",
          "element": "C",
          "coord": [
            4.656199932098389,
            0.6628999710083008,
            2.0213000774383545
          ]
        },
        {
          "atom_index": 4712,
          "name": "C",
          "element": "C",
          "coord": [
            4.6209001541137695,
            0.7531999945640564,
            1.90339994430542
          ]
        },
        {
          "atom_index": 4713,
          "name": "O",
          "element": "O",
          "coord": [
            4.703999996185303,
            0.7793999910354614,
            1.818600058555603
          ]
        },
        {
          "atom_index": 4714,
          "name": "CB",
          "element": "C",
          "coord": [
            4.586599826812744,
            0.5289000272750854,
            1.9976999759674072
          ]
        },
        {
          "atom_index": 4715,
          "name": "CG",
          "element": "C",
          "coord": [
            4.625500202178955,
            0.4722000062465668,
            1.8603999614715576
          ]
        },
        {
          "atom_index": 4716,
          "name": "CD",
          "element": "C",
          "coord": [
            4.543399810791016,
            0.3531999886035919,
            1.8179999589920044
          ]
        },
        {
          "atom_index": 4717,
          "name": "NE",
          "element": "N",
          "coord": [
            4.402900218963623,
            0.3874000012874603,
            1.805899977684021
          ]
        },
        {
          "atom_index": 4718,
          "name": "CZ",
          "element": "C",
          "coord": [
            4.326700210571289,
            0.3528999984264374,
            1.7029000520706177
          ]
        },
        {
          "atom_index": 4719,
          "name": "NH1",
          "element": "N",
          "coord": [
            4.377999782562256,
            0.2831000089645386,
            1.6017999649047852
          ]
        },
        {
          "atom_index": 4720,
          "name": "NH2",
          "element": "N",
          "coord": [
            4.198599815368652,
            0.3862999975681305,
            1.7022000551223755
          ]
        }
      ]
    },
    {
      "id": "A:605",
      "chain": "A",
      "resseq": 605,
      "icode": "",
      "resname": "GLN",
      "hetflag": " ",
      "sasa": 0.6936569213867188,
      "atoms": [
        {
          "atom_index": 4721,
          "name": "N",
          "element": "N",
          "coord": [
            4.496399879455566,
            0.7982000112533569,
            1.8981000185012817
          ]
        },
        {
          "atom_index": 4722,
          "name": "CA",
          "element": "C",
          "coord": [
            4.449900150299072,
            0.8831999897956848,
            1.788599967956543
          ]
        },
        {
          "atom_index": 4723,
          "name": "C",
          "element": "C",
          "coord": [
            4.523399829864502,
            1.016800045967102,
            1.7848000526428223
          ]
        },
        {
          "atom_index": 4724,
          "name": "O",
          "element": "O",
          "coord": [
            4.556300163269043,
            1.0679999589920044,
            1.6777000427246094
          ]
        },
        {
          "atom_index": 4725,
          "name": "CB",
          "element": "C",
          "coord": [
            4.298900127410889,
            0.9042999744415283,
            1.8003000020980835
          ]
        },
        {
          "atom_index": 4726,
          "name": "CG",
          "element": "C",
          "coord": [
            4.220399856567383,
            0.7814000248908997,
            1.7575000524520874
          ]
        },
        {
          "atom_index": 4727,
          "name": "CD",
          "element": "C",
          "coord": [
            4.072700023651123,
            0.7904000282287598,
            1.791599988937378
          ]
        },
        {
          "atom_index": 4728,
          "name": "OE1",
          "element": "O",
          "coord": [
            3.988100051879883,
            0.744700014591217,
            1.715000033378601
          ]
        },
        {
          "atom_index": 4729,
          "name": "NE2",
          "element": "N",
          "coord": [
            4.041200160980225,
            0.8485000133514404,
            1.9075000286102295
          ]
        }
      ]
    },
    {
      "id": "A:606",
      "chain": "A",
      "resseq": 606,
      "icode": "",
      "resname": "GLN",
      "hetflag": " ",
      "sasa": 0.0,
      "atoms": [
        {
          "atom_index": 4730,
          "name": "N",
          "element": "N",
          "coord": [
            4.548799991607666,
            1.0724999904632568,
            1.9021999835968018
          ]
        },
        {
          "atom_index": 4731,
          "name": "CA",
          "element": "C",
          "coord": [
            4.621399879455566,
            1.1972999572753906,
            1.910599946975708
          ]
        },
        {
          "atom_index": 4732,
          "name": "C",
          "element": "C",
          "coord": [
            4.763500213623047,
            1.1801999807357788,
            1.8559000492095947
          ]
        },
        {
          "atom_index": 4733,
          "name": "O",
          "element": "O",
          "coord": [
            4.815199851989746,
            1.2688000202178955,
            1.7871999740600586
          ]
        },
        {
          "atom_index": 4734,
          "name": "CB",
          "element": "C",
          "coord": [
            4.624800205230713,
            1.2441999912261963,
            2.0552000999450684
          ]
        },
        {
          "atom_index": 4735,
          "name": "CG",
          "element": "C",
          "coord": [
            4.485599994659424,
            1.2634999752044678,
            2.1129000186920166
          ]
        },
        {
          "atom_index": 4736,
          "name": "CD",
          "element": "C",
          "coord": [
            4.490600109100342,
            1.3171000480651855,
            2.252700090408325
          ]
        },
        {
          "atom_index": 4737,
          "name": "OE1",
          "element": "O",
          "coord": [
            4.5954999923706055,
            1.3109999895095825,
            2.31850004196167
          ]
        },
        {
          "atom_index": 4738,
          "name": "NE2",
          "element": "N",
          "coord": [
            4.377699851989746,
            1.36899995803833,
            2.301100015640259
          ]
        }
      ]
    },
    {
      "id": "A:607",
      "chain": "A",
      "resseq": 607,
      "icode": "",
      "resname": "ARG",
      "hetflag": " ",
      "sasa": 0.0,
      "atoms": [
        {
          "atom_index": 4739,
          "name": "N",
          "element": "N",
          "coord": [
            4.825699806213379,
            1.0657000541687012,
            1.8839000463485718
          ]
        },
        {
          "atom_index": 4740,
          "name": "CA",
          "element": "C",
          "coord": [
            4.960899829864502,
            1.0418000221252441,
            1.8349000215530396
          ]
        },
        {
          "atom_index": 4741,
          "name": "C",
          "element": "C",
          "coord": [
            4.964200019836426,
            1.027500033378601,
            1.6815999746322632
          ]
        },
        {
          "atom_index": 4742,
          "name": "O",
          "element": "O",
          "coord": [
            5.049499988555908,
            1.0865000486373901,
            1.6145000457763672
          ]
        },
        {
          "atom_index": 4743,
          "name": "CB",
          "element": "C",
          "coord": [
            5.021900177001953,
            0.916100025177002,
            1.8986999988555908
          ]
        },
        {
          "atom_index": 4744,
          "name": "CG",
          "element": "C",
          "coord": [
            5.161300182342529,
            0.8858000040054321,
            1.843500018119812
          ]
        },
        {
          "atom_index": 4745,
          "name": "CD",
          "element": "C",
          "coord": [
            5.219600200653076,
            0.7541000247001648,
            1.8912999629974365
          ]
        },
        {
          "atom_index": 4746,
          "name": "NE",
          "element": "N",
          "coord": [
            5.129700183868408,
            0.6409000158309937,
            1.8687000274658203
          ]
        },
        {
          "atom_index": 4747,
          "name": "CZ",
          "element": "C",
          "coord": [
            5.065100193023682,
            0.5773000121116638,
            1.9664000272750854
          ]
        },
        {
          "atom_index": 4748,
          "name": "NH1",
          "element": "N",
          "coord": [
            5.08050012588501,
            0.6151000261306763,
            2.0934998989105225
          ]
        },
        {
          "atom_index": 4749,
          "name": "NH2",
          "element": "N",
          "coord": [
            4.983799934387207,
            0.4767000079154968,
            1.9372999668121338
          ]
        }
      ]
    },
    {
      "id": "A:608",
      "chain": "A",
      "resseq": 608,
      "icode": "",
      "resname": "GLU",
      "hetflag": " ",
      "sasa": 0.0,
      "atoms": [
        {
          "atom_index": 4750,
          "name": "N",
          "element": "N",
          "coord": [
            4.872000217437744,
            0.9488999843597412,
            1.6270999908447266
          ]
        },
        {
          "atom_index": 4751,
          "name": "CA",
          "element": "C",
          "coord": [
            4.865600109100342,
            0.9286999702453613,
            1.482800006866455
          ]
        },
        {
          "atom_index": 4752,
          "name": "C",
          "element": "C",
          "coord": [
            4.848400115966797,
            1.0641000270843506,
            1.4154000282287598
          ]
        },
        {
          "atom_index": 4753,
          "name": "O",
          "element": "O",
          "coord": [
            4.910299777984619,
            1.090000033378601,
            1.313099980354309
          ]
        },
        {
          "atom_index": 4754,
          "name": "CB",
          "element": "C",
          "coord": [
            4.749499797821045,
            0.8349000215530396,
            1.4457000494003296
          ]
        },
        {
          "atom_index": 4755,
          "name": "CG",
          "element": "C",
          "coord": [
            4.76140022277832,
            0.6956999897956848,
            1.5083999633789062
          ]
        },
        {
          "atom_index": 4756,
          "name": "CD",
          "element": "C",
          "coord": [
            4.649199962615967,
            0.6000999808311462,
            1.468400001525879
          ]
        },
        {
          "atom_index": 4757,
          "name": "OE1",
          "element": "O",
          "coord": [
            4.649700164794922,
            0.48429998755455017,
            1.5156999826431274
          ]
        },
        {
          "atom_index": 4758,
          "name": "OE2",
          "element": "O",
          "coord": [
            4.560699939727783,
            0.6399000287055969,
            1.389299988746643
          ]
        }
      ]
    },
    {
      "id": "A:609",
      "chain": "A",
      "resseq": 609,
      "icode": "",
      "resname": "VAL",
      "hetflag": " ",
      "sasa": 0.0,
      "atoms": [
        {
          "atom_index": 4759,
          "name": "N",
          "element": "N",
          "coord": [
            4.765200138092041,
            1.1502000093460083,
            1.4735000133514404
          ]
        },
        {
          "atom_index": 4760,
          "name": "CA",
          "element": "C",
          "coord": [
            4.742400169372559,
            1.2831000089645386,
            1.4183000326156616
          ]
        },
        {
          "atom_index": 4761,
          "name": "C",
          "element": "C",
          "coord": [
            4.868899822235107,
            1.368399977684021,
            1.426300048828125
          ]
        },
        {
          "atom_index": 4762,
          "name": "O",
          "element": "O",
          "coord": [
            4.912499904632568,
            1.4239000082015991,
            1.3255000114440918
          ]
        },
        {
          "atom_index": 4763,
          "name": "CB",
          "element": "C",
          "coord": [
            4.625800132751465,
            1.3558000326156616,
            1.4905999898910522
          ]
        },
        {
          "atom_index": 4764,
          "name": "CG1",
          "element": "C",
          "coord": [
            4.624599933624268,
            1.503100037574768,
            1.4544999599456787
          ]
        },
        {
          "atom_index": 4765,
          "name": "CG2",
          "element": "C",
          "coord": [
            4.493599891662598,
            1.2937999963760376,
            1.4498000144958496
          ]
        }
      ]
    },
    {
      "id": "A:610",
      "chain": "A",
      "resseq": 610,
      "icode": "",
      "resname": "ILE",
      "hetflag": " ",
      "sasa": 0.0,
      "atoms": [
        {
          "atom_index": 4766,
          "name": "N",
          "element": "N",
          "coord": [
            4.927700042724609,
            1.3782999515533447,
            1.5455000400543213
          ]
        },
        {
          "atom_index": 4767,
          "name": "CA",
          "element": "C",
          "coord": [
            5.049200057983398,
            1.4565000534057617,
            1.5647000074386597
          ]
        },
        {
          "atom_index": 4768,
          "name": "C",
          "element": "C",
          "coord": [
            5.160799980163574,
            1.4098000526428223,
            1.4704999923706055
          ]
        },
        {
          "atom_index": 4769,
          "name": "O",
          "element": "O",
          "coord": [
            5.222400188446045,
            1.4907000064849854,
            1.401900053024292
          ]
        },
        {
          "atom_index": 4770,
          "name": "CB",
          "element": "C",
          "coord": [
            5.100500106811523,
            1.4462000131607056,
            1.7094000577926636
          ]
        },
        {
          "atom_index": 4771,
          "name": "CG1",
          "element": "C",
          "coord": [
            5.014500141143799,
            1.531499981880188,
            1.8029999732971191
          ]
        },
        {
          "atom_index": 4772,
          "name": "CG2",
          "element": "C",
          "coord": [
            5.2453999519348145,
            1.4904999732971191,
            1.7157000303268433
          ]
        },
        {
          "atom_index": 4773,
          "name": "CD1",
          "element": "C",
          "coord": [
            5.04010009765625,
            1.6812000274658203,
            1.792099952697754
          ]
        }
      ]
    },
    {
      "id": "A:611",
      "chain": "A",
      "resseq": 611,
      "icode": "",
      "resname": "TYR",
      "hetflag": " ",
      "sasa": 0.0,
      "atoms": [
        {
          "atom_index": 4774,
          "name": "N",
          "element": "N",
          "coord": [
            5.18720006942749,
            1.2796000242233276,
            1.4677000045776367
          ]
        },
        {
          "atom_index": 4775,
          "name": "CA",
          "element": "C",
          "coord": [
            5.291600227355957,
            1.2273999452590942,
            1.3804999589920044
          ]
        },
        {
          "atom_index": 4776,
          "name": "C",
          "element": "C",
          "coord": [
            5.26230001449585,
            1.2568999528884888,
            1.2342000007629395
          ]
        },
        {
          "atom_index": 4777,
          "name": "O",
          "element": "O",
          "coord": [
            5.3531999588012695,
            1.2861000299453735,
            1.1572999954223633
          ]
        },
        {
          "atom_index": 4778,
          "name": "CB",
          "element": "C",
          "coord": [
            5.309000015258789,
            1.07669997215271,
            1.4004000425338745
          ]
        },
        {
          "atom_index": 4779,
          "name": "CG",
          "element": "C",
          "coord": [
            5.389100074768066,
            1.0420000553131104,
            1.5235999822616577
          ]
        },
        {
          "atom_index": 4780,
          "name": "CD1",
          "element": "C",
          "coord": [
            5.433499813079834,
            1.1418999433517456,
            1.6110999584197998
          ]
        },
        {
          "atom_index": 4781,
          "name": "CD2",
          "element": "C",
          "coord": [
            5.422800064086914,
            0.9099000096321106,
            1.551900029182434
          ]
        },
        {
          "atom_index": 4782,
          "name": "CE1",
          "element": "C",
          "coord": [
            5.509500026702881,
            1.110700011253357,
            1.7223000526428223
          ]
        },
        {
          "atom_index": 4783,
          "name": "CE2",
          "element": "C",
          "coord": [
            5.4980998039245605,
            0.8777999877929688,
            1.6628999710083008
          ]
        },
        {
          "atom_index": 4784,
          "name": "CZ",
          "element": "C",
          "coord": [
            5.541299819946289,
            0.9779000282287598,
            1.7474000453948975
          ]
        },
        {
          "atom_index": 4785,
          "name": "OH",
          "element": "O",
          "coord": [
            5.616799831390381,
            0.9452999830245972,
            1.8568999767303467
          ]
        }
      ]
    },
    {
      "id": "A:612",
      "chain": "A",
      "resseq": 612,
      "icode": "",
      "resname": "LYS",
      "hetflag": " ",
      "sasa": 1.848694086074829,
      "atoms": [
        {
          "atom_index": 4786,
          "name": "N",
          "element": "N",
          "coord": [
            5.13539981842041,
            1.249899983406067,
            1.1960999965667725
          ]
        },
        {
          "atom_index": 4787,
          "name": "CA",
          "element": "C",
          "coord": [
            5.098499774932861,
            1.277500033378601,
            1.0583000183105469
          ]
        },
        {
          "atom_index": 4788,
          "name": "C",
          "element": "C",
          "coord": [
            5.13539981842041,
            1.4223999977111816,
            1.0259000062942505
          ]
        },
        {
          "atom_index": 4789,
          "name": "O",
          "element": "O",
          "coord": [
            5.189499855041504,
            1.451200008392334,
            0.9194999933242798
          ]
        },
        {
          "atom_index": 4790,
          "name": "CB",
          "element": "C",
          "coord": [
            4.948400020599365,
            1.2563999891281128,
            1.0371999740600586
          ]
        },
        {
          "atom_index": 4791,
          "name": "CG",
          "element": "C",
          "coord": [
            4.904399871826172,
            1.2753000259399414,
            0.8931000232696533
          ]
        },
        {
          "atom_index": 4792,
          "name": "CD",
          "element": "C",
          "coord": [
            4.755199909210205,
            1.2523000240325928,
            0.8751999735832214
          ]
        },
        {
          "atom_index": 4793,
          "name": "CE",
          "element": "C",
          "coord": [
            4.67519998550415,
            1.3710999488830566,
            0.9243000149726868
          ]
        },
        {
          "atom_index": 4794,
          "name": "NZ",
          "element": "N",
          "coord": [
            4.701700210571289,
            1.4912999868392944,
            0.840399980545044
          ]
        }
      ]
    },
    {
      "id": "A:613",
      "chain": "A",
      "resseq": 613,
      "icode": "",
      "resname": "GLN",
      "hetflag": " ",
      "sasa": 0.0,
      "atoms": [
        {
          "atom_index": 4795,
          "name": "N",
          "element": "N",
          "coord": [
            5.106299877166748,
            1.5125000476837158,
            1.1190999746322632
          ]
        },
        {
          "atom_index": 4796,
          "name": "CA",
          "element": "C",
          "coord": [
            5.135499954223633,
            1.6538000106811523,
            1.1007000207901
          ]
        },
        {
          "atom_index": 4797,
          "name": "C",
          "element": "C",
          "coord": [
            5.285299777984619,
            1.680999994277954,
            1.0987999439239502
          ]
        },
        {
          "atom_index": 4798,
          "name": "O",
          "element": "O",
          "coord": [
            5.334099769592285,
            1.7545000314712524,
            1.0135999917984009
          ]
        },
        {
          "atom_index": 4799,
          "name": "CB",
          "element": "C",
          "coord": [
            5.068900108337402,
            1.7366000413894653,
            1.210800051689148
          ]
        },
        {
          "atom_index": 4800,
          "name": "CG",
          "element": "C",
          "coord": [
            4.916399955749512,
            1.7348999977111816,
            1.205899953842163
          ]
        },
        {
          "atom_index": 4801,
          "name": "CD",
          "element": "C",
          "coord": [
            4.860400199890137,
            1.7883000373840332,
            1.0744999647140503
          ]
        },
        {
          "atom_index": 4802,
          "name": "OE1",
          "element": "O",
          "coord": [
            4.89300012588501,
            1.8996000289916992,
            1.0322999954223633
          ]
        },
        {
          "atom_index": 4803,
          "name": "NE2",
          "element": "N",
          "coord": [
            4.775199890136719,
            1.7093000411987305,
            1.009600043296814
          ]
        }
      ]
    },
    {
      "id": "A:614",
      "chain": "A",
      "resseq": 614,
      "icode": "",
      "resname": "ARG",
      "hetflag": " ",
      "sasa": 0.0,
      "atoms": [
        {
          "atom_index": 4804,
          "name": "N",
          "element": "N",
          "coord": [
            5.357800006866455,
            1.6212999820709229,
            1.1929999589920044
          ]
        },
        {
          "atom_index": 4805,
          "name": "CA",
          "element": "C",
          "coord": [
            5.502200126647949,
            1.639299988746643,
            1.2008999586105347
          ]
        },
        {
          "atom_index": 4806,
          "name": "C",
          "element": "C",
          "coord": [
            5.56790018081665,
            1.597000002861023,
            1.0693000555038452
          ]
        },
        {
          "atom_index": 4807,
          "name": "O",
          "element": "O",
          "coord": [
            5.657400131225586,
            1.6656999588012695,
            1.018399953842163
          ]
        },
        {
          "atom_index": 4808,
          "name": "CB",
          "element": "C",
          "coord": [
            5.560100078582764,
            1.5571999549865723,
            1.3166999816894531
          ]
        },
        {
          "atom_index": 4809,
          "name": "CG",
          "element": "C",
          "coord": [
            5.709499835968018,
            1.5750000476837158,
            1.3389999866485596
          ]
        },
        {
          "atom_index": 4810,
          "name": "CD",
          "element": "C",
          "coord": [
            5.758699893951416,
            1.4921000003814697,
            1.4586999416351318
          ]
        },
        {
          "atom_index": 4811,
          "name": "NE",
          "element": "N",
          "coord": [
            5.893700122833252,
            1.529099941253662,
            1.5020999908447266
          ]
        },
        {
          "atom_index": 4812,
          "name": "CZ",
          "element": "C",
          "coord": [
            6.005099773406982,
            1.5025999546051025,
            1.4342999458312988
          ]
        },
        {
          "atom_index": 4813,
          "name": "NH1",
          "element": "N",
          "coord": [
            5.999499797821045,
            1.4385000467300415,
            1.3186999559402466
          ]
        },
        {
          "atom_index": 4814,
          "name": "NH2",
          "element": "N",
          "coord": [
            6.122900009155273,
            1.5392999649047852,
            1.4825999736785889
          ]
        }
      ]
    },
    {
      "id": "A:615",
      "chain": "A",
      "resseq": 615,
      "icode": "",
      "resname": "PHE",
      "hetflag": " ",
      "sasa": 0.0,
      "atoms": [
        {
          "atom_index": 4815,
          "name": "N",
          "element": "N",
          "coord": [
            5.523600101470947,
            1.4847999811172485,
            1.0134999752044678
          ]
        },
        {
          "atom_index": 4816,
          "name": "CA",
          "element": "C",
          "coord": [
            5.582900047302246,
            1.4394999742507935,
            0.8891000151634216
          ]
        },
        {
          "atom_index": 4817,
          "name": "C",
          "element": "C",
          "coord": [
            5.56850004196167,
            1.5462000370025635,
            0.7821000218391418
          ]
        },
        {
          "atom_index": 4818,
          "name": "O",
          "element": "O",
          "coord": [
            5.661499977111816,
            1.5710999965667725,
            0.7060999870300293
          ]
        },
        {
          "atom_index": 4819,
          "name": "CB",
          "element": "C",
          "coord": [
            5.5192999839782715,
            1.3112000226974487,
            0.8377000093460083
          ]
        },
        {
          "atom_index": 4820,
          "name": "CG",
          "element": "C",
          "coord": [
            5.579400062561035,
            1.2645000219345093,
            0.708299994468689
          ]
        },
        {
          "atom_index": 4821,
          "name": "CD1",
          "element": "C",
          "coord": [
            5.708799839019775,
            1.2129000425338745,
            0.7052000164985657
          ]
        },
        {
          "atom_index": 4822,
          "name": "CD2",
          "element": "C",
          "coord": [
            5.510300159454346,
            1.2798000574111938,
            0.5881999731063843
          ]
        },
        {
          "atom_index": 4823,
          "name": "CE1",
          "element": "C",
          "coord": [
            5.768899917602539,
            1.1777000427246094,
            0.5843999981880188
          ]
        },
        {
          "atom_index": 4824,
          "name": "CE2",
          "element": "C",
          "coord": [
            5.569799900054932,
            1.2447999715805054,
            0.46630001068115234
          ]
        },
        {
          "atom_index": 4825,
          "name": "CZ",
          "element": "C",
          "coord": [
            5.6992998123168945,
            1.1937999725341797,
            0.46470001339912415
          ]
        }
      ]
    },
    {
      "id": "A:616",
      "chain": "A",
      "resseq": 616,
      "icode": "",
      "resname": "GLU",
      "hetflag": " ",
      "sasa": 0.5675374269485474,
      "atoms": [
        {
          "atom_index": 4826,
          "name": "N",
          "element": "N",
          "coord": [
            5.451499938964844,
            1.6083999872207642,
            0.7759000062942505
          ]
        },
        {
          "atom_index": 4827,
          "name": "CA",
          "element": "C",
          "coord": [
            5.428199768066406,
            1.7135000228881836,
            0.6779999732971191
          ]
        },
        {
          "atom_index": 4828,
          "name": "C",
          "element": "C",
          "coord": [
            5.5258002281188965,
            1.8286000490188599,
            0.6985999941825867
          ]
        },
        {
          "atom_index": 4829,
          "name": "O",
          "element": "O",
          "coord": [
            5.579500198364258,
            1.8818999528884888,
            0.6018000245094299
          ]
        },
        {
          "atom_index": 4830,
          "name": "CB",
          "element": "C",
          "coord": [
            5.283999919891357,
            1.7635999917984009,
            0.6865000128746033
          ]
        },
        {
          "atom_index": 4831,
          "name": "CG",
          "element": "C",
          "coord": [
            5.183000087738037,
            1.6629999876022339,
            0.633400022983551
          ]
        },
        {
          "atom_index": 4832,
          "name": "CD",
          "element": "C",
          "coord": [
            5.219699859619141,
            1.6121000051498413,
            0.49480000138282776
          ]
        },
        {
          "atom_index": 4833,
          "name": "OE1",
          "element": "O",
          "coord": [
            5.241000175476074,
            1.6959999799728394,
            0.40450000762939453
          ]
        },
        {
          "atom_index": 4834,
          "name": "OE2",
          "element": "O",
          "coord": [
            5.227399826049805,
            1.4886000156402588,
            0.4758000075817108
          ]
        }
      ]
    },
    {
      "id": "A:617",
      "chain": "A",
      "resseq": 617,
      "icode": "",
      "resname": "VAL",
      "hetflag": " ",
      "sasa": 0.0,
      "atoms": [
        {
          "atom_index": 4835,
          "name": "N",
          "element": "N",
          "coord": [
            5.549799919128418,
            1.8666000366210938,
            0.8241000175476074
          ]
        },
        {
          "atom_index": 4836,
          "name": "CA",
          "element": "C",
          "coord": [
            5.643899917602539,
            1.9745999574661255,
            0.8525000214576721
          ]
        },
        {
          "atom_index": 4837,
          "name": "C",
          "element": "C",
          "coord": [
            5.780799865722656,
            1.9375,
            0.7955999970436096
          ]
        },
        {
          "atom_index": 4838,
          "name": "O",
          "element": "O",
          "coord": [
            5.845799922943115,
            2.0183000564575195,
            0.7300999760627747
          ]
        },
        {
          "atom_index": 4839,
          "name": "CB",
          "element": "C",
          "coord": [
            5.65749979019165,
            2.000499963760376,
            1.0041999816894531
          ]
        },
        {
          "atom_index": 4840,
          "name": "CG1",
          "element": "C",
          "coord": [
            5.7606000900268555,
            2.109100103378296,
            1.0296000242233276
          ]
        },
        {
          "atom_index": 4841,
          "name": "CG2",
          "element": "C",
          "coord": [
            5.524099826812744,
            2.0429000854492188,
            1.062000036239624
          ]
        }
      ]
    },
    {
      "id": "A:618",
      "chain": "A",
      "resseq": 618,
      "icode": "",
      "resname": "ILE",
      "hetflag": " ",
      "sasa": 0.0,
      "atoms": [
        {
          "atom_index": 4842,
          "name": "N",
          "element": "N",
          "coord": [
            5.823299884796143,
            1.8142000436782837,
            0.8203999996185303
          ]
        },
        {
          "atom_index": 4843,
          "name": "CA",
          "element": "C",
          "coord": [
            5.951300144195557,
            1.7652000188827515,
            0.770799994468689
          ]
        },
        {
          "atom_index": 4844,
          "name": "C",
          "element": "C",
          "coord": [
            5.951499938964844,
            1.7568000555038452,
            0.618399977684021
          ]
        },
        {
          "atom_index": 4845,
          "name": "O",
          "element": "O",
          "coord": [
            6.052199840545654,
            1.784500002861023,
            0.5532000064849854
          ]
        },
        {
          "atom_index": 4846,
          "name": "CB",
          "element": "C",
          "coord": [
            5.981800079345703,
            1.6241999864578247,
            0.8270999789237976
          ]
        },
        {
          "atom_index": 4847,
          "name": "CG1",
          "element": "C",
          "coord": [
            6.035099983215332,
            1.635699987411499,
            0.9696000218391418
          ]
        },
        {
          "atom_index": 4848,
          "name": "CG2",
          "element": "C",
          "coord": [
            6.0802001953125,
            1.5505000352859497,
            0.7372999787330627
          ]
        },
        {
          "atom_index": 4849,
          "name": "CD1",
          "element": "C",
          "coord": [
            6.0767998695373535,
            1.503100037574768,
            1.0283000469207764
          ]
        }
      ]
    },
    {
      "id": "A:619",
      "chain": "A",
      "resseq": 619,
      "icode": "",
      "resname": "ASP",
      "hetflag": " ",
      "sasa": 0.2837687134742737,
      "atoms": [
        {
          "atom_index": 4850,
          "name": "N",
          "element": "N",
          "coord": [
            5.837500095367432,
            1.7182999849319458,
            0.5626999735832214
          ]
        },
        {
          "atom_index": 4851,
          "name": "CA",
          "element": "C",
          "coord": [
            5.823400020599365,
            1.702299952507019,
            0.4187000095844269
          ]
        },
        {
          "atom_index": 4852,
          "name": "C",
          "element": "C",
          "coord": [
            5.771500110626221,
            1.8284000158309937,
            0.3504999876022339
          ]
        },
        {
          "atom_index": 4853,
          "name": "O",
          "element": "O",
          "coord": [
            5.701600074768066,
            1.8209999799728394,
            0.24969999492168427
          ]
        },
        {
          "atom_index": 4854,
          "name": "CB",
          "element": "C",
          "coord": [
            5.728799819946289,
            1.585800051689148,
            0.390500009059906
          ]
        },
        {
          "atom_index": 4855,
          "name": "CG",
          "element": "C",
          "coord": [
            5.725599765777588,
            1.5475000143051147,
            0.24459999799728394
          ]
        },
        {
          "atom_index": 4856,
          "name": "OD1",
          "element": "O",
          "coord": [
            5.8292999267578125,
            1.5003000497817993,
            0.19290000200271606
          ]
        },
        {
          "atom_index": 4857,
          "name": "OD2",
          "element": "O",
          "coord": [
            5.618800163269043,
            1.5649000406265259,
            0.18199999630451202
          ]
        }
      ]
    },
    {
      "id": "A:620",
      "chain": "A",
      "resseq": 620,
      "icode": "",
      "resname": "SER",
      "hetflag": " ",
      "sasa": 0.0,
      "atoms": [
        {
          "atom_index": 4858,
          "name": "N",
          "element": "N",
          "coord": [
            5.805699825286865,
            1.944200038909912,
            0.40549999475479126
          ]
        },
        {
          "atom_index": 4859,
          "name": "CA",
          "element": "C",
          "coord": [
            5.761600017547607,
            2.070499897003174,
            0.3481999933719635
          ]
        },
        {
          "atom_index": 4860,
          "name": "C",
          "element": "C",
          "coord": [
            5.880199909210205,
            2.1598000526428223,
            0.3160000145435333
          ]
        },
        {
          "atom_index": 4861,
          "name": "O",
          "element": "O",
          "coord": [
            5.979300022125244,
            2.1610000133514404,
            0.3889000117778778
          ]
        },
        {
          "atom_index": 4862,
          "name": "CB",
          "element": "C",
          "coord": [
            5.668799877166748,
            2.1429998874664307,
            0.4456000030040741
          ]
        },
        {
          "atom_index": 4863,
          "name": "OG",
          "element": "O",
          "coord": [
            5.6367998123168945,
            2.2727999687194824,
            0.39820000529289246
          ]
        }
      ]
    },
    {
      "id": "A:621",
      "chain": "A",
      "resseq": 621,
      "icode": "",
      "resname": "GLU",
      "hetflag": " ",
      "sasa": 4.351120471954346,
      "atoms": [
        {
          "atom_index": 4864,
          "name": "N",
          "element": "N",
          "coord": [
            5.869699954986572,
            2.234299898147583,
            0.20640000700950623
          ]
        },
        {
          "atom_index": 4865,
          "name": "CA",
          "element": "C",
          "coord": [
            5.976200103759766,
            2.325200080871582,
            0.16599999368190765
          ]
        },
        {
          "atom_index": 4866,
          "name": "C",
          "element": "C",
          "coord": [
            5.945799827575684,
            2.4660000801086426,
            0.21649999916553497
          ]
        },
        {
          "atom_index": 4867,
          "name": "O",
          "element": "O",
          "coord": [
            6.0304999351501465,
            2.5302000045776367,
            0.27900001406669617
          ]
        },
        {
          "atom_index": 4868,
          "name": "CB",
          "element": "C",
          "coord": [
            5.992400169372559,
            2.3243000507354736,
            0.013399999588727951
          ]
        },
        {
          "atom_index": 4869,
          "name": "CG",
          "element": "C",
          "coord": [
            6.046800136566162,
            2.192199945449829,
            -0.04100000113248825
          ]
        },
        {
          "atom_index": 4870,
          "name": "CD",
          "element": "C",
          "coord": [
            6.089000225067139,
            2.199700117111206,
            -0.18719999492168427
          ]
        },
        {
          "atom_index": 4871,
          "name": "OE1",
          "element": "O",
          "coord": [
            6.1768999099731445,
            2.2822999954223633,
            -0.22010000050067902
          ]
        },
        {
          "atom_index": 4872,
          "name": "OE2",
          "element": "O",
          "coord": [
            6.034900188446045,
            2.1224000453948975,
            -0.26919999718666077
          ]
        }
      ]
    },
    {
      "id": "A:622",
      "chain": "A",
      "resseq": 622,
      "icode": "",
      "resname": "ASN",
      "hetflag": " ",
      "sasa": 0.6330374479293823,
      "atoms": [
        {
          "atom_index": 4873,
          "name": "N",
          "element": "N",
          "coord": [
            5.82450008392334,
            2.5134999752044678,
            0.18979999423027039
          ]
        },
        {
          "atom_index": 4874,
          "name": "CA",
          "element": "C",
          "coord": [
            5.783199787139893,
            2.6458001136779785,
            0.23520000278949738
          ]
        },
        {
          "atom_index": 4875,
          "name": "C",
          "element": "C",
          "coord": [
            5.687600135803223,
            2.6266000270843506,
            0.3522999882698059
          ]
        },
        {
          "atom_index": 4876,
          "name": "O",
          "element": "O",
          "coord": [
            5.582699775695801,
            2.563499927520752,
            0.3384999930858612
          ]
        },
        {
          "atom_index": 4877,
          "name": "CB",
          "element": "C",
          "coord": [
            5.712699890136719,
            2.7223000526428223,
            0.12309999763965607
          ]
        },
        {
          "atom_index": 4878,
          "name": "CG",
          "element": "C",
          "coord": [
            5.700500011444092,
            2.870500087738037,
            0.15299999713897705
          ]
        },
        {
          "atom_index": 4879,
          "name": "OD1",
          "element": "O",
          "coord": [
            5.647200107574463,
            2.9102001190185547,
            0.25679999589920044
          ]
        },
        {
          "atom_index": 4880,
          "name": "ND2",
          "element": "N",
          "coord": [
            5.75029993057251,
            2.9532999992370605,
            0.061799999326467514
          ]
        }
      ]
    },
    {
      "id": "A:623",
      "chain": "A",
      "resseq": 623,
      "icode": "",
      "resname": "LEU",
      "hetflag": " ",
      "sasa": 0.0,
      "atoms": [
        {
          "atom_index": 4881,
          "name": "N",
          "element": "N",
          "coord": [
            5.723800182342529,
            2.682499885559082,
            0.46709999442100525
          ]
        },
        {
          "atom_index": 4882,
          "name": "CA",
          "element": "C",
          "coord": [
            5.642600059509277,
            2.667799949645996,
            0.5867999792098999
          ]
        },
        {
          "atom_index": 4883,
          "name": "C",
          "element": "C",
          "coord": [
            5.584499835968018,
            2.799499988555908,
            0.6373000144958496
          ]
        },
        {
          "atom_index": 4884,
          "name": "O",
          "element": "O",
          "coord": [
            5.4994001388549805,
            2.799999952316284,
            0.7263000011444092
          ]
        },
        {
          "atom_index": 4885,
          "name": "CB",
          "element": "C",
          "coord": [
            5.728099822998047,
            2.6041998863220215,
            0.6966000199317932
          ]
        },
        {
          "atom_index": 4886,
          "name": "CG",
          "element": "C",
          "coord": [
            5.669300079345703,
            2.490000009536743,
            0.7793999910354614
          ]
        },
        {
          "atom_index": 4887,
          "name": "CD1",
          "element": "C",
          "coord": [
            5.627200126647949,
            2.375699996948242,
            0.6883000135421753
          ]
        },
        {
          "atom_index": 4888,
          "name": "CD2",
          "element": "C",
          "coord": [
            5.773900032043457,
            2.4428000450134277,
            0.8791000247001648
          ]
        }
      ]
    },
    {
      "id": "A:624",
      "chain": "A",
      "resseq": 624,
      "icode": "",
      "resname": "ARG",
      "hetflag": " ",
      "sasa": 0.0,
      "atoms": [
        {
          "atom_index": 4889,
          "name": "N",
          "element": "N",
          "coord": [
            5.629300117492676,
            2.910799980163574,
            0.5796999931335449
          ]
        },
        {
          "atom_index": 4890,
          "name": "CA",
          "element": "C",
          "coord": [
            5.583199977874756,
            3.0427000522613525,
            0.623199999332428
          ]
        },
        {
          "atom_index": 4891,
          "name": "C",
          "element": "C",
          "coord": [
            5.4319000244140625,
            3.055799961090088,
            0.6367999911308289
          ]
        },
        {
          "atom_index": 4892,
          "name": "O",
          "element": "O",
          "coord": [
            5.382500171661377,
            3.11080002784729,
            0.7350999712944031
          ]
        },
        {
          "atom_index": 4893,
          "name": "CB",
          "element": "C",
          "coord": [
            5.6346001625061035,
            3.1519999504089355,
            0.5291000008583069
          ]
        },
        {
          "atom_index": 4894,
          "name": "CG",
          "element": "C",
          "coord": [
            5.664599895477295,
            3.2827000617980957,
            0.6015999913215637
          ]
        },
        {
          "atom_index": 4895,
          "name": "CD",
          "element": "C",
          "coord": [
            5.788099765777588,
            3.266400098800659,
            0.6897000074386597
          ]
        },
        {
          "atom_index": 4896,
          "name": "NE",
          "element": "N",
          "coord": [
            5.807400226593018,
            3.3757998943328857,
            0.784500002861023
          ]
        },
        {
          "atom_index": 4897,
          "name": "CZ",
          "element": "C",
          "coord": [
            5.737400054931641,
            3.3905999660491943,
            0.896399974822998
          ]
        },
        {
          "atom_index": 4898,
          "name": "NH1",
          "element": "N",
          "coord": [
            5.6433000564575195,
            3.302799940109253,
            0.9276000261306763
          ]
        },
        {
          "atom_index": 4899,
          "name": "NH2",
          "element": "N",
          "coord": [
            5.761300086975098,
            3.4932000637054443,
            0.9769999980926514
          ]
        }
      ]
    },
    {
      "id": "A:625",
      "chain": "A",
      "resseq": 625,
      "icode": "",
      "resname": "GLU",
      "hetflag": " ",
      "sasa": 4.382650375366211,
      "atoms": [
        {
          "atom_index": 4900,
          "name": "N",
          "element": "N",
          "coord": [
            5.357999801635742,
            3.0071001052856445,
            0.5379999876022339
          ]
        },
        {
          "atom_index": 4901,
          "name": "CA",
          "element": "C",
          "coord": [
            5.212900161743164,
            3.0148000717163086,
            0.5443000197410583
          ]
        },
        {
          "atom_index": 4902,
          "name": "C",
          "element": "C",
          "coord": [
            5.166500091552734,
            2.9532999992370605,
            0.6754999756813049
          ]
        },
        {
          "atom_index": 4903,
          "name": "O",
          "element": "O",
          "coord": [
            5.09060001373291,
            3.014400005340576,
            0.7511000037193298
          ]
        },
        {
          "atom_index": 4904,
          "name": "CB",
          "element": "C",
          "coord": [
            5.150100231170654,
            2.939199924468994,
            0.42739999294281006
          ]
        },
        {
          "atom_index": 4905,
          "name": "CG",
          "element": "C",
          "coord": [
            4.999599933624268,
            2.924499988555908,
            0.4390000104904175
          ]
        },
        {
          "atom_index": 4906,
          "name": "CD",
          "element": "C",
          "coord": [
            4.936999797821045,
            2.8606998920440674,
            0.3165000081062317
          ]
        },
        {
          "atom_index": 4907,
          "name": "OE1",
          "element": "O",
          "coord": [
            4.9822998046875,
            2.7511000633239746,
            0.2766000032424927
          ]
        },
        {
          "atom_index": 4908,
          "name": "OE2",
          "element": "O",
          "coord": [
            4.842199802398682,
            2.9202001094818115,
            0.26080000400543213
          ]
        }
      ]
    },
    {
      "id": "A:626",
      "chain": "A",
      "resseq": 626,
      "icode": "",
      "resname": "ILE",
      "hetflag": " ",
      "sasa": 0.0,
      "atoms": [
        {
          "atom_index": 4909,
          "name": "N",
          "element": "N",
          "coord": [
            5.214000225067139,
            2.8320999145507812,
            0.7021999955177307
          ]
        },
        {
          "atom_index": 4910,
          "name": "CA",
          "element": "C",
          "coord": [
            5.178199768066406,
            2.761199951171875,
            0.8238000273704529
          ]
        },
        {
          "atom_index": 4911,
          "name": "C",
          "element": "C",
          "coord": [
            5.216700077056885,
            2.84089994430542,
            0.9478999972343445
          ]
        },
        {
          "atom_index": 4912,
          "name": "O",
          "element": "O",
          "coord": [
            5.137700080871582,
            2.8529000282287598,
            1.0413999557495117
          ]
        },
        {
          "atom_index": 4913,
          "name": "CB",
          "element": "C",
          "coord": [
            5.2453999519348145,
            2.6226999759674072,
            0.8278999924659729
          ]
        },
        {
          "atom_index": 4914,
          "name": "CG1",
          "element": "C",
          "coord": [
            5.192999839782715,
            2.537600040435791,
            0.7120000123977661
          ]
        },
        {
          "atom_index": 4915,
          "name": "CG2",
          "element": "C",
          "coord": [
            5.217899799346924,
            2.5550999641418457,
            0.9610000252723694
          ]
        },
        {
          "atom_index": 4916,
          "name": "CD1",
          "element": "C",
          "coord": [
            5.242800235748291,
            2.394700050354004,
            0.711899995803833
          ]
        }
      ]
    },
    {
      "id": "A:627",
      "chain": "A",
      "resseq": 627,
      "icode": "",
      "resname": "VAL",
      "hetflag": " ",
      "sasa": 0.0,
      "atoms": [
        {
          "atom_index": 4917,
          "name": "N",
          "element": "N",
          "coord": [
            5.337299823760986,
            2.896399974822998,
            0.948199987411499
          ]
        },
        {
          "atom_index": 4918,
          "name": "CA",
          "element": "C",
          "coord": [
            5.383399963378906,
            2.974900007247925,
            1.062399983406067
          ]
        },
        {
          "atom_index": 4919,
          "name": "C",
          "element": "C",
          "coord": [
            5.301499843597412,
            3.103300094604492,
            1.080199956893921
          ]
        },
        {
          "atom_index": 4920,
          "name": "O",
          "element": "O",
          "coord": [
            5.2642998695373535,
            3.1389999389648438,
            1.1922999620437622
          ]
        },
        {
          "atom_index": 4921,
          "name": "CB",
          "element": "C",
          "coord": [
            5.532700061798096,
            3.0111000537872314,
            1.048200011253357
          ]
        },
        {
          "atom_index": 4922,
          "name": "CG1",
          "element": "C",
          "coord": [
            5.579699993133545,
            3.0871999263763428,
            1.1708999872207642
          ]
        },
        {
          "atom_index": 4923,
          "name": "CG2",
          "element": "C",
          "coord": [
            5.6149001121521,
            2.8849000930786133,
            1.0295000076293945
          ]
        }
      ]
    },
    {
      "id": "A:628",
      "chain": "A",
      "resseq": 628,
      "icode": "",
      "resname": "GLU",
      "hetflag": " ",
      "sasa": 0.0,
      "atoms": [
        {
          "atom_index": 4924,
          "name": "N",
          "element": "N",
          "coord": [
            5.273399829864502,
            3.1723999977111816,
            0.9699000120162964
          ]
        },
        {
          "atom_index": 4925,
          "name": "CA",
          "element": "C",
          "coord": [
            5.194900035858154,
            3.2955000400543213,
            0.9764999747276306
          ]
        },
        {
          "atom_index": 4926,
          "name": "C",
          "element": "C",
          "coord": [
            5.059800148010254,
            3.2664999961853027,
            1.0407999753952026
          ]
        },
        {
          "atom_index": 4927,
          "name": "O",
          "element": "O",
          "coord": [
            5.013599872589111,
            3.3415000438690186,
            1.1269999742507935
          ]
        },
        {
          "atom_index": 4928,
          "name": "CB",
          "element": "C",
          "coord": [
            5.174300193786621,
            3.3552000522613525,
            0.8363000154495239
          ]
        },
        {
          "atom_index": 4929,
          "name": "CG",
          "element": "C",
          "coord": [
            5.298099994659424,
            3.4228999614715576,
            0.7766000032424927
          ]
        },
        {
          "atom_index": 4930,
          "name": "CD",
          "element": "C",
          "coord": [
            5.2708001136779785,
            3.4927000999450684,
            0.6434999704360962
          ]
        },
        {
          "atom_index": 4931,
          "name": "OE1",
          "element": "O",
          "coord": [
            5.178199768066406,
            3.57669997215271,
            0.6370000243186951
          ]
        },
        {
          "atom_index": 4932,
          "name": "OE2",
          "element": "O",
          "coord": [
            5.342800140380859,
            3.4639999866485596,
            0.5453000068664551
          ]
        }
      ]
    },
    {
      "id": "A:629",
      "chain": "A",
      "resseq": 629,
      "icode": "",
      "resname": "ASN",
      "hetflag": " ",
      "sasa": 0.44312623143196106,
      "atoms": [
        {
          "atom_index": 4933,
          "name": "N",
          "element": "N",
          "coord": [
            4.997200012207031,
            3.1568000316619873,
            0.9988999962806702
          ]
        },
        {
          "atom_index": 4934,
          "name": "CA",
          "element": "C",
          "coord": [
            4.867499828338623,
            3.117000102996826,
            1.0530999898910522
          ]
        },
        {
          "atom_index": 4935,
          "name": "C",
          "element": "C",
          "coord": [
            4.87529993057251,
            3.093600034713745,
            1.2032999992370605
          ]
        },
        {
          "atom_index": 4936,
          "name": "O",
          "element": "O",
          "coord": [
            4.785200119018555,
            3.1322999000549316,
            1.2773000001907349
          ]
        },
        {
          "atom_index": 4937,
          "name": "CB",
          "element": "C",
          "coord": [
            4.8180999755859375,
            2.9897000789642334,
            0.9843999743461609
          ]
        },
        {
          "atom_index": 4938,
          "name": "CG",
          "element": "C",
          "coord": [
            4.775599956512451,
            3.0139000415802,
            0.8414000272750854
          ]
        },
        {
          "atom_index": 4939,
          "name": "OD1",
          "element": "O",
          "coord": [
            4.851099967956543,
            3.0692999362945557,
            0.7613999843597412
          ]
        },
        {
          "atom_index": 4940,
          "name": "ND2",
          "element": "N",
          "coord": [
            4.654200077056885,
            2.972100019454956,
            0.8080000281333923
          ]
        }
      ]
    },
    {
      "id": "A:630",
      "chain": "A",
      "resseq": 630,
      "icode": "",
      "resname": "MET",
      "hetflag": " ",
      "sasa": 0.0,
      "atoms": [
        {
          "atom_index": 4941,
          "name": "N",
          "element": "N",
          "coord": [
            4.98330020904541,
            3.0297999382019043,
            1.247499942779541
          ]
        },
        {
          "atom_index": 4942,
          "name": "CA",
          "element": "C",
          "coord": [
            5.002500057220459,
            3.001199960708618,
            1.388800024986267
          ]
        },
        {
          "atom_index": 4943,
          "name": "C",
          "element": "C",
          "coord": [
            5.017000198364258,
            3.130000114440918,
            1.468500018119812
          ]
        },
        {
          "atom_index": 4944,
          "name": "O",
          "element": "O",
          "coord": [
            4.973800182342529,
            3.138200044631958,
            1.5835000276565552
          ]
        },
        {
          "atom_index": 4945,
          "name": "CB",
          "element": "C",
          "coord": [
            5.125800132751465,
            2.911900043487549,
            1.40910005569458
          ]
        },
        {
          "atom_index": 4946,
          "name": "CG",
          "element": "C",
          "coord": [
            5.10890007019043,
            2.7699999809265137,
            1.3539999723434448
          ]
        },
        {
          "atom_index": 4947,
          "name": "SD",
          "element": "S",
          "coord": [
            5.245999813079834,
            2.658099889755249,
            1.391800045967102
          ]
        },
        {
          "atom_index": 4948,
          "name": "CE",
          "element": "C",
          "coord": [
            5.225500106811523,
            2.6452999114990234,
            1.5601999759674072
          ]
        }
      ]
    },
    {
      "id": "A:631",
      "chain": "A",
      "resseq": 631,
      "icode": "",
      "resname": "ILE",
      "hetflag": " ",
      "sasa": 0.0,
      "atoms": [
        {
          "atom_index": 4949,
          "name": "N",
          "element": "N",
          "coord": [
            5.077899932861328,
            3.230799913406372,
            1.406999945640564
          ]
        },
        {
          "atom_index": 4950,
          "name": "CA",
          "element": "C",
          "coord": [
            5.095099925994873,
            3.3601999282836914,
            1.4729000329971313
          ]
        },
        {
          "atom_index": 4951,
          "name": "C",
          "element": "C",
          "coord": [
            4.9567999839782715,
            3.4237000942230225,
            1.4823999404907227
          ]
        },
        {
          "atom_index": 4952,
          "name": "O",
          "element": "O",
          "coord": [
            4.915999889373779,
            3.4732000827789307,
            1.5877000093460083
          ]
        },
        {
          "atom_index": 4953,
          "name": "CB",
          "element": "C",
          "coord": [
            5.187399864196777,
            3.453200101852417,
            1.3912999629974365
          ]
        },
        {
          "atom_index": 4954,
          "name": "CG1",
          "element": "C",
          "coord": [
            5.319799900054932,
            3.3822999000549316,
            1.3624000549316406
          ]
        },
        {
          "atom_index": 4955,
          "name": "CG2",
          "element": "C",
          "coord": [
            5.212900161743164,
            3.5815999507904053,
            1.468500018119812
          ]
        },
        {
          "atom_index": 4956,
          "name": "CD1",
          "element": "C",
          "coord": [
            5.412099838256836,
            3.4586000442504883,
            1.2705999612808228
          ]
        }
      ]
    },
    {
      "id": "A:632",
      "chain": "A",
      "resseq": 632,
      "icode": "",
      "resname": "LYS",
      "hetflag": " ",
      "sasa": 0.0,
      "atoms": [
        {
          "atom_index": 4957,
          "name": "N",
          "element": "N",
          "coord": [
            4.8850998878479,
            3.4207000732421875,
            1.3705999851226807
          ]
        },
        {
          "atom_index": 4958,
          "name": "CA",
          "element": "C",
          "coord": [
            4.749899864196777,
            3.4746999740600586,
            1.363700032234192
          ]
        },
        {
          "atom_index": 4959,
          "name": "C",
          "element": "C",
          "coord": [
            4.6697998046875,
            3.4238998889923096,
            1.482800006866455
          ]
        },
        {
          "atom_index": 4960,
          "name": "O",
          "element": "O",
          "coord": [
            4.627500057220459,
            3.501499891281128,
            1.5686999559402466
          ]
        },
        {
          "atom_index": 4961,
          "name": "CB",
          "element": "C",
          "coord": [
            4.681600093841553,
            3.4279000759124756,
            1.2345999479293823
          ]
        },
        {
          "atom_index": 4962,
          "name": "CG",
          "element": "C",
          "coord": [
            4.706600189208984,
            3.5137999057769775,
            1.111899971961975
          ]
        },
        {
          "atom_index": 4963,
          "name": "CD",
          "element": "C",
          "coord": [
            4.611299991607666,
            3.6324000358581543,
            1.1079000234603882
          ]
        },
        {
          "atom_index": 4964,
          "name": "CE",
          "element": "C",
          "coord": [
            4.625400066375732,
            3.710400104522705,
            0.9779999852180481
          ]
        },
        {
          "atom_index": 4965,
          "name": "NZ",
          "element": "N",
          "coord": [
            4.531000137329102,
            3.8259999752044678,
            0.972599983215332
          ]
        }
      ]
    },
    {
      "id": "A:633",
      "chain": "A",
      "resseq": 633,
      "icode": "",
      "resname": "SER",
      "hetflag": " ",
      "sasa": 0.0,
      "atoms": [
        {
          "atom_index": 4966,
          "name": "N",
          "element": "N",
          "coord": [
            4.650300025939941,
            3.292099952697754,
            1.48580002784729
          ]
        },
        {
          "atom_index": 4967,
          "name": "CA",
          "element": "C",
          "coord": [
            4.575500011444092,
            3.224299907684326,
            1.5914000272750854
          ]
        },
        {
          "atom_index": 4968,
          "name": "C",
          "element": "C",
          "coord": [
            4.6265997886657715,
            3.2630999088287354,
            1.7295000553131104
          ]
        },
        {
          "atom_index": 4969,
          "name": "O",
          "element": "O",
          "coord": [
            4.548799991607666,
            3.29229998588562,
            1.820199966430664
          ]
        },
        {
          "atom_index": 4970,
          "name": "CB",
          "element": "C",
          "coord": [
            4.587100028991699,
            3.0731000900268555,
            1.5733000040054321
          ]
        },
        {
          "atom_index": 4971,
          "name": "OG",
          "element": "O",
          "coord": [
            4.553100109100342,
            3.036099910736084,
            1.440999984741211
          ]
        }
      ]
    },
    {
      "id": "A:634",
      "chain": "A",
      "resseq": 634,
      "icode": "",
      "resname": "SER",
      "hetflag": " ",
      "sasa": 0.0,
      "atoms": [
        {
          "atom_index": 4972,
          "name": "N",
          "element": "N",
          "coord": [
            4.758200168609619,
            3.262399911880493,
            1.7446000576019287
          ]
        },
        {
          "atom_index": 4973,
          "name": "CA",
          "element": "C",
          "coord": [
            4.820199966430664,
            3.29830002784729,
            1.8710999488830566
          ]
        },
        {
          "atom_index": 4974,
          "name": "C",
          "element": "C",
          "coord": [
            4.781599998474121,
            3.4407999515533447,
            1.913100004196167
          ]
        },
        {
          "atom_index": 4975,
          "name": "O",
          "element": "O",
          "coord": [
            4.743500232696533,
            3.4649999141693115,
            2.027899980545044
          ]
        },
        {
          "atom_index": 4976,
          "name": "CB",
          "element": "C",
          "coord": [
            4.97189998626709,
            3.287100076675415,
            1.858199954032898
          ]
        },
        {
          "atom_index": 4977,
          "name": "OG",
          "element": "O",
          "coord": [
            5.034999847412109,
            3.3190999031066895,
            1.9803999662399292
          ]
        }
      ]
    },
    {
      "id": "A:635",
      "chain": "A",
      "resseq": 635,
      "icode": "",
      "resname": "LEU",
      "hetflag": " ",
      "sasa": 0.0,
      "atoms": [
        {
          "atom_index": 4978,
          "name": "N",
          "element": "N",
          "coord": [
            4.791800022125244,
            3.534600019454956,
            1.819100022315979
          ]
        },
        {
          "atom_index": 4979,
          "name": "CA",
          "element": "C",
          "coord": [
            4.758500099182129,
            3.674799919128418,
            1.844599962234497
          ]
        },
        {
          "atom_index": 4980,
          "name": "C",
          "element": "C",
          "coord": [
            4.610199928283691,
            3.692199945449829,
            1.8772000074386597
          ]
        },
        {
          "atom_index": 4981,
          "name": "O",
          "element": "O",
          "coord": [
            4.573800086975098,
            3.7671000957489014,
            1.9681999683380127
          ]
        },
        {
          "atom_index": 4982,
          "name": "CB",
          "element": "C",
          "coord": [
            4.79610013961792,
            3.7599000930786133,
            1.7226999998092651
          ]
        },
        {
          "atom_index": 4983,
          "name": "CG",
          "element": "C",
          "coord": [
            4.754499912261963,
            3.9075000286102295,
            1.7187000513076782
          ]
        },
        {
          "atom_index": 4984,
          "name": "CD1",
          "element": "C",
          "coord": [
            4.802999973297119,
            3.9818999767303467,
            1.8428000211715698
          ]
        },
        {
          "atom_index": 4985,
          "name": "CD2",
          "element": "C",
          "coord": [
            4.811699867248535,
            3.969899892807007,
            1.5927000045776367
          ]
        }
      ]
    },
    {
      "id": "A:636",
      "chain": "A",
      "resseq": 636,
      "icode": "",
      "resname": "GLU",
      "hetflag": " ",
      "sasa": 0.1261194348335266,
      "atoms": [
        {
          "atom_index": 4986,
          "name": "N",
          "element": "N",
          "coord": [
            4.524799823760986,
            3.622499942779541,
            1.802899956703186
          ]
        },
        {
          "atom_index": 4987,
          "name": "CA",
          "element": "C",
          "coord": [
            4.38129997253418,
            3.630500078201294,
            1.825700044631958
          ]
        },
        {
          "atom_index": 4988,
          "name": "C",
          "element": "C",
          "coord": [
            4.345900058746338,
            3.5971999168395996,
            1.9706000089645386
          ]
        },
        {
          "atom_index": 4989,
          "name": "O",
          "element": "O",
          "coord": [
            4.259699821472168,
            3.6623001098632812,
            2.0302999019622803
          ]
        },
        {
          "atom_index": 4990,
          "name": "CB",
          "element": "C",
          "coord": [
            4.30810022354126,
            3.535799980163574,
            1.7309999465942383
          ]
        },
        {
          "atom_index": 4991,
          "name": "CG",
          "element": "C",
          "coord": [
            4.158299922943115,
            3.5309998989105225,
            1.7533999681472778
          ]
        },
        {
          "atom_index": 4992,
          "name": "CD",
          "element": "C",
          "coord": [
            4.079999923706055,
            3.543800115585327,
            1.6240999698638916
          ]
        },
        {
          "atom_index": 4993,
          "name": "OE1",
          "element": "O",
          "coord": [
            4.098299980163574,
            3.4591000080108643,
            1.5339000225067139
          ]
        },
        {
          "atom_index": 4994,
          "name": "OE2",
          "element": "O",
          "coord": [
            4.000100135803223,
            3.6394999027252197,
            1.6130000352859497
          ]
        }
      ]
    },
    {
      "id": "A:637",
      "chain": "A",
      "resseq": 637,
      "icode": "",
      "resname": "ARG",
      "hetflag": " ",
      "sasa": 0.0,
      "atoms": [
        {
          "atom_index": 4995,
          "name": "N",
          "element": "N",
          "coord": [
            4.4116997718811035,
            3.495500087738037,
            2.0264999866485596
          ]
        },
        {
          "atom_index": 4996,
          "name": "CA",
          "element": "C",
          "coord": [
            4.38730001449585,
            3.456199884414673,
            2.1651999950408936
          ]
        },
        {
          "atom_index": 4997,
          "name": "C",
          "element": "C",
          "coord": [
            4.438799858093262,
            3.566200017929077,
            2.2581000328063965
          ]
        },
        {
          "atom_index": 4998,
          "name": "O",
          "element": "O",
          "coord": [
            4.378300189971924,
            3.5954999923706055,
            2.3612000942230225
          ]
        },
        {
          "atom_index": 4999,
          "name": "CB",
          "element": "C",
          "coord": [
            4.457699775695801,
            3.3229000568389893,
            2.1986000537872314
          ]
        },
        {
          "atom_index": 5000,
          "name": "CG",
          "element": "C",
          "coord": [
            4.389900207519531,
            3.1963999271392822,
            2.1431000232696533
          ]
        },
        {
          "atom_index": 5001,
          "name": "CD",
          "element": "C",
          "coord": [
            4.450900077819824,
            3.067199945449829,
            2.2018001079559326
          ]
        },
        {
          "atom_index": 5002,
          "name": "NE",
          "element": "N",
          "coord": [
            4.584199905395508,
            3.037100076675415,
            2.1493000984191895
          ]
        },
        {
          "atom_index": 5003,
          "name": "CZ",
          "element": "C",
          "coord": [
            4.607699871063232,
            2.9890999794006348,
            2.0274999141693115
          ]
        },
        {
          "atom_index": 5004,
          "name": "NH1",
          "element": "N",
          "coord": [
            4.506899833679199,
            2.964600086212158,
            1.944599986076355
          ]
        },
        {
          "atom_index": 5005,
          "name": "NH2",
          "element": "N",
          "coord": [
            4.7322998046875,
            2.9667000770568848,
            1.9875999689102173
          ]
        }
      ]
    },
    {
      "id": "A:638",
      "chain": "A",
      "resseq": 638,
      "icode": "",
      "resname": "ALA",
      "hetflag": " ",
      "sasa": 0.0,
      "atoms": [
        {
          "atom_index": 5006,
          "name": "N",
          "element": "N",
          "coord": [
            4.55079984664917,
            3.6270999908447266,
            2.2207999229431152
          ]
        },
        {
          "atom_index": 5007,
          "name": "CA",
          "element": "C",
          "coord": [
            4.609799861907959,
            3.7342000007629395,
            2.300800085067749
          ]
        },
        {
          "atom_index": 5008,
          "name": "C",
          "element": "C",
          "coord": [
            4.517300128936768,
            3.856100082397461,
            2.305299997329712
          ]
        },
        {
          "atom_index": 5009,
          "name": "O",
          "element": "O",
          "coord": [
            4.495299816131592,
            3.9154999256134033,
            2.41129994392395
          ]
        },
        {
          "atom_index": 5010,
          "name": "CB",
          "element": "C",
          "coord": [
            4.745999813079834,
            3.773200035095215,
            2.2434000968933105
          ]
        }
      ]
    },
    {
      "id": "A:639",
      "chain": "A",
      "resseq": 639,
      "icode": "",
      "resname": "ILE",
      "hetflag": " ",
      "sasa": 0.0,
      "atoms": [
        {
          "atom_index": 5011,
          "name": "N",
          "element": "N",
          "coord": [
            4.4629998207092285,
            3.8926000595092773,
            2.1898000240325928
          ]
        },
        {
          "atom_index": 5012,
          "name": "CA",
          "element": "C",
          "coord": [
            4.373000144958496,
            4.006999969482422,
            2.181299924850464
          ]
        },
        {
          "atom_index": 5013,
          "name": "C",
          "element": "C",
          "coord": [
            4.244900226593018,
            3.9772000312805176,
            2.2588000297546387
          ]
        },
        {
          "atom_index": 5014,
          "name": "O",
          "element": "O",
          "coord": [
            4.202099800109863,
            4.056600093841553,
            2.3427999019622803
          ]
        },
        {
          "atom_index": 5015,
          "name": "CB",
          "element": "C",
          "coord": [
            4.337399959564209,
            4.039299964904785,
            2.03410005569458
          ]
        },
        {
          "atom_index": 5016,
          "name": "CG1",
          "element": "C",
          "coord": [
            4.465000152587891,
            4.070499897003174,
            1.955299973487854
          ]
        },
        {
          "atom_index": 5017,
          "name": "CG2",
          "element": "C",
          "coord": [
            4.241000175476074,
            4.1570000648498535,
            2.0285000801086426
          ]
        },
        {
          "atom_index": 5018,
          "name": "CD1",
          "element": "C",
          "coord": [
            4.44320011138916,
            4.085999965667725,
            1.8068000078201294
          ]
        }
      ]
    },
    {
      "id": "A:640",
      "chain": "A",
      "resseq": 640,
      "icode": "",
      "resname": "ALA",
      "hetflag": " ",
      "sasa": 0.0,
      "atoms": [
        {
          "atom_index": 5019,
          "name": "N",
          "element": "N",
          "coord": [
            4.184700012207031,
            3.861999988555908,
            2.23009991645813
          ]
        },
        {
          "atom_index": 5020,
          "name": "CA",
          "element": "C",
          "coord": [
            4.061800003051758,
            3.8206000328063965,
            2.2967000007629395
          ]
        },
        {
          "atom_index": 5021,
          "name": "C",
          "element": "C",
          "coord": [
            4.082399845123291,
            3.821000099182129,
            2.4475998878479004
          ]
        },
        {
          "atom_index": 5022,
          "name": "O",
          "element": "O",
          "coord": [
            3.9914000034332275,
            3.8529999256134033,
            2.524199962615967
          ]
        },
        {
          "atom_index": 5023,
          "name": "CB",
          "element": "C",
          "coord": [
            4.021299839019775,
            3.6812000274658203,
            2.2497000694274902
          ]
        }
      ]
    },
    {
      "id": "A:641",
      "chain": "A",
      "resseq": 641,
      "icode": "",
      "resname": "ALA",
      "hetflag": " ",
      "sasa": 0.0,
      "atoms": [
        {
          "atom_index": 5024,
          "name": "N",
          "element": "N",
          "coord": [
            4.203400135040283,
            3.7853000164031982,
            2.489300012588501
          ]
        },
        {
          "atom_index": 5025,
          "name": "CA",
          "element": "C",
          "coord": [
            4.237599849700928,
            3.7811999320983887,
            2.63070011138916
          ]
        },
        {
          "atom_index": 5026,
          "name": "C",
          "element": "C",
          "coord": [
            4.221499919891357,
            3.919100046157837,
            2.693000078201294
          ]
        },
        {
          "atom_index": 5027,
          "name": "O",
          "element": "O",
          "coord": [
            4.173699855804443,
            3.9323999881744385,
            2.8057000637054443
          ]
        },
        {
          "atom_index": 5028,
          "name": "CB",
          "element": "C",
          "coord": [
            4.380499839782715,
            3.7325000762939453,
            2.648099899291992
          ]
        }
      ]
    },
    {
      "id": "A:642",
      "chain": "A",
      "resseq": 642,
      "icode": "",
      "resname": "TYR",
      "hetflag": " ",
      "sasa": 0.0,
      "atoms": [
        {
          "atom_index": 5029,
          "name": "N",
          "element": "N",
          "coord": [
            4.261300086975098,
            4.021900177001953,
            2.6187000274658203
          ]
        },
        {
          "atom_index": 5030,
          "name": "CA",
          "element": "C",
          "coord": [
            4.251800060272217,
            4.1585001945495605,
            2.667799949645996
          ]
        },
        {
          "atom_index": 5031,
          "name": "C",
          "element": "C",
          "coord": [
            4.140600204467773,
            4.241099834442139,
            2.6033999919891357
          ]
        },
        {
          "atom_index": 5032,
          "name": "O",
          "element": "O",
          "coord": [
            4.151700019836426,
            4.3628997802734375,
            2.5910000801086426
          ]
        },
        {
          "atom_index": 5033,
          "name": "CB",
          "element": "C",
          "coord": [
            4.38700008392334,
            4.228600025177002,
            2.651700019836426
          ]
        },
        {
          "atom_index": 5034,
          "name": "CG",
          "element": "C",
          "coord": [
            4.487800121307373,
            4.191999912261963,
            2.7590999603271484
          ]
        },
        {
          "atom_index": 5035,
          "name": "CD1",
          "element": "C",
          "coord": [
            4.619999885559082,
            4.2347002029418945,
            2.750699996948242
          ]
        },
        {
          "atom_index": 5036,
          "name": "CD2",
          "element": "C",
          "coord": [
            4.450099945068359,
            4.116700172424316,
            2.870699882507324
          ]
        },
        {
          "atom_index": 5037,
          "name": "CE1",
          "element": "C",
          "coord": [
            4.712600231170654,
            4.203800201416016,
            2.850100040435791
          ]
        },
        {
          "atom_index": 5038,
          "name": "CE2",
          "element": "C",
          "coord": [
            4.541900157928467,
            4.085299968719482,
            2.9709999561309814
          ]
        },
        {
          "atom_index": 5039,
          "name": "CZ",
          "element": "C",
          "coord": [
            4.672800064086914,
            4.129300117492676,
            2.95989990234375
          ]
        },
        {
          "atom_index": 5040,
          "name": "OH",
          "element": "O",
          "coord": [
            4.763800144195557,
            4.098999977111816,
            3.0585999488830566
          ]
        }
      ]
    },
    {
      "id": "A:643",
      "chain": "A",
      "resseq": 643,
      "icode": "",
      "resname": "THR",
      "hetflag": " ",
      "sasa": 0.0,
      "atoms": [
        {
          "atom_index": 5041,
          "name": "N",
          "element": "N",
          "coord": [
            4.033299922943115,
            4.173999786376953,
            2.562700033187866
          ]
        },
        {
          "atom_index": 5042,
          "name": "CA",
          "element": "C",
          "coord": [
            3.918600082397461,
            4.241099834442139,
            2.5023999214172363
          ]
        },
        {
          "atom_index": 5043,
          "name": "C",
          "element": "C",
          "coord": [
            3.7915000915527344,
            4.171999931335449,
            2.5506999492645264
          ]
        },
        {
          "atom_index": 5044,
          "name": "O",
          "element": "O",
          "coord": [
            3.710400104522705,
            4.125500202178955,
            2.470400094985962
          ]
        },
        {
          "atom_index": 5045,
          "name": "CB",
          "element": "C",
          "coord": [
            3.922600030899048,
            4.2357001304626465,
            2.3480000495910645
          ]
        },
        {
          "atom_index": 5046,
          "name": "OG1",
          "element": "O",
          "coord": [
            3.9214000701904297,
            4.099299907684326,
            2.3043999671936035
          ]
        },
        {
          "atom_index": 5047,
          "name": "CG2",
          "element": "C",
          "coord": [
            4.047299861907959,
            4.304699897766113,
            2.295300006866455
          ]
        }
      ]
    },
    {
      "id": "A:644",
      "chain": "A",
      "resseq": 644,
      "icode": "",
      "resname": "PRO",
      "hetflag": " ",
      "sasa": 0.0,
      "atoms": [
        {
          "atom_index": 5048,
          "name": "N",
          "element": "N",
          "coord": [
            3.7730000019073486,
            4.1645002365112305,
            2.683799982070923
          ]
        },
        {
          "atom_index": 5049,
          "name": "CA",
          "element": "C",
          "coord": [
            3.6565001010894775,
            4.101200103759766,
            2.7460999488830566
          ]
        },
        {
          "atom_index": 5050,
          "name": "C",
          "element": "C",
          "coord": [
            3.5262999534606934,
            4.128900051116943,
            2.671799898147583
          ]
        },
        {
          "atom_index": 5051,
          "name": "O",
          "element": "O",
          "coord": [
            3.4684998989105225,
            4.237100124359131,
            2.682499885559082
          ]
        },
        {
          "atom_index": 5052,
          "name": "CB",
          "element": "C",
          "coord": [
            3.6579999923706055,
            4.159599781036377,
            2.8863000869750977
          ]
        },
        {
          "atom_index": 5053,
          "name": "CG",
          "element": "C",
          "coord": [
            3.803999900817871,
            4.168499946594238,
            2.914799928665161
          ]
        },
        {
          "atom_index": 5054,
          "name": "CD",
          "element": "C",
          "coord": [
            3.858299970626831,
            4.227499961853027,
            2.78629994392395
          ]
        }
      ]
    },
    {
      "id": "A:645",
      "chain": "A",
      "resseq": 645,
      "icode": "",
      "resname": "ARG",
      "hetflag": " ",
      "sasa": 2.244110584259033,
      "atoms": [
        {
          "atom_index": 5055,
          "name": "N",
          "element": "N",
          "coord": [
            3.4814000129699707,
            4.028500080108643,
            2.597100019454956
          ]
        },
        {
          "atom_index": 5056,
          "name": "CA",
          "element": "C",
          "coord": [
            3.360100030899048,
            4.035600185394287,
            2.5164999961853027
          ]
        },
        {
          "atom_index": 5057,
          "name": "C",
          "element": "C",
          "coord": [
            3.2337000370025635,
            4.074100017547607,
            2.5927000045776367
          ]
        },
        {
          "atom_index": 5058,
          "name": "O",
          "element": "O",
          "coord": [
            3.123800039291382,
            4.06790018081665,
            2.5378000736236572
          ]
        },
        {
          "atom_index": 5059,
          "name": "CB",
          "element": "C",
          "coord": [
            3.3376998901367188,
            3.901400089263916,
            2.446700096130371
          ]
        },
        {
          "atom_index": 5060,
          "name": "CG",
          "element": "C",
          "coord": [
            3.458699941635132,
            3.8505001068115234,
            2.3698999881744385
          ]
        },
        {
          "atom_index": 5061,
          "name": "CD",
          "element": "C",
          "coord": [
            3.433500051498413,
            3.7114999294281006,
            2.313699960708618
          ]
        },
        {
          "atom_index": 5062,
          "name": "NE",
          "element": "N",
          "coord": [
            3.5506999492645264,
            3.657900094985962,
            2.244999885559082
          ]
        },
        {
          "atom_index": 5063,
          "name": "CZ",
          "element": "C",
          "coord": [
            3.5566000938415527,
            3.5369999408721924,
            2.190200090408325
          ]
        },
        {
          "atom_index": 5064,
          "name": "NH1",
          "element": "N",
          "coord": [
            3.4514999389648438,
            3.456199884414673,
            2.1958000659942627
          ]
        },
        {
          "atom_index": 5065,
          "name": "NH2",
          "element": "N",
          "coord": [
            3.66759991645813,
            3.4965999126434326,
            2.1298000812530518
          ]
        }
      ]
    },
    {
      "id": "A:646",
      "chain": "A",
      "resseq": 646,
      "icode": "",
      "resname": "GLU",
      "hetflag": " ",
      "sasa": 2.5040996074676514,
      "atoms": [
        {
          "atom_index": 5066,
          "name": "N",
          "element": "N",
          "coord": [
            3.248199939727783,
            4.113100051879883,
            2.7186999320983887
          ]
        },
        {
          "atom_index": 5067,
          "name": "CA",
          "element": "C",
          "coord": [
            3.1326000690460205,
            4.1519999504089355,
            2.798099994659424
          ]
        },
        {
          "atom_index": 5068,
          "name": "C",
          "element": "C",
          "coord": [
            3.1712000370025635,
            4.241099834442139,
            2.9154000282287598
          ]
        },
        {
          "atom_index": 5069,
          "name": "O",
          "element": "O",
          "coord": [
            3.0987000465393066,
            4.334400177001953,
            2.949199914932251
          ]
        },
        {
          "atom_index": 5070,
          "name": "CB",
          "element": "C",
          "coord": [
            3.058199882507324,
            4.027200222015381,
            2.8480000495910645
          ]
        },
        {
          "atom_index": 5071,
          "name": "CG",
          "element": "C",
          "coord": [
            3.141200065612793,
            3.9319000244140625,
            2.9339001178741455
          ]
        },
        {
          "atom_index": 5072,
          "name": "CD",
          "element": "C",
          "coord": [
            3.124500036239624,
            3.955699920654297,
            3.083199977874756
          ]
        },
        {
          "atom_index": 5073,
          "name": "OE1",
          "element": "O",
          "coord": [
            3.012200117111206,
            3.936300039291382,
            3.134700059890747
          ]
        },
        {
          "atom_index": 5074,
          "name": "OE2",
          "element": "O",
          "coord": [
            3.223599910736084,
            3.993499994277954,
            3.1489999294281006
          ]
        }
      ]
    },
    {
      "id": "A:647",
      "chain": "A",
      "resseq": 647,
      "icode": "",
      "resname": "GLU",
      "hetflag": " ",
      "sasa": 0.0,
      "atoms": [
        {
          "atom_index": 5075,
          "name": "N",
          "element": "N",
          "coord": [
            3.286099910736084,
            4.212699890136719,
            2.976099967956543
          ]
        },
        {
          "atom_index": 5076,
          "name": "CA",
          "element": "C",
          "coord": [
            3.3348000049591064,
            4.2895002365112305,
            3.090399980545044
          ]
        },
        {
          "atom_index": 5077,
          "name": "C",
          "element": "C",
          "coord": [
            3.3125998973846436,
            4.440000057220459,
            3.08240008354187
          ]
        },
        {
          "atom_index": 5078,
          "name": "O",
          "element": "O",
          "coord": [
            3.3684000968933105,
            4.508200168609619,
            2.9960999488830566
          ]
        },
        {
          "atom_index": 5079,
          "name": "CB",
          "element": "C",
          "coord": [
            3.483799934387207,
            4.263400077819824,
            3.1120998859405518
          ]
        },
        {
          "atom_index": 5080,
          "name": "CG",
          "element": "C",
          "coord": [
            3.515199899673462,
            4.151700019836426,
            3.2093000411987305
          ]
        },
        {
          "atom_index": 5081,
          "name": "CD",
          "element": "C",
          "coord": [
            3.4911999702453613,
            4.192500114440918,
            3.3531999588012695
          ]
        },
        {
          "atom_index": 5082,
          "name": "OE1",
          "element": "O",
          "coord": [
            3.55430006980896,
            4.29010009765625,
            3.398900032043457
          ]
        },
        {
          "atom_index": 5083,
          "name": "OE2",
          "element": "O",
          "coord": [
            3.4093000888824463,
            4.126999855041504,
            3.420599937438965
          ]
        }
      ]
    },
    {
      "id": "A:648",
      "chain": "A",
      "resseq": 648,
      "icode": "",
      "resname": "LEU",
      "hetflag": " ",
      "sasa": 5.581924915313721,
      "atoms": [
        {
          "atom_index": 5084,
          "name": "N",
          "element": "N",
          "coord": [
            3.2304000854492188,
            4.4903998374938965,
            3.1737000942230225
          ]
        },
        {
          "atom_index": 5085,
          "name": "CA",
          "element": "C",
          "coord": [
            3.2012999057769775,
            4.632900238037109,
            3.183199882507324
          ]
        },
        {
          "atom_index": 5086,
          "name": "C",
          "element": "C",
          "coord": [
            3.2451000213623047,
            4.680099964141846,
            3.322200059890747
          ]
        },
        {
          "atom_index": 5087,
          "name": "O",
          "element": "O",
          "coord": [
            3.311500072479248,
            4.7829999923706055,
            3.335599899291992
          ]
        },
        {
          "atom_index": 5088,
          "name": "CB",
          "element": "C",
          "coord": [
            3.051100015640259,
            4.661200046539307,
            3.1661999225616455
          ]
        },
        {
          "atom_index": 5089,
          "name": "CG",
          "element": "C",
          "coord": [
            2.9704999923706055,
            4.60099983215332,
            3.0508999824523926
          ]
        },
        {
          "atom_index": 5090,
          "name": "CD1",
          "element": "C",
          "coord": [
            2.9056999683380127,
            4.471199989318848,
            3.0968000888824463
          ]
        },
        {
          "atom_index": 5091,
          "name": "CD2",
          "element": "C",
          "coord": [
            2.862499952316284,
            4.698999881744385,
            3.0078001022338867
          ]
        }
      ]
    },
    {
      "id": "A:649",
      "chain": "A",
      "resseq": 649,
      "icode": "",
      "resname": "PRO",
      "hetflag": " ",
      "sasa": 1.6132731437683105,
      "atoms": [
        {
          "atom_index": 5092,
          "name": "N",
          "element": "N",
          "coord": [
            3.2091000080108643,
            4.603799819946289,
            3.4275999069213867
          ]
        },
        {
          "atom_index": 5093,
          "name": "CA",
          "element": "C",
          "coord": [
            3.2427000999450684,
            4.63539981842041,
            3.566800117492676
          ]
        },
        {
          "atom_index": 5094,
          "name": "C",
          "element": "C",
          "coord": [
            3.3856000900268555,
            4.678100109100342,
            3.6008999347686768
          ]
        },
        {
          "atom_index": 5095,
          "name": "O",
          "element": "O",
          "coord": [
            3.48009991645813,
            4.5991997718811035,
            3.592900037765503
          ]
        },
        {
          "atom_index": 5096,
          "name": "CB",
          "element": "C",
          "coord": [
            3.2018001079559326,
            4.508600234985352,
            3.6410000324249268
          ]
        },
        {
          "atom_index": 5097,
          "name": "CG",
          "element": "C",
          "coord": [
            3.0806000232696533,
            4.466599941253662,
            3.5664000511169434
          ]
        },
        {
          "atom_index": 5098,
          "name": "CD",
          "element": "C",
          "coord": [
            3.1254000663757324,
            4.4822001457214355,
            3.4223999977111816
          ]
        }
      ]
    },
    {
      "id": "A:650",
      "chain": "A",
      "resseq": 650,
      "icode": "",
      "resname": "GLU",
      "hetflag": " ",
      "sasa": 9.616607666015625,
      "atoms": [
        {
          "atom_index": 5099,
          "name": "N",
          "element": "N",
          "coord": [
            3.398099899291992,
            4.804900169372559,
            3.63919997215271
          ]
        },
        {
          "atom_index": 5100,
          "name": "CA",
          "element": "C",
          "coord": [
            3.523699998855591,
            4.865699768066406,
            3.6823999881744385
          ]
        },
        {
          "atom_index": 5101,
          "name": "C",
          "element": "C",
          "coord": [
            3.63700008392334,
            4.887599945068359,
            3.581700086593628
          ]
        },
        {
          "atom_index": 5102,
          "name": "O",
          "element": "O",
          "coord": [
            3.7507998943328857,
            4.909900188446045,
            3.6236000061035156
          ]
        },
        {
          "atom_index": 5103,
          "name": "CB",
          "element": "C",
          "coord": [
            3.5794999599456787,
            4.787700176239014,
            3.8020999431610107
          ]
        },
        {
          "atom_index": 5104,
          "name": "CG",
          "element": "C",
          "coord": [
            3.4749999046325684,
            4.744500160217285,
            3.9049999713897705
          ]
        },
        {
          "atom_index": 5105,
          "name": "CD",
          "element": "C",
          "coord": [
            3.398400068283081,
            4.860400199890137,
            3.9672000408172607
          ]
        },
        {
          "atom_index": 5106,
          "name": "OE1",
          "element": "O",
          "coord": [
            3.329699993133545,
            4.934100151062012,
            3.8933000564575195
          ]
        },
        {
          "atom_index": 5107,
          "name": "OE2",
          "element": "O",
          "coord": [
            3.406399965286255,
            4.877399921417236,
            4.090700149536133
          ]
        }
      ]
    },
    {
      "id": "A:651",
      "chain": "A",
      "resseq": 651,
      "icode": "",
      "resname": "GLU",
      "hetflag": " ",
      "sasa": 0.09458957612514496,
      "atoms": [
        {
          "atom_index": 5108,
          "name": "N",
          "element": "N",
          "coord": [
            3.609600067138672,
            4.882800102233887,
            3.4512999057769775
          ]
        },
        {
          "atom_index": 5109,
          "name": "CA",
          "element": "C",
          "coord": [
            3.7177999019622803,
            4.905099868774414,
            3.3550000190734863
          ]
        },
        {
          "atom_index": 5110,
          "name": "C",
          "element": "C",
          "coord": [
            3.684499979019165,
            4.907800197601318,
            3.2058000564575195
          ]
        },
        {
          "atom_index": 5111,
          "name": "O",
          "element": "O",
          "coord": [
            3.7125000953674316,
            5.0065999031066895,
            3.1375999450683594
          ]
        },
        {
          "atom_index": 5112,
          "name": "CB",
          "element": "C",
          "coord": [
            3.829699993133545,
            4.802700042724609,
            3.3778998851776123
          ]
        },
        {
          "atom_index": 5113,
          "name": "CG",
          "element": "C",
          "coord": [
            3.787899971008301,
            4.657800197601318,
            3.3594000339508057
          ]
        },
        {
          "atom_index": 5114,
          "name": "CD",
          "element": "C",
          "coord": [
            3.9024999141693115,
            4.561200141906738,
            3.382200002670288
          ]
        },
        {
          "atom_index": 5115,
          "name": "OE1",
          "element": "O",
          "coord": [
            3.952899932861328,
            4.554699897766113,
            3.496299982070923
          ]
        },
        {
          "atom_index": 5116,
          "name": "OE2",
          "element": "O",
          "coord": [
            3.942500114440918,
            4.492199897766113,
            3.286099910736084
          ]
        }
      ]
    },
    {
      "id": "A:652",
      "chain": "A",
      "resseq": 652,
      "icode": "",
      "resname": "TRP",
      "hetflag": " ",
      "sasa": 0.19359277188777924,
      "atoms": [
        {
          "atom_index": 5117,
          "name": "N",
          "element": "N",
          "coord": [
            3.6263999938964844,
            4.799600124359131,
            3.1552000045776367
          ]
        },
        {
          "atom_index": 5118,
          "name": "CA",
          "element": "C",
          "coord": [
            3.5941998958587646,
            4.78849983215332,
            3.0130999088287354
          ]
        },
        {
          "atom_index": 5119,
          "name": "C",
          "element": "C",
          "coord": [
            3.724900007247925,
            4.785099983215332,
            2.9340999126434326
          ]
        },
        {
          "atom_index": 5120,
          "name": "O",
          "element": "O",
          "coord": [
            3.7785000801086426,
            4.889100074768066,
            2.8958001136779785
          ]
        },
        {
          "atom_index": 5121,
          "name": "CB",
          "element": "C",
          "coord": [
            3.5099000930786133,
            4.906799793243408,
            2.964400053024292
          ]
        },
        {
          "atom_index": 5122,
          "name": "CG",
          "element": "C",
          "coord": [
            3.458899974822998,
            4.887599945068359,
            2.824199914932251
          ]
        },
        {
          "atom_index": 5123,
          "name": "CD1",
          "element": "C",
          "coord": [
            3.342900037765503,
            4.825699806213379,
            2.7871999740600586
          ]
        },
        {
          "atom_index": 5124,
          "name": "CD2",
          "element": "C",
          "coord": [
            3.525599956512451,
            4.923799991607666,
            2.7023000717163086
          ]
        },
        {
          "atom_index": 5125,
          "name": "NE1",
          "element": "N",
          "coord": [
            3.3331000804901123,
            4.821100234985352,
            2.650099992752075
          ]
        },
        {
          "atom_index": 5126,
          "name": "CE2",
          "element": "C",
          "coord": [
            3.4437999725341797,
            4.8805999755859375,
            2.5954999923706055
          ]
        },
        {
          "atom_index": 5127,
          "name": "CE3",
          "element": "C",
          "coord": [
            3.646399974822998,
            4.98859977722168,
            2.6728999614715576
          ]
        },
        {
          "atom_index": 5128,
          "name": "CZ2",
          "element": "C",
          "coord": [
            3.479099988937378,
            4.899700164794922,
            2.4612998962402344
          ]
        },
        {
          "atom_index": 5129,
          "name": "CZ3",
          "element": "C",
          "coord": [
            3.68149995803833,
            5.007599830627441,
            2.539299964904785
          ]
        },
        {
          "atom_index": 5130,
          "name": "CH2",
          "element": "C",
          "coord": [
            3.597899913787842,
            4.963200092315674,
            2.4354000091552734
          ]
        }
      ]
    },
    {
      "id": "A:653",
      "chain": "A",
      "resseq": 653,
      "icode": "",
      "resname": "LYS",
      "hetflag": " ",
      "sasa": 0.0,
      "atoms": [
        {
          "atom_index": 5131,
          "name": "N",
          "element": "N",
          "coord": [
            3.776400089263916,
            4.664599895477295,
            2.9119999408721924
          ]
        },
        {
          "atom_index": 5132,
          "name": "CA",
          "element": "C",
          "coord": [
            3.8998000621795654,
            4.644499778747559,
            2.836899995803833
          ]
        },
        {
          "atom_index": 5133,
          "name": "C",
          "element": "C",
          "coord": [
            4.022500038146973,
            4.721199989318848,
            2.8864998817443848
          ]
        },
        {
          "atom_index": 5134,
          "name": "O",
          "element": "O",
          "coord": [
            4.058599948883057,
            4.824399948120117,
            2.8303000926971436
          ]
        },
        {
          "atom_index": 5135,
          "name": "CB",
          "element": "C",
          "coord": [
            3.8773999214172363,
            4.678400039672852,
            2.689300060272217
          ]
        },
        {
          "atom_index": 5136,
          "name": "CG",
          "element": "C",
          "coord": [
            3.7781999111175537,
            4.588500022888184,
            2.6184000968933105
          ]
        },
        {
          "atom_index": 5137,
          "name": "CD",
          "element": "C",
          "coord": [
            3.771399974822998,
            4.623199939727783,
            2.471299886703491
          ]
        },
        {
          "atom_index": 5138,
          "name": "CE",
          "element": "C",
          "coord": [
            3.674499988555908,
            4.533299922943115,
            2.398200035095215
          ]
        },
        {
          "atom_index": 5139,
          "name": "NZ",
          "element": "N",
          "coord": [
            3.6702001094818115,
            4.567200183868408,
            2.2539000511169434
          ]
        }
      ]
    },
    {
      "id": "A:654",
      "chain": "A",
      "resseq": 654,
      "icode": "",
      "resname": "LEU",
      "hetflag": " ",
      "sasa": 1.4196803569793701,
      "atoms": [
        {
          "atom_index": 5140,
          "name": "N",
          "element": "N",
          "coord": [
            4.086599826812744,
            4.67080020904541,
            2.991499900817871
          ]
        },
        {
          "atom_index": 5141,
          "name": "CA",
          "element": "C",
          "coord": [
            4.207499980926514,
            4.734499931335449,
            3.0425000190734863
          ]
        },
        {
          "atom_index": 5142,
          "name": "C",
          "element": "C",
          "coord": [
            4.315000057220459,
            4.694900035858154,
            2.9410998821258545
          ]
        },
        {
          "atom_index": 5143,
          "name": "O",
          "element": "O",
          "coord": [
            4.304999828338623,
            4.588799953460693,
            2.8798999786376953
          ]
        },
        {
          "atom_index": 5144,
          "name": "CB",
          "element": "C",
          "coord": [
            4.242199897766113,
            4.679999828338623,
            3.1814000606536865
          ]
        },
        {
          "atom_index": 5145,
          "name": "CG",
          "element": "C",
          "coord": [
            4.361400127410889,
            4.743199825286865,
            3.254199981689453
          ]
        },
        {
          "atom_index": 5146,
          "name": "CD1",
          "element": "C",
          "coord": [
            4.335599899291992,
            4.89169979095459,
            3.276400089263916
          ]
        },
        {
          "atom_index": 5147,
          "name": "CD2",
          "element": "C",
          "coord": [
            4.383500099182129,
            4.672500133514404,
            3.3870999813079834
          ]
        }
      ]
    },
    {
      "id": "A:655",
      "chain": "A",
      "resseq": 655,
      "icode": "",
      "resname": "ASP",
      "hetflag": " ",
      "sasa": 0.0,
      "atoms": [
        {
          "atom_index": 5148,
          "name": "N",
          "element": "N",
          "coord": [
            4.416900157928467,
            4.778200149536133,
            2.922100067138672
          ]
        },
        {
          "atom_index": 5149,
          "name": "CA",
          "element": "C",
          "coord": [
            4.520599842071533,
            4.745800018310547,
            2.82450008392334
          ]
        },
        {
          "atom_index": 5150,
          "name": "C",
          "element": "C",
          "coord": [
            4.661499977111816,
            4.72160005569458,
            2.8766000270843506
          ]
        },
        {
          "atom_index": 5151,
          "name": "O",
          "element": "O",
          "coord": [
            4.723700046539307,
            4.808300018310547,
            2.9381000995635986
          ]
        },
        {
          "atom_index": 5152,
          "name": "CB",
          "element": "C",
          "coord": [
            4.525700092315674,
            4.853000164031982,
            2.7155001163482666
          ]
        },
        {
          "atom_index": 5153,
          "name": "CG",
          "element": "C",
          "coord": [
            4.4191999435424805,
            4.833399772644043,
            2.609999895095825
          ]
        },
        {
          "atom_index": 5154,
          "name": "OD1",
          "element": "O",
          "coord": [
            4.300000190734863,
            4.826700210571289,
            2.6463000774383545
          ]
        },
        {
          "atom_index": 5155,
          "name": "OD2",
          "element": "O",
          "coord": [
            4.454699993133545,
            4.8242998123168945,
            2.490600109100342
          ]
        }
      ]
    },
    {
      "id": "A:656",
      "chain": "A",
      "resseq": 656,
      "icode": "",
      "resname": "GLY",
      "hetflag": " ",
      "sasa": 0.0,
      "atoms": [
        {
          "atom_index": 5156,
          "name": "N",
          "element": "N",
          "coord": [
            4.7104997634887695,
            4.60129976272583,
            2.849299907684326
          ]
        },
        {
          "atom_index": 5157,
          "name": "CA",
          "element": "C",
          "coord": [
            4.844200134277344,
            4.561999797821045,
            2.888700008392334
          ]
        },
        {
          "atom_index": 5158,
          "name": "C",
          "element": "C",
          "coord": [
            4.9004998207092285,
            4.485799789428711,
            2.7706000804901123
          ]
        },
        {
          "atom_index": 5159,
          "name": "O",
          "element": "O",
          "coord": [
            5.020699977874756,
            4.461599826812744,
            2.7602999210357666
          ]
        }
      ]
    },
    {
      "id": "A:657",
      "chain": "A",
      "resseq": 657,
      "icode": "",
      "resname": "LEU",
      "hetflag": " ",
      "sasa": 0.0,
      "atoms": [
        {
          "atom_index": 5160,
          "name": "N",
          "element": "N",
          "coord": [
            4.809999942779541,
            4.448699951171875,
            2.680500030517578
          ]
        },
        {
          "atom_index": 5161,
          "name": "CA",
          "element": "C",
          "coord": [
            4.843800067901611,
            4.375,
            2.5597000122070312
          ]
        },
        {
          "atom_index": 5162,
          "name": "C",
          "element": "C",
          "coord": [
            4.95389986038208,
            4.446499824523926,
            2.4835000038146973
          ]
        },
        {
          "atom_index": 5163,
          "name": "O",
          "element": "O",
          "coord": [
            5.027900218963623,
            4.384799957275391,
            2.407099962234497
          ]
        },
        {
          "atom_index": 5164,
          "name": "CB",
          "element": "C",
          "coord": [
            4.718999862670898,
            4.360899925231934,
            2.4719998836517334
          ]
        },
        {
          "atom_index": 5165,
          "name": "CG",
          "element": "C",
          "coord": [
            4.729899883270264,
            4.299099922180176,
            2.3326001167297363
          ]
        },
        {
          "atom_index": 5166,
          "name": "CD1",
          "element": "C",
          "coord": [
            4.594399929046631,
            4.245100021362305,
            2.2911999225616455
          ]
        },
        {
          "atom_index": 5167,
          "name": "CD2",
          "element": "C",
          "coord": [
            4.778500080108643,
            4.4029998779296875,
            2.2334001064300537
          ]
        }
      ]
    },
    {
      "id": "A:658",
      "chain": "A",
      "resseq": 658,
      "icode": "",
      "resname": "VAL",
      "hetflag": " ",
      "sasa": 0.0,
      "atoms": [
        {
          "atom_index": 5168,
          "name": "N",
          "element": "N",
          "coord": [
            4.964000225067139,
            4.577099800109863,
            2.5053000450134277
          ]
        },
        {
          "atom_index": 5169,
          "name": "CA",
          "element": "C",
          "coord": [
            5.065199851989746,
            4.658199787139893,
            2.439300060272217
          ]
        },
        {
          "atom_index": 5170,
          "name": "C",
          "element": "C",
          "coord": [
            5.203199863433838,
            4.596700191497803,
            2.4570999145507812
          ]
        },
        {
          "atom_index": 5171,
          "name": "O",
          "element": "O",
          "coord": [
            5.264200210571289,
            4.548799991607666,
            2.361599922180176
          ]
        },
        {
          "atom_index": 5172,
          "name": "CB",
          "element": "C",
          "coord": [
            5.06850004196167,
            4.801199913024902,
            2.4967000484466553
          ]
        },
        {
          "atom_index": 5173,
          "name": "CG1",
          "element": "C",
          "coord": [
            5.181000232696533,
            4.880300045013428,
            2.4316000938415527
          ]
        },
        {
          "atom_index": 5174,
          "name": "CG2",
          "element": "C",
          "coord": [
            4.934700012207031,
            4.86959981918335,
            2.474100112915039
          ]
        }
      ]
    },
    {
      "id": "A:659",
      "chain": "A",
      "resseq": 659,
      "icode": "",
      "resname": "ASP",
      "hetflag": " ",
      "sasa": 1.9871166944503784,
      "atoms": [
        {
          "atom_index": 5175,
          "name": "N",
          "element": "N",
          "coord": [
            5.251399993896484,
            4.598299980163574,
            2.580699920654297
          ]
        },
        {
          "atom_index": 5176,
          "name": "CA",
          "element": "C",
          "coord": [
            5.382500171661377,
            4.544000148773193,
            2.6124000549316406
          ]
        },
        {
          "atom_index": 5177,
          "name": "C",
          "element": "C",
          "coord": [
            5.388599872589111,
            4.393599987030029,
            2.588399887084961
          ]
        },
        {
          "atom_index": 5178,
          "name": "O",
          "element": "O",
          "coord": [
            5.4959001541137695,
            4.338600158691406,
            2.564500093460083
          ]
        },
        {
          "atom_index": 5179,
          "name": "CB",
          "element": "C",
          "coord": [
            5.417500019073486,
            4.5756001472473145,
            2.7578001022338867
          ]
        },
        {
          "atom_index": 5180,
          "name": "CG",
          "element": "C",
          "coord": [
            5.40369987487793,
            4.723100185394287,
            2.789900064468384
          ]
        },
        {
          "atom_index": 5181,
          "name": "OD1",
          "element": "O",
          "coord": [
            5.468599796295166,
            4.805200099945068,
            2.72160005569458
          ]
        },
        {
          "atom_index": 5182,
          "name": "OD2",
          "element": "O",
          "coord": [
            5.3277997970581055,
            4.756899833679199,
            2.8831000328063965
          ]
        }
      ]
    },
    {
      "id": "A:660",
      "chain": "A",
      "resseq": 660,
      "icode": "",
      "resname": "LEU",
      "hetflag": " ",
      "sasa": 0.0,
      "atoms": [
        {
          "atom_index": 5183,
          "name": "N",
          "element": "N",
          "coord": [
            5.2733001708984375,
            4.327600002288818,
            2.594399929046631
          ]
        },
        {
          "atom_index": 5184,
          "name": "CA",
          "element": "C",
          "coord": [
            5.266900062561035,
            4.183300018310547,
            2.5731000900268555
          ]
        },
        {
          "atom_index": 5185,
          "name": "C",
          "element": "C",
          "coord": [
            5.297100067138672,
            4.149499893188477,
            2.427500009536743
          ]
        },
        {
          "atom_index": 5186,
          "name": "O",
          "element": "O",
          "coord": [
            5.343500137329102,
            4.039700031280518,
            2.396699905395508
          ]
        },
        {
          "atom_index": 5187,
          "name": "CB",
          "element": "C",
          "coord": [
            5.128499984741211,
            4.129799842834473,
            2.6110000610351562
          ]
        },
        {
          "atom_index": 5188,
          "name": "CG",
          "element": "C",
          "coord": [
            5.110799789428711,
            3.97760009765625,
            2.6071999073028564
          ]
        },
        {
          "atom_index": 5189,
          "name": "CD1",
          "element": "C",
          "coord": [
            5.209099769592285,
            3.911900043487549,
            2.703000068664551
          ]
        },
        {
          "atom_index": 5190,
          "name": "CD2",
          "element": "C",
          "coord": [
            4.9679999351501465,
            3.941499948501587,
            2.6449999809265137
          ]
        }
      ]
    },
    {
      "id": "A:661",
      "chain": "A",
      "resseq": 661,
      "icode": "",
      "resname": "ILE",
      "hetflag": " ",
      "sasa": 0.0,
      "atoms": [
        {
          "atom_index": 5191,
          "name": "N",
          "element": "N",
          "coord": [
            5.270299911499023,
            4.2444000244140625,
            2.338399887084961
          ]
        },
        {
          "atom_index": 5192,
          "name": "CA",
          "element": "C",
          "coord": [
            5.295400142669678,
            4.225100040435791,
            2.196199893951416
          ]
        },
        {
          "atom_index": 5193,
          "name": "C",
          "element": "C",
          "coord": [
            5.436800003051758,
            4.269700050354004,
            2.161600112915039
          ]
        },
        {
          "atom_index": 5194,
          "name": "O",
          "element": "O",
          "coord": [
            5.502299785614014,
            4.2104997634887695,
            2.0759999752044678
          ]
        },
        {
          "atom_index": 5195,
          "name": "CB",
          "element": "C",
          "coord": [
            5.196400165557861,
            4.305799961090088,
            2.1106998920440674
          ]
        },
        {
          "atom_index": 5196,
          "name": "CG1",
          "element": "C",
          "coord": [
            5.053100109100342,
            4.265699863433838,
            2.1456000804901123
          ]
        },
        {
          "atom_index": 5197,
          "name": "CG2",
          "element": "C",
          "coord": [
            5.223899841308594,
            4.282400131225586,
            1.9630999565124512
          ]
        },
        {
          "atom_index": 5198,
          "name": "CD1",
          "element": "C",
          "coord": [
            5.0229997634887695,
            4.118800163269043,
            2.1261000633239746
          ]
        }
      ]
    },
    {
      "id": "A:662",
      "chain": "A",
      "resseq": 662,
      "icode": "",
      "resname": "ASN",
      "hetflag": " ",
      "sasa": 0.0,
      "atoms": [
        {
          "atom_index": 5199,
          "name": "N",
          "element": "N",
          "coord": [
            5.483099937438965,
            4.374800205230713,
            2.228600025177002
          ]
        },
        {
          "atom_index": 5200,
          "name": "CA",
          "element": "C",
          "coord": [
            5.617199897766113,
            4.4274001121521,
            2.2060999870300293
          ]
        },
        {
          "atom_index": 5201,
          "name": "C",
          "element": "C",
          "coord": [
            5.720300197601318,
            4.330100059509277,
            2.261399984359741
          ]
        },
        {
          "atom_index": 5202,
          "name": "O",
          "element": "O",
          "coord": [
            5.839099884033203,
            4.340000152587891,
            2.2307000160217285
          ]
        },
        {
          "atom_index": 5203,
          "name": "CB",
          "element": "C",
          "coord": [
            5.635000228881836,
            4.562900066375732,
            2.275700092315674
          ]
        },
        {
          "atom_index": 5204,
          "name": "CG",
          "element": "C",
          "coord": [
            5.546500205993652,
            4.671199798583984,
            2.2172999382019043
          ]
        },
        {
          "atom_index": 5205,
          "name": "OD1",
          "element": "O",
          "coord": [
            5.551499843597412,
            4.699100017547607,
            2.0977001190185547
          ]
        },
        {
          "atom_index": 5206,
          "name": "ND2",
          "element": "N",
          "coord": [
            5.465400218963623,
            4.733500003814697,
            2.302000045776367
          ]
        }
      ]
    },
    {
      "id": "A:663",
      "chain": "A",
      "resseq": 663,
      "icode": "",
      "resname": "THR",
      "hetflag": " ",
      "sasa": 0.37835830450057983,
      "atoms": [
        {
          "atom_index": 5207,
          "name": "N",
          "element": "N",
          "coord": [
            5.673999786376953,
            4.236100196838379,
            2.3431999683380127
          ]
        },
        {
          "atom_index": 5208,
          "name": "CA",
          "element": "C",
          "coord": [
            5.762400150299072,
            4.137899875640869,
            2.404400110244751
          ]
        },
        {
          "atom_index": 5209,
          "name": "C",
          "element": "C",
          "coord": [
            5.7459001541137695,
            3.99780011177063,
            2.34660005569458
          ]
        },
        {
          "atom_index": 5210,
          "name": "O",
          "element": "O",
          "coord": [
            5.82919979095459,
            3.9105000495910645,
            2.370800018310547
          ]
        },
        {
          "atom_index": 5211,
          "name": "CB",
          "element": "C",
          "coord": [
            5.739200115203857,
            4.129899978637695,
            2.557300090789795
          ]
        },
        {
          "atom_index": 5212,
          "name": "OG1",
          "element": "O",
          "coord": [
            5.837399959564209,
            4.043900012969971,
            2.6164000034332275
          ]
        },
        {
          "atom_index": 5213,
          "name": "CG2",
          "element": "C",
          "coord": [
            5.6006999015808105,
            4.07420015335083,
            2.587599992752075
          ]
        }
      ]
    },
    {
      "id": "A:664",
      "chain": "A",
      "resseq": 664,
      "icode": "",
      "resname": "THR",
      "hetflag": " ",
      "sasa": 0.0,
      "atoms": [
        {
          "atom_index": 5214,
          "name": "N",
          "element": "N",
          "coord": [
            5.639800071716309,
            3.975600004196167,
            2.26990008354187
          ]
        },
        {
          "atom_index": 5215,
          "name": "CA",
          "element": "C",
          "coord": [
            5.6168999671936035,
            3.8431999683380127,
            2.213900089263916
          ]
        },
        {
          "atom_index": 5216,
          "name": "C",
          "element": "C",
          "coord": [
            5.626399993896484,
            3.833899974822998,
            2.062000036239624
          ]
        },
        {
          "atom_index": 5217,
          "name": "O",
          "element": "O",
          "coord": [
            5.682199954986572,
            3.737600088119507,
            2.009399890899658
          ]
        },
        {
          "atom_index": 5218,
          "name": "CB",
          "element": "C",
          "coord": [
            5.480100154876709,
            3.7883999347686768,
            2.2572999000549316
          ]
        },
        {
          "atom_index": 5219,
          "name": "OG1",
          "element": "O",
          "coord": [
            5.468699932098389,
            3.796299934387207,
            2.399899959564209
          ]
        },
        {
          "atom_index": 5220,
          "name": "CG2",
          "element": "C",
          "coord": [
            5.465400218963623,
            3.643199920654297,
            2.2142999172210693
          ]
        }
      ]
    },
    {
      "id": "A:665",
      "chain": "A",
      "resseq": 665,
      "icode": "",
      "resname": "TYR",
      "hetflag": " ",
      "sasa": 0.0,
      "atoms": [
        {
          "atom_index": 5221,
          "name": "N",
          "element": "N",
          "coord": [
            5.572400093078613,
            3.932800054550171,
            1.9914000034332275
          ]
        },
        {
          "atom_index": 5222,
          "name": "CA",
          "element": "C",
          "coord": [
            5.575699806213379,
            3.9309000968933105,
            1.8453999757766724
          ]
        },
        {
          "atom_index": 5223,
          "name": "C",
          "element": "C",
          "coord": [
            5.661300182342529,
            4.042600154876709,
            1.787600040435791
          ]
        },
        {
          "atom_index": 5224,
          "name": "O",
          "element": "O",
          "coord": [
            5.760499954223633,
            4.017399787902832,
            1.7193000316619873
          ]
        },
        {
          "atom_index": 5225,
          "name": "CB",
          "element": "C",
          "coord": [
            5.434100151062012,
            3.9421000480651855,
            1.7888000011444092
          ]
        },
        {
          "atom_index": 5226,
          "name": "CG",
          "element": "C",
          "coord": [
            5.3368000984191895,
            3.841599941253662,
            1.8458000421524048
          ]
        },
        {
          "atom_index": 5227,
          "name": "CD1",
          "element": "C",
          "coord": [
            5.293700218200684,
            3.8510000705718994,
            1.9780000448226929
          ]
        },
        {
          "atom_index": 5228,
          "name": "CD2",
          "element": "C",
          "coord": [
            5.288099765777588,
            3.7367000579833984,
            1.7680000066757202
          ]
        },
        {
          "atom_index": 5229,
          "name": "CE1",
          "element": "C",
          "coord": [
            5.204699993133545,
            3.7588000297546387,
            2.0315001010894775
          ]
        },
        {
          "atom_index": 5230,
          "name": "CE2",
          "element": "C",
          "coord": [
            5.198800086975098,
            3.6435999870300293,
            1.8206000328063965
          ]
        },
        {
          "atom_index": 5231,
          "name": "CZ",
          "element": "C",
          "coord": [
            5.157599925994873,
            3.6554999351501465,
            1.9524999856948853
          ]
        },
        {
          "atom_index": 5232,
          "name": "OH",
          "element": "O",
          "coord": [
            5.069300174713135,
            3.56469988822937,
            2.0060999393463135
          ]
        }
      ]
    },
    {
      "id": "A:666",
      "chain": "A",
      "resseq": 666,
      "icode": "",
      "resname": "LEU",
      "hetflag": " ",
      "sasa": 0.0,
      "atoms": [
        {
          "atom_index": 5233,
          "name": "N",
          "element": "N",
          "coord": [
            5.621699810028076,
            4.166299819946289,
            1.8147000074386597
          ]
        },
        {
          "atom_index": 5234,
          "name": "CA",
          "element": "C",
          "coord": [
            5.694300174713135,
            4.282100200653076,
            1.7649999856948853
          ]
        },
        {
          "atom_index": 5235,
          "name": "C",
          "element": "C",
          "coord": [
            5.807700157165527,
            4.318999767303467,
            1.8594000339508057
          ]
        },
        {
          "atom_index": 5236,
          "name": "O",
          "element": "O",
          "coord": [
            5.815199851989746,
            4.268499851226807,
            1.9713000059127808
          ]
        },
        {
          "atom_index": 5237,
          "name": "CB",
          "element": "C",
          "coord": [
            5.598700046539307,
            4.400400161743164,
            1.7506999969482422
          ]
        },
        {
          "atom_index": 5238,
          "name": "CG",
          "element": "C",
          "coord": [
            5.479800224304199,
            4.3780999183654785,
            1.6574000120162964
          ]
        },
        {
          "atom_index": 5239,
          "name": "CD1",
          "element": "C",
          "coord": [
            5.383600234985352,
            4.494999885559082,
            1.6680999994277954
          ]
        },
        {
          "atom_index": 5240,
          "name": "CD2",
          "element": "C",
          "coord": [
            5.5295000076293945,
            4.361499786376953,
            1.514799952507019
          ]
        }
      ]
    },
    {
      "id": "A:667",
      "chain": "A",
      "resseq": 667,
      "icode": "",
      "resname": "ASP",
      "hetflag": " ",
      "sasa": 0.0,
      "atoms": [
        {
          "atom_index": 5241,
          "name": "N",
          "element": "N",
          "coord": [
            5.895999908447266,
            4.407299995422363,
            1.813599944114685
          ]
        },
        {
          "atom_index": 5242,
          "name": "CA",
          "element": "C",
          "coord": [
            6.008600234985352,
            4.4517998695373535,
            1.8947999477386475
          ]
        },
        {
          "atom_index": 5243,
          "name": "C",
          "element": "C",
          "coord": [
            5.955900192260742,
            4.541600227355957,
            2.00600004196167
          ]
        },
        {
          "atom_index": 5244,
          "name": "O",
          "element": "O",
          "coord": [
            5.8414998054504395,
            4.58650016784668,
            2.0009000301361084
          ]
        },
        {
          "atom_index": 5245,
          "name": "CB",
          "element": "C",
          "coord": [
            6.10860013961792,
            4.529300212860107,
            1.808899998664856
          ]
        },
        {
          "atom_index": 5246,
          "name": "CG",
          "element": "C",
          "coord": [
            6.147299766540527,
            4.4542999267578125,
            1.6829999685287476
          ]
        },
        {
          "atom_index": 5247,
          "name": "OD1",
          "element": "O",
          "coord": [
            6.0584001541137695,
            4.4319000244140625,
            1.598099946975708
          ]
        },
        {
          "atom_index": 5248,
          "name": "OD2",
          "element": "O",
          "coord": [
            6.265999794006348,
            4.417699813842773,
            1.669100046157837
          ]
        }
      ]
    },
    {
      "id": "A:668",
      "chain": "A",
      "resseq": 668,
      "icode": "",
      "resname": "GLU",
      "hetflag": " ",
      "sasa": 4.2406511306762695,
      "atoms": [
        {
          "atom_index": 5249,
          "name": "N",
          "element": "N",
          "coord": [
            6.03879976272583,
            4.567800045013428,
            2.106300115585327
          ]
        },
        {
          "atom_index": 5250,
          "name": "CA",
          "element": "C",
          "coord": [
            5.996600151062012,
            4.652299880981445,
            2.2172000408172607
          ]
        },
        {
          "atom_index": 5251,
          "name": "C",
          "element": "C",
          "coord": [
            5.960299968719482,
            4.792699813842773,
            2.1698999404907227
          ]
        },
        {
          "atom_index": 5252,
          "name": "O",
          "element": "O",
          "coord": [
            6.0345001220703125,
            4.855000019073486,
            2.093899965286255
          ]
        },
        {
          "atom_index": 5253,
          "name": "CB",
          "element": "C",
          "coord": [
            6.106500148773193,
            4.660600185394287,
            2.3234000205993652
          ]
        },
        {
          "atom_index": 5254,
          "name": "CG",
          "element": "C",
          "coord": [
            6.067299842834473,
            4.744900226593018,
            2.443700075149536
          ]
        },
        {
          "atom_index": 5255,
          "name": "CD",
          "element": "C",
          "coord": [
            5.933300018310547,
            4.703199863433838,
            2.502000093460083
          ]
        },
        {
          "atom_index": 5256,
          "name": "OE1",
          "element": "O",
          "coord": [
            5.92140007019043,
            4.587399959564209,
            2.5471999645233154
          ]
        },
        {
          "atom_index": 5257,
          "name": "OE2",
          "element": "O",
          "coord": [
            5.839700222015381,
            4.785999774932861,
            2.5018999576568604
          ]
        }
      ]
    },
    {
      "id": "A:669",
      "chain": "A",
      "resseq": 669,
      "icode": "",
      "resname": "GLY",
      "hetflag": " ",
      "sasa": 1.4232572317123413,
      "atoms": [
        {
          "atom_index": 5258,
          "name": "N",
          "element": "N",
          "coord": [
            5.845399856567383,
            4.841700077056885,
            2.2156999111175537
          ]
        },
        {
          "atom_index": 5259,
          "name": "CA",
          "element": "C",
          "coord": [
            5.80079984664917,
            4.974299907684326,
            2.177500009536743
          ]
        },
        {
          "atom_index": 5260,
          "name": "C",
          "element": "C",
          "coord": [
            5.78879976272583,
            4.992099761962891,
            2.0271999835968018
          ]
        },
        {
          "atom_index": 5261,
          "name": "O",
          "element": "O",
          "coord": [
            5.853899955749512,
            5.078999996185303,
            1.968999981880188
          ]
        }
      ]
    },
    {
      "id": "A:670",
      "chain": "A",
      "resseq": 670,
      "icode": "",
      "resname": "ALA",
      "hetflag": " ",
      "sasa": 0.0,
      "atoms": [
        {
          "atom_index": 5262,
          "name": "N",
          "element": "N",
          "coord": [
            5.705900192260742,
            4.9095001220703125,
            1.9641000032424927
          ]
        },
        {
          "atom_index": 5263,
          "name": "CA",
          "element": "C",
          "coord": [
            5.685200214385986,
            4.917399883270264,
            1.8199000358581543
          ]
        },
        {
          "atom_index": 5264,
          "name": "C",
          "element": "C",
          "coord": [
            5.546800136566162,
            4.974100112915039,
            1.7907999753952026
          ]
        },
        {
          "atom_index": 5265,
          "name": "O",
          "element": "O",
          "coord": [
            5.523499965667725,
            5.031799793243408,
            1.684499979019165
          ]
        },
        {
          "atom_index": 5266,
          "name": "CB",
          "element": "C",
          "coord": [
            5.6996002197265625,
            4.779399871826172,
            1.7569999694824219
          ]
        }
      ]
    },
    {
      "id": "A:671",
      "chain": "A",
      "resseq": 671,
      "icode": "",
      "resname": "LEU",
      "hetflag": " ",
      "sasa": 0.0,
      "atoms": [
        {
          "atom_index": 5267,
          "name": "N",
          "element": "N",
          "coord": [
            5.45550012588501,
            4.957499980926514,
            1.886199951171875
          ]
        },
        {
          "atom_index": 5268,
          "name": "CA",
          "element": "C",
          "coord": [
            5.318999767303467,
            5.006899833679199,
            1.8722000122070312
          ]
        },
        {
          "atom_index": 5269,
          "name": "C",
          "element": "C",
          "coord": [
            5.256100177764893,
            5.037300109863281,
            2.0078999996185303
          ]
        },
        {
          "atom_index": 5270,
          "name": "O",
          "element": "O",
          "coord": [
            5.309899806976318,
            5.000199794769287,
            2.112299919128418
          ]
        },
        {
          "atom_index": 5271,
          "name": "CB",
          "element": "C",
          "coord": [
            5.232399940490723,
            4.904099941253662,
            1.798200011253357
          ]
        },
        {
          "atom_index": 5272,
          "name": "CG",
          "element": "C",
          "coord": [
            5.266499996185303,
            4.869699954986572,
            1.6527999639511108
          ]
        },
        {
          "atom_index": 5273,
          "name": "CD1",
          "element": "C",
          "coord": [
            5.175300121307373,
            4.757999897003174,
            1.6054999828338623
          ]
        },
        {
          "atom_index": 5274,
          "name": "CD2",
          "element": "C",
          "coord": [
            5.250699996948242,
            4.992300033569336,
            1.5640000104904175
          ]
        }
      ]
    },
    {
      "id": "A:672",
      "chain": "A",
      "resseq": 672,
      "icode": "",
      "resname": "GLU",
      "hetflag": " ",
      "sasa": 1.2296644449234009,
      "atoms": [
        {
          "atom_index": 5275,
          "name": "N",
          "element": "N",
          "coord": [
            5.14169979095459,
            5.105100154876709,
            2.004199981689453
          ]
        },
        {
          "atom_index": 5276,
          "name": "CA",
          "element": "C",
          "coord": [
            5.066400051116943,
            5.142199993133545,
            2.123800039291382
          ]
        },
        {
          "atom_index": 5277,
          "name": "C",
          "element": "C",
          "coord": [
            4.962800025939941,
            5.245800018310547,
            2.081700086593628
          ]
        },
        {
          "atom_index": 5278,
          "name": "O",
          "element": "O",
          "coord": [
            4.842100143432617,
            5.225500106811523,
            2.096299886703491
          ]
        },
        {
          "atom_index": 5279,
          "name": "CB",
          "element": "C",
          "coord": [
            5.158599853515625,
            5.203400135040283,
            2.22979998588562
          ]
        },
        {
          "atom_index": 5280,
          "name": "CG",
          "element": "C",
          "coord": [
            5.110400199890137,
            5.18720006942749,
            2.3742001056671143
          ]
        },
        {
          "atom_index": 5281,
          "name": "CD",
          "element": "C",
          "coord": [
            4.970399856567383,
            5.241099834442139,
            2.398900032043457
          ]
        },
        {
          "atom_index": 5282,
          "name": "OE1",
          "element": "O",
          "coord": [
            4.873899936676025,
            5.1880998611450195,
            2.340100049972534
          ]
        },
        {
          "atom_index": 5283,
          "name": "OE2",
          "element": "O",
          "coord": [
            4.9567999839782715,
            5.33650016784668,
            2.4783999919891357
          ]
        }
      ]
    },
    {
      "id": "A:673",
      "chain": "A",
      "resseq": 673,
      "icode": "",
      "resname": "LYS",
      "hetflag": " ",
      "sasa": 5.5448760986328125,
      "atoms": [
        {
          "atom_index": 5284,
          "name": "N",
          "element": "N",
          "coord": [
            5.011899948120117,
            5.357100009918213,
            2.0288000106811523
          ]
        },
        {
          "atom_index": 5285,
          "name": "CA",
          "element": "C",
          "coord": [
            4.92609977722168,
            5.4653000831604,
            1.983299970626831
          ]
        },
        {
          "atom_index": 5286,
          "name": "C",
          "element": "C",
          "coord": [
            4.874499797821045,
            5.434500217437744,
            1.8431999683380127
          ]
        },
        {
          "atom_index": 5287,
          "name": "O",
          "element": "O",
          "coord": [
            4.798600196838379,
            5.512199878692627,
            1.785599946975708
          ]
        },
        {
          "atom_index": 5288,
          "name": "CB",
          "element": "C",
          "coord": [
            5.004499912261963,
            5.597099781036377,
            1.9812999963760376
          ]
        },
        {
          "atom_index": 5289,
          "name": "CG",
          "element": "C",
          "coord": [
            5.108799934387207,
            5.607600212097168,
            1.8697999715805054
          ]
        },
        {
          "atom_index": 5290,
          "name": "CD",
          "element": "C",
          "coord": [
            5.214700222015381,
            5.498600006103516,
            1.8789000511169434
          ]
        },
        {
          "atom_index": 5291,
          "name": "CE",
          "element": "C",
          "coord": [
            5.311800003051758,
            5.50600004196167,
            1.7619999647140503
          ]
        },
        {
          "atom_index": 5292,
          "name": "NZ",
          "element": "N",
          "coord": [
            5.41349983215332,
            5.397500038146973,
            1.7664999961853027
          ]
        }
      ]
    },
    {
      "id": "A:674",
      "chain": "A",
      "resseq": 674,
      "icode": "",
      "resname": "SER",
      "hetflag": " ",
      "sasa": 0.0,
      "atoms": [
        {
          "atom_index": 5293,
          "name": "N",
          "element": "N",
          "coord": [
            4.915999889373779,
            5.320300102233887,
            1.7890000343322754
          ]
        },
        {
          "atom_index": 5294,
          "name": "CA",
          "element": "C",
          "coord": [
            4.875500202178955,
            5.280600070953369,
            1.6547000408172607
          ]
        },
        {
          "atom_index": 5295,
          "name": "C",
          "element": "C",
          "coord": [
            4.744699954986572,
            5.201900005340576,
            1.6492999792099
          ]
        },
        {
          "atom_index": 5296,
          "name": "O",
          "element": "O",
          "coord": [
            4.738999843597412,
            5.0854997634887695,
            1.6887999773025513
          ]
        },
        {
          "atom_index": 5297,
          "name": "CB",
          "element": "C",
          "coord": [
            4.9868998527526855,
            5.19920015335083,
            1.5886000394821167
          ]
        },
        {
          "atom_index": 5298,
          "name": "OG",
          "element": "O",
          "coord": [
            5.106299877166748,
            5.275000095367432,
            1.5791000127792358
          ]
        }
      ]
    },
    {
      "id": "A:675",
      "chain": "A",
      "resseq": 675,
      "icode": "",
      "resname": "ASP",
      "hetflag": " ",
      "sasa": 1.6395527124404907,
      "atoms": [
        {
          "atom_index": 5299,
          "name": "N",
          "element": "N",
          "coord": [
            4.640399932861328,
            5.267499923706055,
            1.5994000434875488
          ]
        },
        {
          "atom_index": 5300,
          "name": "CA",
          "element": "C",
          "coord": [
            4.507599830627441,
            5.208399772644043,
            1.5841000080108643
          ]
        },
        {
          "atom_index": 5301,
          "name": "C",
          "element": "C",
          "coord": [
            4.459799766540527,
            5.118500232696533,
            1.6979999542236328
          ]
        },
        {
          "atom_index": 5302,
          "name": "O",
          "element": "O",
          "coord": [
            4.372900009155273,
            5.033899784088135,
            1.67739999294281
          ]
        },
        {
          "atom_index": 5303,
          "name": "CB",
          "element": "C",
          "coord": [
            4.5005998611450195,
            5.129700183868408,
            1.4529000520706177
          ]
        },
        {
          "atom_index": 5304,
          "name": "CG",
          "element": "C",
          "coord": [
            4.525899887084961,
            5.216400146484375,
            1.3312000036239624
          ]
        },
        {
          "atom_index": 5305,
          "name": "OD1",
          "element": "O",
          "coord": [
            4.454899787902832,
            5.317699909210205,
            1.3145999908447266
          ]
        },
        {
          "atom_index": 5306,
          "name": "OD2",
          "element": "O",
          "coord": [
            4.616499900817871,
            5.1828999519348145,
            1.2518999576568604
          ]
        }
      ]
    },
    {
      "id": "A:676",
      "chain": "A",
      "resseq": 676,
      "icode": "",
      "resname": "ILE",
      "hetflag": " ",
      "sasa": 0.0,
      "atoms": [
        {
          "atom_index": 5307,
          "name": "N",
          "element": "N",
          "coord": [
            4.5152997970581055,
            5.136099815368652,
            1.8173999786376953
          ]
        },
        {
          "atom_index": 5308,
          "name": "CA",
          "element": "C",
          "coord": [
            4.473899841308594,
            5.054299831390381,
            1.930899977684021
          ]
        },
        {
          "atom_index": 5309,
          "name": "C",
          "element": "C",
          "coord": [
            4.411399841308594,
            5.138599872589111,
            2.041100025177002
          ]
        },
        {
          "atom_index": 5310,
          "name": "O",
          "element": "O",
          "coord": [
            4.481900215148926,
            5.2017998695373535,
            2.1198999881744385
          ]
        },
        {
          "atom_index": 5311,
          "name": "CB",
          "element": "C",
          "coord": [
            4.592400074005127,
            4.974299907684326,
            1.9905999898910522
          ]
        },
        {
          "atom_index": 5312,
          "name": "CG1",
          "element": "C",
          "coord": [
            4.6468000411987305,
            4.8755998611450195,
            1.8868000507354736
          ]
        },
        {
          "atom_index": 5313,
          "name": "CG2",
          "element": "C",
          "coord": [
            4.546800136566162,
            4.898399829864502,
            2.1147000789642334
          ]
        },
        {
          "atom_index": 5314,
          "name": "CD1",
          "element": "C",
          "coord": [
            4.762599945068359,
            4.790800094604492,
            1.9366999864578247
          ]
        }
      ]
    },
    {
      "id": "A:677",
      "chain": "A",
      "resseq": 677,
      "icode": "",
      "resname": "PHE",
      "hetflag": " ",
      "sasa": 5.259270668029785,
      "atoms": [
        {
          "atom_index": 5315,
          "name": "N",
          "element": "N",
          "coord": [
            4.278500080108643,
            5.138700008392334,
            2.045099973678589
          ]
        },
        {
          "atom_index": 5316,
          "name": "CA",
          "element": "C",
          "coord": [
            4.202199935913086,
            5.213099956512451,
            2.14490008354187
          ]
        },
        {
          "atom_index": 5317,
          "name": "C",
          "element": "C",
          "coord": [
            4.05649995803833,
            5.223199844360352,
            2.101799964904785
          ]
        },
        {
          "atom_index": 5318,
          "name": "O",
          "element": "O",
          "coord": [
            4.026000022888184,
            5.278500080108643,
            1.9961999654769897
          ]
        },
        {
          "atom_index": 5319,
          "name": "CB",
          "element": "C",
          "coord": [
            4.259200096130371,
            5.353899955749512,
            2.163599967956543
          ]
        },
        {
          "atom_index": 5320,
          "name": "CG",
          "element": "C",
          "coord": [
            4.196499824523926,
            5.429900169372559,
            2.2771999835968018
          ]
        },
        {
          "atom_index": 5321,
          "name": "CD1",
          "element": "C",
          "coord": [
            4.201600074768066,
            5.379899978637695,
            2.4070000648498535
          ]
        },
        {
          "atom_index": 5322,
          "name": "CD2",
          "element": "C",
          "coord": [
            4.132699966430664,
            5.551199913024902,
            2.254699945449829
          ]
        },
        {
          "atom_index": 5323,
          "name": "CE1",
          "element": "C",
          "coord": [
            4.143700122833252,
            5.44950008392334,
            2.5127999782562256
          ]
        },
        {
          "atom_index": 5324,
          "name": "CE2",
          "element": "C",
          "coord": [
            4.074399948120117,
            5.621699810028076,
            2.359800100326538
          ]
        },
        {
          "atom_index": 5325,
          "name": "CZ",
          "element": "C",
          "coord": [
            4.080100059509277,
            5.570799827575684,
            2.4892001152038574
          ]
        }
      ]
    },
    {
      "id": "A:678",
      "chain": "A",
      "resseq": 678,
      "icode": "",
      "resname": "GLY",
      "hetflag": " ",
      "sasa": 0.37835830450057983,
      "atoms": [
        {
          "atom_index": 5326,
          "name": "N",
          "element": "N",
          "coord": [
            3.9667999744415283,
            5.169099807739258,
            2.1835999488830566
          ]
        },
        {
          "atom_index": 5327,
          "name": "CA",
          "element": "C",
          "coord": [
            3.8250999450683594,
            5.173399925231934,
            2.1519999504089355
          ]
        },
        {
          "atom_index": 5328,
          "name": "C",
          "element": "C",
          "coord": [
            3.7894999980926514,
            5.098899841308594,
            2.0246999263763428
          ]
        },
        {
          "atom_index": 5329,
          "name": "O",
          "element": "O",
          "coord": [
            3.6717000007629395,
            5.08050012588501,
            1.99399995803833
          ]
        }
      ]
    },
    {
      "id": "A:679",
      "chain": "A",
      "resseq": 679,
      "icode": "",
      "resname": "LYS",
      "hetflag": " ",
      "sasa": 2.1839792728424072,
      "atoms": [
        {
          "atom_index": 5330,
          "name": "N",
          "element": "N",
          "coord": [
            3.8912999629974365,
            5.0559000968933105,
            1.950600028038025
          ]
        },
        {
          "atom_index": 5331,
          "name": "CA",
          "element": "C",
          "coord": [
            3.8712000846862793,
            4.982900142669678,
            1.8257999420166016
          ]
        },
        {
          "atom_index": 5332,
          "name": "C",
          "element": "C",
          "coord": [
            3.7960000038146973,
            4.852799892425537,
            1.8516000509262085
          ]
        },
        {
          "atom_index": 5333,
          "name": "O",
          "element": "O",
          "coord": [
            3.763200044631958,
            4.820499897003174,
            1.9658000469207764
          ]
        },
        {
          "atom_index": 5334,
          "name": "CB",
          "element": "C",
          "coord": [
            4.006199836730957,
            4.950500011444092,
            1.7611000537872314
          ]
        },
        {
          "atom_index": 5335,
          "name": "CG",
          "element": "C",
          "coord": [
            4.093299865722656,
            5.071000099182129,
            1.7314000129699707
          ]
        },
        {
          "atom_index": 5336,
          "name": "CD",
          "element": "C",
          "coord": [
            4.0335001945495605,
            5.158299922943115,
            1.6227999925613403
          ]
        },
        {
          "atom_index": 5337,
          "name": "CE",
          "element": "C",
          "coord": [
            4.125500202178955,
            5.274799823760986,
            1.589900016784668
          ]
        },
        {
          "atom_index": 5338,
          "name": "NZ",
          "element": "N",
          "coord": [
            4.068399906158447,
            5.363100051879883,
            1.4845999479293823
          ]
        }
      ]
    },
    {
      "id": "A:680",
      "chain": "A",
      "resseq": 680,
      "icode": "",
      "resname": "GLU",
      "hetflag": " ",
      "sasa": 2.4777190685272217,
      "atoms": [
        {
          "atom_index": 5339,
          "name": "N",
          "element": "N",
          "coord": [
            3.7685999870300293,
            4.77869987487793,
            1.7446999549865723
          ]
        },
        {
          "atom_index": 5340,
          "name": "CA",
          "element": "C",
          "coord": [
            3.699199914932251,
            4.651000022888184,
            1.756100058555603
          ]
        },
        {
          "atom_index": 5341,
          "name": "C",
          "element": "C",
          "coord": [
            3.8001999855041504,
            4.537099838256836,
            1.7496000528335571
          ]
        },
        {
          "atom_index": 5342,
          "name": "O",
          "element": "O",
          "coord": [
            3.90120005607605,
            4.546899795532227,
            1.679900050163269
          ]
        },
        {
          "atom_index": 5343,
          "name": "CB",
          "element": "C",
          "coord": [
            3.5959999561309814,
            4.6356000900268555,
            1.6440000534057617
          ]
        },
        {
          "atom_index": 5344,
          "name": "CG",
          "element": "C",
          "coord": [
            3.4677999019622803,
            4.713500022888184,
            1.6678999662399292
          ]
        },
        {
          "atom_index": 5345,
          "name": "CD",
          "element": "C",
          "coord": [
            3.3935000896453857,
            4.666100025177002,
            1.791599988937378
          ]
        },
        {
          "atom_index": 5346,
          "name": "OE1",
          "element": "O",
          "coord": [
            3.3478000164031982,
            4.549699783325195,
            1.7928999662399292
          ]
        },
        {
          "atom_index": 5347,
          "name": "OE2",
          "element": "O",
          "coord": [
            3.3810999393463135,
            4.744800090789795,
            1.8877999782562256
          ]
        }
      ]
    },
    {
      "id": "A:681",
      "chain": "A",
      "resseq": 681,
      "icode": "",
      "resname": "PRO",
      "hetflag": " ",
      "sasa": 0.0,
      "atoms": [
        {
          "atom_index": 5348,
          "name": "N",
          "element": "N",
          "coord": [
            3.7746999263763428,
            4.427700042724609,
            1.8233000040054321
          ]
        },
        {
          "atom_index": 5349,
          "name": "CA",
          "element": "C",
          "coord": [
            3.8659000396728516,
            4.3130998611450195,
            1.8236000537872314
          ]
        },
        {
          "atom_index": 5350,
          "name": "C",
          "element": "C",
          "coord": [
            3.90120005607605,
            4.272299766540527,
            1.6811000108718872
          ]
        },
        {
          "atom_index": 5351,
          "name": "O",
          "element": "O",
          "coord": [
            4.01669979095459,
            4.243000030517578,
            1.649999976158142
          ]
        },
        {
          "atom_index": 5352,
          "name": "CB",
          "element": "C",
          "coord": [
            3.785399913787842,
            4.205999851226807,
            1.8964999914169312
          ]
        },
        {
          "atom_index": 5353,
          "name": "CG",
          "element": "C",
          "coord": [
            3.704699993133545,
            4.286200046539307,
            1.9936000108718872
          ]
        },
        {
          "atom_index": 5354,
          "name": "CD",
          "element": "C",
          "coord": [
            3.657099962234497,
            4.401100158691406,
            1.9079999923706055
          ]
        }
      ]
    },
    {
      "id": "A:682",
      "chain": "A",
      "resseq": 682,
      "icode": "",
      "resname": "ASP",
      "hetflag": " ",
      "sasa": 3.8466427326202393,
      "atoms": [
        {
          "atom_index": 5355,
          "name": "N",
          "element": "N",
          "coord": [
            3.799999952316284,
            4.271900177001953,
            1.5950000286102295
          ]
        },
        {
          "atom_index": 5356,
          "name": "CA",
          "element": "C",
          "coord": [
            3.816999912261963,
            4.235899925231934,
            1.4551000595092773
          ]
        },
        {
          "atom_index": 5357,
          "name": "C",
          "element": "C",
          "coord": [
            3.921099901199341,
            4.3256001472473145,
            1.3890000581741333
          ]
        },
        {
          "atom_index": 5358,
          "name": "O",
          "element": "O",
          "coord": [
            3.9993999004364014,
            4.280600070953369,
            1.305299997329712
          ]
        },
        {
          "atom_index": 5359,
          "name": "CB",
          "element": "C",
          "coord": [
            3.6828999519348145,
            4.248799800872803,
            1.3823000192642212
          ]
        },
        {
          "atom_index": 5360,
          "name": "CG",
          "element": "C",
          "coord": [
            3.6933999061584473,
            4.217899799346924,
            1.2342000007629395
          ]
        },
        {
          "atom_index": 5361,
          "name": "OD1",
          "element": "O",
          "coord": [
            3.7629001140594482,
            4.292799949645996,
            1.1624000072479248
          ]
        },
        {
          "atom_index": 5362,
          "name": "OD2",
          "element": "O",
          "coord": [
            3.6319000720977783,
            4.11870002746582,
            1.1894999742507935
          ]
        }
      ]
    },
    {
      "id": "A:683",
      "chain": "A",
      "resseq": 683,
      "icode": "",
      "resname": "GLU",
      "hetflag": " ",
      "sasa": 2.616978168487549,
      "atoms": [
        {
          "atom_index": 5363,
          "name": "N",
          "element": "N",
          "coord": [
            3.921600103378296,
            4.452600002288818,
            1.4282000064849854
          ]
        },
        {
          "atom_index": 5364,
          "name": "CA",
          "element": "C",
          "coord": [
            4.014500141143799,
            4.55079984664917,
            1.3730000257492065
          ]
        },
        {
          "atom_index": 5365,
          "name": "C",
          "element": "C",
          "coord": [
            4.155399799346924,
            4.536399841308594,
            1.4296000003814697
          ]
        },
        {
          "atom_index": 5366,
          "name": "O",
          "element": "O",
          "coord": [
            4.251800060272217,
            4.519400119781494,
            1.3547999858856201
          ]
        },
        {
          "atom_index": 5367,
          "name": "CB",
          "element": "C",
          "coord": [
            3.963099956512451,
            4.692399978637695,
            1.4009000062942505
          ]
        },
        {
          "atom_index": 5368,
          "name": "CG",
          "element": "C",
          "coord": [
            3.819700002670288,
            4.717199802398682,
            1.3558000326156616
          ]
        },
        {
          "atom_index": 5369,
          "name": "CD",
          "element": "C",
          "coord": [
            3.7746999263763428,
            4.860099792480469,
            1.3798999786376953
          ]
        },
        {
          "atom_index": 5370,
          "name": "OE1",
          "element": "O",
          "coord": [
            3.7811999320983887,
            4.906099796295166,
            1.496000051498413
          ]
        },
        {
          "atom_index": 5371,
          "name": "OE2",
          "element": "O",
          "coord": [
            3.732599973678589,
            4.926400184631348,
            1.2826000452041626
          ]
        }
      ]
    },
    {
      "id": "A:684",
      "chain": "A",
      "resseq": 684,
      "icode": "",
      "resname": "MET",
      "hetflag": " ",
      "sasa": 0.0,
      "atoms": [
        {
          "atom_index": 5372,
          "name": "N",
          "element": "N",
          "coord": [
            4.166299819946289,
            4.544000148773193,
            1.561900019645691
          ]
        },
        {
          "atom_index": 5373,
          "name": "CA",
          "element": "C",
          "coord": [
            4.29449987411499,
            4.5329999923706055,
            1.6303999423980713
          ]
        },
        {
          "atom_index": 5374,
          "name": "C",
          "element": "C",
          "coord": [
            4.375100135803223,
            4.413300037384033,
            1.5815999507904053
          ]
        },
        {
          "atom_index": 5375,
          "name": "O",
          "element": "O",
          "coord": [
            4.497900009155273,
            4.4145002365112305,
            1.5857000350952148
          ]
        },
        {
          "atom_index": 5376,
          "name": "CB",
          "element": "C",
          "coord": [
            4.272299766540527,
            4.521100044250488,
            1.7811000347137451
          ]
        },
        {
          "atom_index": 5377,
          "name": "CG",
          "element": "C",
          "coord": [
            4.178599834442139,
            4.626100063323975,
            1.837399959564209
          ]
        },
        {
          "atom_index": 5378,
          "name": "SD",
          "element": "S",
          "coord": [
            4.157700061798096,
            4.613800048828125,
            2.0155999660491943
          ]
        },
        {
          "atom_index": 5379,
          "name": "CE",
          "element": "C",
          "coord": [
            4.245999813079834,
            4.7596001625061035,
            2.070199966430664
          ]
        }
      ]
    },
    {
      "id": "A:685",
      "chain": "A",
      "resseq": 685,
      "icode": "",
      "resname": "LEU",
      "hetflag": " ",
      "sasa": 0.0,
      "atoms": [
        {
          "atom_index": 5380,
          "name": "N",
          "element": "N",
          "coord": [
            4.305200099945068,
            4.310299873352051,
            1.535099983215332
          ]
        },
        {
          "atom_index": 5381,
          "name": "CA",
          "element": "C",
          "coord": [
            4.369999885559082,
            4.189300060272217,
            1.4860999584197998
          ]
        },
        {
          "atom_index": 5382,
          "name": "C",
          "element": "C",
          "coord": [
            4.442399978637695,
            4.210100173950195,
            1.3535000085830688
          ]
        },
        {
          "atom_index": 5383,
          "name": "O",
          "element": "O",
          "coord": [
            4.560400009155273,
            4.1774001121521,
            1.3406000137329102
          ]
        },
        {
          "atom_index": 5384,
          "name": "CB",
          "element": "C",
          "coord": [
            4.266300201416016,
            4.076900005340576,
            1.4717999696731567
          ]
        },
        {
          "atom_index": 5385,
          "name": "CG",
          "element": "C",
          "coord": [
            4.306000232696533,
            3.941999912261963,
            1.4098999500274658
          ]
        },
        {
          "atom_index": 5386,
          "name": "CD1",
          "element": "C",
          "coord": [
            4.311399936676025,
            3.9535999298095703,
            1.2583999633789062
          ]
        },
        {
          "atom_index": 5387,
          "name": "CD2",
          "element": "C",
          "coord": [
            4.439499855041504,
            3.8956000804901123,
            1.4664000272750854
          ]
        }
      ]
    },
    {
      "id": "A:686",
      "chain": "A",
      "resseq": 686,
      "icode": "",
      "resname": "GLU",
      "hetflag": " ",
      "sasa": 1.0926121473312378,
      "atoms": [
        {
          "atom_index": 5388,
          "name": "N",
          "element": "N",
          "coord": [
            4.371500015258789,
            4.264699935913086,
            1.2553999423980713
          ]
        },
        {
          "atom_index": 5389,
          "name": "CA",
          "element": "C",
          "coord": [
            4.428899765014648,
            4.287300109863281,
            1.1233999729156494
          ]
        },
        {
          "atom_index": 5390,
          "name": "C",
          "element": "C",
          "coord": [
            4.540299892425537,
            4.39139986038208,
            1.1239999532699585
          ]
        },
        {
          "atom_index": 5391,
          "name": "O",
          "element": "O",
          "coord": [
            4.640999794006348,
            4.376299858093262,
            1.0544999837875366
          ]
        },
        {
          "atom_index": 5392,
          "name": "CB",
          "element": "C",
          "coord": [
            4.319200038909912,
            4.329800128936768,
            1.0261000394821167
          ]
        },
        {
          "atom_index": 5393,
          "name": "CG",
          "element": "C",
          "coord": [
            4.33489990234375,
            4.269700050354004,
            0.8884000182151794
          ]
        },
        {
          "atom_index": 5394,
          "name": "CD",
          "element": "C",
          "coord": [
            4.3491997718811035,
            4.11870002746582,
            0.8934000134468079
          ]
        },
        {
          "atom_index": 5395,
          "name": "OE1",
          "element": "O",
          "coord": [
            4.263800144195557,
            4.052499771118164,
            0.9563999772071838
          ]
        },
        {
          "atom_index": 5396,
          "name": "OE2",
          "element": "O",
          "coord": [
            4.445799827575684,
            4.066199779510498,
            0.8342000246047974
          ]
        }
      ]
    },
    {
      "id": "A:687",
      "chain": "A",
      "resseq": 687,
      "icode": "",
      "resname": "LEU",
      "hetflag": " ",
      "sasa": 0.12906184792518616,
      "atoms": [
        {
          "atom_index": 5397,
          "name": "N",
          "element": "N",
          "coord": [
            4.5218000411987305,
            4.496600151062012,
            1.2029999494552612
          ]
        },
        {
          "atom_index": 5398,
          "name": "CA",
          "element": "C",
          "coord": [
            4.619900226593018,
            4.604100227355957,
            1.2134000062942505
          ]
        },
        {
          "atom_index": 5399,
          "name": "C",
          "element": "C",
          "coord": [
            4.754799842834473,
            4.553100109100342,
            1.2635999917984009
          ]
        },
        {
          "atom_index": 5400,
          "name": "O",
          "element": "O",
          "coord": [
            4.858699798583984,
            4.579500198364258,
            1.2029999494552612
          ]
        },
        {
          "atom_index": 5401,
          "name": "CB",
          "element": "C",
          "coord": [
            4.567399978637695,
            4.712399959564209,
            1.3078999519348145
          ]
        },
        {
          "atom_index": 5402,
          "name": "CG",
          "element": "C",
          "coord": [
            4.430799961090088,
            4.7708001136779785,
            1.270400047302246
          ]
        },
        {
          "atom_index": 5403,
          "name": "CD1",
          "element": "C",
          "coord": [
            4.3684000968933105,
            4.837699890136719,
            1.3914999961853027
          ]
        },
        {
          "atom_index": 5404,
          "name": "CD2",
          "element": "C",
          "coord": [
            4.446300029754639,
            4.86870002746582,
            1.1548999547958374
          ]
        }
      ]
    },
    {
      "id": "A:688",
      "chain": "A",
      "resseq": 688,
      "icode": "",
      "resname": "ILE",
      "hetflag": " ",
      "sasa": 0.0,
      "atoms": [
        {
          "atom_index": 5405,
          "name": "N",
          "element": "N",
          "coord": [
            4.752399921417236,
            4.479599952697754,
            1.3743000030517578
          ]
        },
        {
          "atom_index": 5406,
          "name": "CA",
          "element": "C",
          "coord": [
            4.874000072479248,
            4.425600051879883,
            1.4337999820709229
          ]
        },
        {
          "atom_index": 5407,
          "name": "C",
          "element": "C",
          "coord": [
            4.939499855041504,
            4.319399833679199,
            1.3463000059127808
          ]
        },
        {
          "atom_index": 5408,
          "name": "O",
          "element": "O",
          "coord": [
            5.061800003051758,
            4.304800033569336,
            1.3464000225067139
          ]
        },
        {
          "atom_index": 5409,
          "name": "CB",
          "element": "C",
          "coord": [
            4.84499979019165,
            4.364799976348877,
            1.5720000267028809
          ]
        },
        {
          "atom_index": 5410,
          "name": "CG1",
          "element": "C",
          "coord": [
            4.782400131225586,
            4.471199989318848,
            1.662600040435791
          ]
        },
        {
          "atom_index": 5411,
          "name": "CG2",
          "element": "C",
          "coord": [
            4.973700046539307,
            4.310699939727783,
            1.6331000328063965
          ]
        },
        {
          "atom_index": 5412,
          "name": "CD1",
          "element": "C",
          "coord": [
            4.736700057983398,
            4.419600009918213,
            1.7972999811172485
          ]
        }
      ]
    },
    {
      "id": "A:689",
      "chain": "A",
      "resseq": 689,
      "icode": "",
      "resname": "MET",
      "hetflag": " ",
      "sasa": 0.0,
      "atoms": [
        {
          "atom_index": 5413,
          "name": "N",
          "element": "N",
          "coord": [
            4.857900142669678,
            4.2453999519348145,
            1.2719000577926636
          ]
        },
        {
          "atom_index": 5414,
          "name": "CA",
          "element": "C",
          "coord": [
            4.90910005569458,
            4.140699863433838,
            1.184000015258789
          ]
        },
        {
          "atom_index": 5415,
          "name": "C",
          "element": "C",
          "coord": [
            4.991700172424316,
            4.1971001625061035,
            1.069100022315979
          ]
        },
        {
          "atom_index": 5416,
          "name": "O",
          "element": "O",
          "coord": [
            5.095900058746338,
            4.141499996185303,
            1.0336999893188477
          ]
        },
        {
          "atom_index": 5417,
          "name": "CB",
          "element": "C",
          "coord": [
            4.793700218200684,
            4.057000160217285,
            1.1282000541687012
          ]
        },
        {
          "atom_index": 5418,
          "name": "CG",
          "element": "C",
          "coord": [
            4.779799938201904,
            3.920099973678589,
            1.1927000284194946
          ]
        },
        {
          "atom_index": 5419,
          "name": "SD",
          "element": "S",
          "coord": [
            4.922699928283691,
            3.813499927520752,
            1.1621999740600586
          ]
        },
        {
          "atom_index": 5420,
          "name": "CE",
          "element": "C",
          "coord": [
            5.011199951171875,
            3.8320000171661377,
            1.316100001335144
          ]
        }
      ]
    },
    {
      "id": "A:690",
      "chain": "A",
      "resseq": 690,
      "icode": "",
      "resname": "ASP",
      "hetflag": " ",
      "sasa": 1.4503735303878784,
      "atoms": [
        {
          "atom_index": 5421,
          "name": "N",
          "element": "N",
          "coord": [
            4.944499969482422,
            4.3069000244140625,
            1.0104999542236328
          ]
        },
        {
          "atom_index": 5422,
          "name": "CA",
          "element": "C",
          "coord": [
            5.015500068664551,
            4.370699882507324,
            0.9000999927520752
          ]
        },
        {
          "atom_index": 5423,
          "name": "C",
          "element": "C",
          "coord": [
            5.157299995422363,
            4.402100086212158,
            0.9449999928474426
          ]
        },
        {
          "atom_index": 5424,
          "name": "O",
          "element": "O",
          "coord": [
            5.2540998458862305,
            4.371099948883057,
            0.8755000233650208
          ]
        },
        {
          "atom_index": 5425,
          "name": "CB",
          "element": "C",
          "coord": [
            4.945700168609619,
            4.500699996948242,
            0.858299970626831
          ]
        },
        {
          "atom_index": 5426,
          "name": "CG",
          "element": "C",
          "coord": [
            4.8084001541137695,
            4.477099895477295,
            0.7989000082015991
          ]
        },
        {
          "atom_index": 5427,
          "name": "OD1",
          "element": "O",
          "coord": [
            4.798600196838379,
            4.40369987487793,
            0.6980999708175659
          ]
        },
        {
          "atom_index": 5428,
          "name": "OD2",
          "element": "O",
          "coord": [
            4.71019983291626,
            4.532400131225586,
            0.8529000282287598
          ]
        }
      ]
    },
    {
      "id": "A:691",
      "chain": "A",
      "resseq": 691,
      "icode": "",
      "resname": "ARG",
      "hetflag": " ",
      "sasa": 1.1711193323135376,
      "atoms": [
        {
          "atom_index": 5429,
          "name": "N",
          "element": "N",
          "coord": [
            5.1682000160217285,
            4.463799953460693,
            1.0621999502182007
          ]
        },
        {
          "atom_index": 5430,
          "name": "CA",
          "element": "C",
          "coord": [
            5.297500133514404,
            4.49970006942749,
            1.118499994277954
          ]
        },
        {
          "atom_index": 5431,
          "name": "C",
          "element": "C",
          "coord": [
            5.383999824523926,
            4.374499797821045,
            1.1217000484466553
          ]
        },
        {
          "atom_index": 5432,
          "name": "O",
          "element": "O",
          "coord": [
            5.5,
            4.376299858093262,
            1.0800000429153442
          ]
        },
        {
          "atom_index": 5433,
          "name": "CB",
          "element": "C",
          "coord": [
            5.280099868774414,
            4.553100109100342,
            1.2609000205993652
          ]
        },
        {
          "atom_index": 5434,
          "name": "CG",
          "element": "C",
          "coord": [
            5.158599853515625,
            4.642600059509277,
            1.2806999683380127
          ]
        },
        {
          "atom_index": 5435,
          "name": "CD",
          "element": "C",
          "coord": [
            5.164999961853027,
            4.769499778747559,
            1.197100043296814
          ]
        },
        {
          "atom_index": 5436,
          "name": "NE",
          "element": "N",
          "coord": [
            5.045000076293945,
            4.85099983215332,
            1.215399980545044
          ]
        },
        {
          "atom_index": 5437,
          "name": "CZ",
          "element": "C",
          "coord": [
            5.022900104522705,
            4.967199802398682,
            1.1548999547958374
          ]
        },
        {
          "atom_index": 5438,
          "name": "NH1",
          "element": "N",
          "coord": [
            5.1128997802734375,
            5.017099857330322,
            1.0710999965667725
          ]
        },
        {
          "atom_index": 5439,
          "name": "NH2",
          "element": "N",
          "coord": [
            4.910399913787842,
            5.033599853515625,
            1.1780999898910522
          ]
        }
      ]
    },
    {
      "id": "A:692",
      "chain": "A",
      "resseq": 692,
      "icode": "",
      "resname": "ILE",
      "hetflag": " ",
      "sasa": 0.0,
      "atoms": [
        {
          "atom_index": 5440,
          "name": "N",
          "element": "N",
          "coord": [
            5.325300216674805,
            4.265699863433838,
            1.1711000204086304
          ]
        },
        {
          "atom_index": 5441,
          "name": "CA",
          "element": "C",
          "coord": [
            5.393499851226807,
            4.13730001449585,
            1.1821000576019287
          ]
        },
        {
          "atom_index": 5442,
          "name": "C",
          "element": "C",
          "coord": [
            5.444399833679199,
            4.086100101470947,
            1.047700047492981
          ]
        },
        {
          "atom_index": 5443,
          "name": "O",
          "element": "O",
          "coord": [
            5.556000232696533,
            4.034999847412109,
            1.038699984550476
          ]
        },
        {
          "atom_index": 5444,
          "name": "CB",
          "element": "C",
          "coord": [
            5.30019998550415,
            4.030099868774414,
            1.242900013923645
          ]
        },
        {
          "atom_index": 5445,
          "name": "CG1",
          "element": "C",
          "coord": [
            5.26140022277832,
            4.069399833679199,
            1.385599970817566
          ]
        },
        {
          "atom_index": 5446,
          "name": "CG2",
          "element": "C",
          "coord": [
            5.369200229644775,
            3.894399881362915,
            1.2426999807357788
          ]
        },
        {
          "atom_index": 5447,
          "name": "CD1",
          "element": "C",
          "coord": [
            5.377699851989746,
            4.072000026702881,
            1.482300043106079
          ]
        }
      ]
    },
    {
      "id": "A:693",
      "chain": "A",
      "resseq": 693,
      "icode": "",
      "resname": "ILE",
      "hetflag": " ",
      "sasa": 0.09679638594388962,
      "atoms": [
        {
          "atom_index": 5448,
          "name": "N",
          "element": "N",
          "coord": [
            5.3628997802734375,
            4.0995001792907715,
            0.9437000155448914
          ]
        },
        {
          "atom_index": 5449,
          "name": "CA",
          "element": "C",
          "coord": [
            5.402100086212158,
            4.053100109100342,
            0.8111000061035156
          ]
        },
        {
          "atom_index": 5450,
          "name": "C",
          "element": "C",
          "coord": [
            5.5289998054504395,
            4.122499942779541,
            0.7616000175476074
          ]
        },
        {
          "atom_index": 5451,
          "name": "O",
          "element": "O",
          "coord": [
            5.6296000480651855,
            4.057000160217285,
            0.7347999811172485
          ]
        },
        {
          "atom_index": 5452,
          "name": "CB",
          "element": "C",
          "coord": [
            5.289100170135498,
            4.074699878692627,
            0.7081999778747559
          ]
        },
        {
          "atom_index": 5453,
          "name": "CG1",
          "element": "C",
          "coord": [
            5.162499904632568,
            4.001800060272217,
            0.7541000247001648
          ]
        },
        {
          "atom_index": 5454,
          "name": "CG2",
          "element": "C",
          "coord": [
            5.332300186157227,
            4.022900104522705,
            0.571399986743927
          ]
        },
        {
          "atom_index": 5455,
          "name": "CD1",
          "element": "C",
          "coord": [
            5.180200099945068,
            3.8522000312805176,
            0.7720999717712402
          ]
        }
      ]
    },
    {
      "id": "A:694",
      "chain": "A",
      "resseq": 694,
      "icode": "",
      "resname": "THR",
      "hetflag": " ",
      "sasa": 1.342644214630127,
      "atoms": [
        {
          "atom_index": 5456,
          "name": "N",
          "element": "N",
          "coord": [
            5.524499893188477,
            4.254700183868408,
            0.7488999962806702
          ]
        },
        {
          "atom_index": 5457,
          "name": "CA",
          "element": "C",
          "coord": [
            5.641600131988525,
            4.328800201416016,
            0.7032999992370605
          ]
        },
        {
          "atom_index": 5458,
          "name": "C",
          "element": "C",
          "coord": [
            5.758699893951416,
            4.293300151824951,
            0.7946000099182129
          ]
        },
        {
          "atom_index": 5459,
          "name": "O",
          "element": "O",
          "coord": [
            5.870999813079834,
            4.272500038146973,
            0.7483999729156494
          ]
        },
        {
          "atom_index": 5460,
          "name": "CB",
          "element": "C",
          "coord": [
            5.617599964141846,
            4.481200218200684,
            0.7085000276565552
          ]
        },
        {
          "atom_index": 5461,
          "name": "OG1",
          "element": "O",
          "coord": [
            5.502999782562256,
            4.514400005340576,
            0.6291999816894531
          ]
        },
        {
          "atom_index": 5462,
          "name": "CG2",
          "element": "C",
          "coord": [
            5.738900184631348,
            4.556099891662598,
            0.6546000242233276
          ]
        }
      ]
    },
    {
      "id": "A:695",
      "chain": "A",
      "resseq": 695,
      "icode": "",
      "resname": "LYS",
      "hetflag": " ",
      "sasa": 0.0,
      "atoms": [
        {
          "atom_index": 5463,
          "name": "N",
          "element": "N",
          "coord": [
            5.730299949645996,
            4.286200046539307,
            0.9243999719619751
          ]
        },
        {
          "atom_index": 5464,
          "name": "CA",
          "element": "C",
          "coord": [
            5.8302001953125,
            4.2515997886657715,
            1.024999976158142
          ]
        },
        {
          "atom_index": 5465,
          "name": "C",
          "element": "C",
          "coord": [
            5.889900207519531,
            4.115499973297119,
            0.9919000267982483
          ]
        },
        {
          "atom_index": 5466,
          "name": "O",
          "element": "O",
          "coord": [
            6.00629997253418,
            4.088399887084961,
            1.0214999914169312
          ]
        },
        {
          "atom_index": 5467,
          "name": "CB",
          "element": "C",
          "coord": [
            5.764900207519531,
            4.247799873352051,
            1.1633000373840332
          ]
        },
        {
          "atom_index": 5468,
          "name": "CG",
          "element": "C",
          "coord": [
            5.848999977111816,
            4.1834001541137695,
            1.2716000080108643
          ]
        },
        {
          "atom_index": 5469,
          "name": "CD",
          "element": "C",
          "coord": [
            5.976200103759766,
            4.260799884796143,
            1.2979999780654907
          ]
        },
        {
          "atom_index": 5470,
          "name": "CE",
          "element": "C",
          "coord": [
            6.05210018157959,
            4.19920015335083,
            1.4138000011444092
          ]
        },
        {
          "atom_index": 5471,
          "name": "NZ",
          "element": "N",
          "coord": [
            5.967400074005127,
            4.193399906158447,
            1.5364999771118164
          ]
        }
      ]
    },
    {
      "id": "A:696",
      "chain": "A",
      "resseq": 696,
      "icode": "",
      "resname": "TYR",
      "hetflag": " ",
      "sasa": 0.0,
      "atoms": [
        {
          "atom_index": 5472,
          "name": "N",
          "element": "N",
          "coord": [
            5.808599948883057,
            4.030300140380859,
            0.9304999709129333
          ]
        },
        {
          "atom_index": 5473,
          "name": "CA",
          "element": "C",
          "coord": [
            5.8520002365112305,
            3.8970000743865967,
            0.8914999961853027
          ]
        },
        {
          "atom_index": 5474,
          "name": "C",
          "element": "C",
          "coord": [
            5.926499843597412,
            3.906599998474121,
            0.7587000131607056
          ]
        },
        {
          "atom_index": 5475,
          "name": "O",
          "element": "O",
          "coord": [
            6.03380012512207,
            3.848400115966797,
            0.7427999973297119
          ]
        },
        {
          "atom_index": 5476,
          "name": "CB",
          "element": "C",
          "coord": [
            5.730000019073486,
            3.802799940109253,
            0.8823000192642212
          ]
        },
        {
          "atom_index": 5477,
          "name": "CG",
          "element": "C",
          "coord": [
            5.700699806213379,
            3.740600109100342,
            0.7462000250816345
          ]
        },
        {
          "atom_index": 5478,
          "name": "CD1",
          "element": "C",
          "coord": [
            5.793900012969971,
            3.658099889755249,
            0.6826000213623047
          ]
        },
        {
          "atom_index": 5479,
          "name": "CD2",
          "element": "C",
          "coord": [
            5.577700138092041,
            3.761199951171875,
            0.6830000281333923
          ]
        },
        {
          "atom_index": 5480,
          "name": "CE1",
          "element": "C",
          "coord": [
            5.765399932861328,
            3.597899913787842,
            0.5600000023841858
          ]
        },
        {
          "atom_index": 5481,
          "name": "CE2",
          "element": "C",
          "coord": [
            5.548299789428711,
            3.701200008392334,
            0.5604000091552734
          ]
        },
        {
          "atom_index": 5482,
          "name": "CZ",
          "element": "C",
          "coord": [
            5.6427001953125,
            3.6196999549865723,
            0.49970000982284546
          ]
        },
        {
          "atom_index": 5483,
          "name": "OH",
          "element": "O",
          "coord": [
            5.614799976348877,
            3.559299945831299,
            0.37929999828338623
          ]
        }
      ]
    },
    {
      "id": "A:697",
      "chain": "A",
      "resseq": 697,
      "icode": "",
      "resname": "ASN",
      "hetflag": " ",
      "sasa": 0.2840127646923065,
      "atoms": [
        {
          "atom_index": 5484,
          "name": "N",
          "element": "N",
          "coord": [
            5.869699954986572,
            3.9809000492095947,
            0.6639999747276306
          ]
        },
        {
          "atom_index": 5485,
          "name": "CA",
          "element": "C",
          "coord": [
            5.9319000244140625,
            3.998699903488159,
            0.53329998254776
          ]
        },
        {
          "atom_index": 5486,
          "name": "C",
          "element": "C",
          "coord": [
            6.072500228881836,
            4.053199768066406,
            0.554099977016449
          ]
        },
        {
          "atom_index": 5487,
          "name": "O",
          "element": "O",
          "coord": [
            6.167699813842773,
            4.010900020599365,
            0.4884999990463257
          ]
        },
        {
          "atom_index": 5488,
          "name": "CB",
          "element": "C",
          "coord": [
            5.850200176239014,
            4.096399784088135,
            0.4490000009536743
          ]
        },
        {
          "atom_index": 5489,
          "name": "CG",
          "element": "C",
          "coord": [
            5.709099769592285,
            4.047299861907959,
            0.42340001463890076
          ]
        },
        {
          "atom_index": 5490,
          "name": "OD1",
          "element": "O",
          "coord": [
            5.688799858093262,
            3.9419000148773193,
            0.3628999888896942
          ]
        },
        {
          "atom_index": 5491,
          "name": "ND2",
          "element": "N",
          "coord": [
            5.6107001304626465,
            4.123499870300293,
            0.46950000524520874
          ]
        }
      ]
    },
    {
      "id": "A:698",
      "chain": "A",
      "resseq": 698,
      "icode": "",
      "resname": "GLU",
      "hetflag": " ",
      "sasa": 0.03152985870838165,
      "atoms": [
        {
          "atom_index": 5492,
          "name": "N",
          "element": "N",
          "coord": [
            6.083700180053711,
            4.147799968719482,
            0.6467000246047974
          ]
        },
        {
          "atom_index": 5493,
          "name": "CA",
          "element": "C",
          "coord": [
            6.211299896240234,
            4.2093000411987305,
            0.6808000206947327
          ]
        },
        {
          "atom_index": 5494,
          "name": "C",
          "element": "C",
          "coord": [
            6.311500072479248,
            4.099899768829346,
            0.7164000272750854
          ]
        },
        {
          "atom_index": 5495,
          "name": "O",
          "element": "O",
          "coord": [
            6.399799823760986,
            4.066299915313721,
            0.6373999714851379
          ]
        },
        {
          "atom_index": 5496,
          "name": "CB",
          "element": "C",
          "coord": [
            6.192500114440918,
            4.302999973297119,
            0.8004000186920166
          ]
        },
        {
          "atom_index": 5497,
          "name": "CG",
          "element": "C",
          "coord": [
            6.321400165557861,
            4.356200218200684,
            0.8604999780654907
          ]
        },
        {
          "atom_index": 5498,
          "name": "CD",
          "element": "C",
          "coord": [
            6.299600124359131,
            4.4182000160217285,
            0.9970999956130981
          ]
        },
        {
          "atom_index": 5499,
          "name": "OE1",
          "element": "O",
          "coord": [
            6.220699787139893,
            4.514500141143799,
            1.0069999694824219
          ]
        },
        {
          "atom_index": 5500,
          "name": "OE2",
          "element": "O",
          "coord": [
            6.361299991607666,
            4.370299816131592,
            1.094599962234497
          ]
        }
      ]
    },
    {
      "id": "A:699",
      "chain": "A",
      "resseq": 699,
      "icode": "",
      "resname": "LYS",
      "hetflag": " ",
      "sasa": 0.0,
      "atoms": [
        {
          "atom_index": 5501,
          "name": "N",
          "element": "N",
          "coord": [
            6.295599937438965,
            4.044600009918213,
            0.8363999724388123
          ]
        },
        {
          "atom_index": 5502,
          "name": "CA",
          "element": "C",
          "coord": [
            6.3821001052856445,
            3.938499927520752,
            0.8866000175476074
          ]
        },
        {
          "atom_index": 5503,
          "name": "C",
          "element": "C",
          "coord": [
            6.406000137329102,
            3.829400062561035,
            0.7827000021934509
          ]
        },
        {
          "atom_index": 5504,
          "name": "O",
          "element": "O",
          "coord": [
            6.513899803161621,
            3.7704999446868896,
            0.7771999835968018
          ]
        },
        {
          "atom_index": 5505,
          "name": "CB",
          "element": "C",
          "coord": [
            6.320300102233887,
            3.8773999214172363,
            1.0126999616622925
          ]
        },
        {
          "atom_index": 5506,
          "name": "CG",
          "element": "C",
          "coord": [
            6.394499778747559,
            3.7564001083374023,
            1.0672999620437622
          ]
        },
        {
          "atom_index": 5507,
          "name": "CD",
          "element": "C",
          "coord": [
            6.325099945068359,
            3.701200008392334,
            1.1907000541687012
          ]
        },
        {
          "atom_index": 5508,
          "name": "CE",
          "element": "C",
          "coord": [
            6.389699935913086,
            3.5717999935150146,
            1.2375999689102173
          ]
        },
        {
          "atom_index": 5509,
          "name": "NZ",
          "element": "N",
          "coord": [
            6.532800197601318,
            3.5894999504089355,
            1.274399995803833
          ]
        }
      ]
    },
    {
      "id": "A:700",
      "chain": "A",
      "resseq": 700,
      "icode": "",
      "resname": "GLU",
      "hetflag": " ",
      "sasa": 0.0,
      "atoms": [
        {
          "atom_index": 5510,
          "name": "N",
          "element": "N",
          "coord": [
            6.304999828338623,
            3.803100109100342,
            0.7003999948501587
          ]
        },
        {
          "atom_index": 5511,
          "name": "CA",
          "element": "C",
          "coord": [
            6.3155999183654785,
            3.7005999088287354,
            0.5972999930381775
          ]
        },
        {
          "atom_index": 5512,
          "name": "C",
          "element": "C",
          "coord": [
            6.421800136566162,
            3.734600067138672,
            0.4936999976634979
          ]
        },
        {
          "atom_index": 5513,
          "name": "O",
          "element": "O",
          "coord": [
            6.537700176239014,
            3.6956000328063965,
            0.5070000290870667
          ]
        },
        {
          "atom_index": 5514,
          "name": "CB",
          "element": "C",
          "coord": [
            6.180300235748291,
            3.6805999279022217,
            0.5277000069618225
          ]
        },
        {
          "atom_index": 5515,
          "name": "CG",
          "element": "C",
          "coord": [
            6.185100078582764,
            3.585400104522705,
            0.4083999991416931
          ]
        },
        {
          "atom_index": 5516,
          "name": "CD",
          "element": "C",
          "coord": [
            6.047999858856201,
            3.5566999912261963,
            0.3497999906539917
          ]
        },
        {
          "atom_index": 5517,
          "name": "OE1",
          "element": "O",
          "coord": [
            5.974100112915039,
            3.6528000831604004,
            0.3197999894618988
          ]
        },
        {
          "atom_index": 5518,
          "name": "OE2",
          "element": "O",
          "coord": [
            6.014400005340576,
            3.437700033187866,
            0.3328999876976013
          ]
        }
      ]
    },
    {
      "id": "A:701",
      "chain": "A",
      "resseq": 701,
      "icode": "",
      "resname": "GLU",
      "hetflag": " ",
      "sasa": 6.243647575378418,
      "atoms": [
        {
          "atom_index": 5519,
          "name": "N",
          "element": "N",
          "coord": [
            6.381100177764893,
            3.808199882507324,
            0.39089998602867126
          ]
        },
        {
          "atom_index": 5520,
          "name": "CA",
          "element": "C",
          "coord": [
            6.4704999923706055,
            3.84689998626709,
            0.2824999988079071
          ]
        },
        {
          "atom_index": 5521,
          "name": "C",
          "element": "C",
          "coord": [
            6.5970001220703125,
            3.9177000522613525,
            0.3294999897480011
          ]
        },
        {
          "atom_index": 5522,
          "name": "O",
          "element": "O",
          "coord": [
            6.706500053405762,
            3.8880999088287354,
            0.2815999984741211
          ]
        },
        {
          "atom_index": 5523,
          "name": "CB",
          "element": "C",
          "coord": [
            6.395100116729736,
            3.935699939727783,
            0.1826000064611435
          ]
        },
        {
          "atom_index": 5524,
          "name": "CG",
          "element": "C",
          "coord": [
            6.477499961853027,
            3.9814000129699707,
            0.06300000101327896
          ]
        },
        {
          "atom_index": 5525,
          "name": "CD",
          "element": "C",
          "coord": [
            6.393099784851074,
            4.050000190734863,
            -0.042899999767541885
          ]
        },
        {
          "atom_index": 5526,
          "name": "OE1",
          "element": "O",
          "coord": [
            6.309199810028076,
            3.9818999767303467,
            -0.10570000112056732
          ]
        },
        {
          "atom_index": 5527,
          "name": "OE2",
          "element": "O",
          "coord": [
            6.410299777984619,
            4.172100067138672,
            -0.06300000101327896
          ]
        }
      ]
    },
    {
      "id": "A:702",
      "chain": "A",
      "resseq": 702,
      "icode": "",
      "resname": "GLN",
      "hetflag": " ",
      "sasa": 3.7314140796661377,
      "atoms": [
        {
          "atom_index": 5528,
          "name": "N",
          "element": "N",
          "coord": [
            6.582499980926514,
            4.010499954223633,
            0.42340001463890076
          ]
        },
        {
          "atom_index": 5529,
          "name": "CA",
          "element": "C",
          "coord": [
            6.697400093078613,
            4.084799766540527,
            0.4731000065803528
          ]
        },
        {
          "atom_index": 5530,
          "name": "C",
          "element": "C",
          "coord": [
            6.8043999671936035,
            3.9941999912261963,
            0.5343000292778015
          ]
        },
        {
          "atom_index": 5531,
          "name": "O",
          "element": "O",
          "coord": [
            6.9191999435424805,
            3.9946000576019287,
            0.48969998955726624
          ]
        },
        {
          "atom_index": 5532,
          "name": "CB",
          "element": "C",
          "coord": [
            6.652200222015381,
            4.190400123596191,
            0.5745999813079834
          ]
        },
        {
          "atom_index": 5533,
          "name": "CG",
          "element": "C",
          "coord": [
            6.762400150299072,
            4.285900115966797,
            0.618399977684021
          ]
        },
        {
          "atom_index": 5534,
          "name": "CD",
          "element": "C",
          "coord": [
            6.708199977874756,
            4.419300079345703,
            0.6664999723434448
          ]
        },
        {
          "atom_index": 5535,
          "name": "OE1",
          "element": "O",
          "coord": [
            6.648099899291992,
            4.49429988861084,
            0.5893999934196472
          ]
        },
        {
          "atom_index": 5536,
          "name": "NE2",
          "element": "N",
          "coord": [
            6.729000091552734,
            4.449399948120117,
            0.7942000031471252
          ]
        }
      ]
    },
    {
      "id": "A:703",
      "chain": "A",
      "resseq": 703,
      "icode": "",
      "resname": "PHE",
      "hetflag": " ",
      "sasa": 1.9036622047424316,
      "atoms": [
        {
          "atom_index": 5537,
          "name": "N",
          "element": "N",
          "coord": [
            6.766900062561035,
            3.916300058364868,
            0.6353999972343445
          ]
        },
        {
          "atom_index": 5538,
          "name": "CA",
          "element": "C",
          "coord": [
            6.861999988555908,
            3.8264999389648438,
            0.7009000182151794
          ]
        },
        {
          "atom_index": 5539,
          "name": "C",
          "element": "C",
          "coord": [
            6.841899871826172,
            3.6816000938415527,
            0.6567999720573425
          ]
        },
        {
          "atom_index": 5540,
          "name": "O",
          "element": "O",
          "coord": [
            6.744900226593018,
            3.61680006980896,
            0.6958000063896179
          ]
        },
        {
          "atom_index": 5541,
          "name": "CB",
          "element": "C",
          "coord": [
            6.8480000495910645,
            3.8352999687194824,
            0.8532000184059143
          ]
        },
        {
          "atom_index": 5542,
          "name": "CG",
          "element": "C",
          "coord": [
            6.847899913787842,
            3.9760000705718994,
            0.906499981880188
          ]
        },
        {
          "atom_index": 5543,
          "name": "CD1",
          "element": "C",
          "coord": [
            6.735000133514404,
            4.05649995803833,
            0.8942999839782715
          ]
        },
        {
          "atom_index": 5544,
          "name": "CD2",
          "element": "C",
          "coord": [
            6.9604997634887695,
            4.027900218963623,
            0.9696000218391418
          ]
        },
        {
          "atom_index": 5545,
          "name": "CE1",
          "element": "C",
          "coord": [
            6.734000205993652,
            4.186500072479248,
            0.944100022315979
          ]
        },
        {
          "atom_index": 5546,
          "name": "CE2",
          "element": "C",
          "coord": [
            6.960599899291992,
            4.1579999923706055,
            1.0197999477386475
          ]
        },
        {
          "atom_index": 5547,
          "name": "CZ",
          "element": "C",
          "coord": [
            6.8470001220703125,
            4.237400054931641,
            1.007099986076355
          ]
        }
      ]
    },
    {
      "id": "A:704",
      "chain": "A",
      "resseq": 704,
      "icode": "",
      "resname": "GLY",
      "hetflag": " ",
      "sasa": 0.0,
      "atoms": [
        {
          "atom_index": 5548,
          "name": "N",
          "element": "N",
          "coord": [
            6.9344000816345215,
            3.6310999393463135,
            0.5759000182151794
          ]
        },
        {
          "atom_index": 5549,
          "name": "CA",
          "element": "C",
          "coord": [
            6.923999786376953,
            3.4944000244140625,
            0.5284000039100647
          ]
        },
        {
          "atom_index": 5550,
          "name": "C",
          "element": "C",
          "coord": [
            6.8256001472473145,
            3.4809999465942383,
            0.4138000011444092
          ]
        },
        {
          "atom_index": 5551,
          "name": "O",
          "element": "O",
          "coord": [
            6.72130012512207,
            3.546099901199341,
            0.4129999876022339
          ]
        }
      ]
    },
    {
      "id": "A:705",
      "chain": "A",
      "resseq": 705,
      "icode": "",
      "resname": "LYS",
      "hetflag": " ",
      "sasa": 5.948966026306152,
      "atoms": [
        {
          "atom_index": 5552,
          "name": "N",
          "element": "N",
          "coord": [
            6.85890007019043,
            3.3965001106262207,
            0.3165999948978424
          ]
        },
        {
          "atom_index": 5553,
          "name": "CA",
          "element": "C",
          "coord": [
            6.772799968719482,
            3.3747000694274902,
            0.20059999823570251
          ]
        },
        {
          "atom_index": 5554,
          "name": "C",
          "element": "C",
          "coord": [
            6.681000232696533,
            3.254499912261963,
            0.22220000624656677
          ]
        },
        {
          "atom_index": 5555,
          "name": "O",
          "element": "O",
          "coord": [
            6.559999942779541,
            3.26990008354187,
            0.2395000010728836
          ]
        },
        {
          "atom_index": 5556,
          "name": "CB",
          "element": "C",
          "coord": [
            6.857100009918213,
            3.3534998893737793,
            0.0737999975681305
          ]
        },
        {
          "atom_index": 5557,
          "name": "CG",
          "element": "C",
          "coord": [
            7.0081000328063965,
            3.341399908065796,
            0.09610000252723694
          ]
        },
        {
          "atom_index": 5558,
          "name": "CD",
          "element": "C",
          "coord": [
            7.071300029754639,
            3.4751999378204346,
            0.13339999318122864
          ]
        },
        {
          "atom_index": 5559,
          "name": "CE",
          "element": "C",
          "coord": [
            7.221499919891357,
            3.462100028991699,
            0.1542000025510788
          ]
        },
        {
          "atom_index": 5560,
          "name": "NZ",
          "element": "N",
          "coord": [
            7.2835001945495605,
            3.5906999111175537,
            0.1964000016450882
          ]
        }
      ]
    },
    {
      "id": "A:706",
      "chain": "A",
      "resseq": 706,
      "icode": "",
      "resname": "GLU",
      "hetflag": " ",
      "sasa": 3.815112829208374,
      "atoms": [
        {
          "atom_index": 5561,
          "name": "N",
          "element": "N",
          "coord": [
            6.739200115203857,
            3.1349000930786133,
            0.22040000557899475
          ]
        },
        {
          "atom_index": 5562,
          "name": "CA",
          "element": "C",
          "coord": [
            6.6631999015808105,
            3.0123000144958496,
            0.24089999496936798
          ]
        },
        {
          "atom_index": 5563,
          "name": "C",
          "element": "C",
          "coord": [
            6.67080020904541,
            2.9758999347686768,
            0.38839998841285706
          ]
        },
        {
          "atom_index": 5564,
          "name": "O",
          "element": "O",
          "coord": [
            6.605199813842773,
            2.882200002670288,
            0.4341000020503998
          ]
        },
        {
          "atom_index": 5565,
          "name": "CB",
          "element": "C",
          "coord": [
            6.72160005569458,
            2.897900104522705,
            0.15760000050067902
          ]
        },
        {
          "atom_index": 5566,
          "name": "CG",
          "element": "C",
          "coord": [
            6.7459001541137695,
            2.9323999881744385,
            0.011599999852478504
          ]
        },
        {
          "atom_index": 5567,
          "name": "CD",
          "element": "C",
          "coord": [
            6.893499851226807,
            2.9481000900268555,
            -0.02070000022649765
          ]
        },
        {
          "atom_index": 5568,
          "name": "OE1",
          "element": "O",
          "coord": [
            6.960299968719482,
            3.0329999923706055,
            0.0421999990940094
          ]
        },
        {
          "atom_index": 5569,
          "name": "OE2",
          "element": "O",
          "coord": [
            6.942599773406982,
            2.875200033187866,
            -0.10939999669790268
          ]
        }
      ]
    },
    {
      "id": "A:707",
      "chain": "A",
      "resseq": 707,
      "icode": "",
      "resname": "GLN",
      "hetflag": " ",
      "sasa": 0.7270205020904541,
      "atoms": [
        {
          "atom_index": 5570,
          "name": "N",
          "element": "N",
          "coord": [
            6.752500057220459,
            3.050800085067749,
            0.461899995803833
          ]
        },
        {
          "atom_index": 5571,
          "name": "CA",
          "element": "C",
          "coord": [
            6.770699977874756,
            3.0290000438690186,
            0.6047999858856201
          ]
        },
        {
          "atom_index": 5572,
          "name": "C",
          "element": "C",
          "coord": [
            6.638400077819824,
            3.0450000762939453,
            0.6782000064849854
          ]
        },
        {
          "atom_index": 5573,
          "name": "O",
          "element": "O",
          "coord": [
            6.618599891662598,
            2.988800048828125,
            0.7857999801635742
          ]
        },
        {
          "atom_index": 5574,
          "name": "CB",
          "element": "C",
          "coord": [
            6.871799945831299,
            3.128999948501587,
            0.6614000201225281
          ]
        },
        {
          "atom_index": 5575,
          "name": "CG",
          "element": "C",
          "coord": [
            7.01140022277832,
            3.118499994277954,
            0.602400004863739
          ]
        },
        {
          "atom_index": 5576,
          "name": "CD",
          "element": "C",
          "coord": [
            7.105299949645996,
            3.224400043487549,
            0.6571000218391418
          ]
        },
        {
          "atom_index": 5577,
          "name": "OE1",
          "element": "O",
          "coord": [
            7.1296000480651855,
            3.2311999797821045,
            0.7778000235557556
          ]
        },
        {
          "atom_index": 5578,
          "name": "NE2",
          "element": "N",
          "coord": [
            7.158400058746338,
            3.308000087738037,
            0.5684000253677368
          ]
        }
      ]
    },
    {
      "id": "A:708",
      "chain": "A",
      "resseq": 708,
      "icode": "",
      "resname": "MET",
      "hetflag": " ",
      "sasa": 0.0,
      "atoms": [
        {
          "atom_index": 5579,
          "name": "N",
          "element": "N",
          "coord": [
            6.5482001304626465,
            3.12280011177063,
            0.6194999814033508
          ]
        },
        {
          "atom_index": 5580,
          "name": "CA",
          "element": "C",
          "coord": [
            6.417900085449219,
            3.146699905395508,
            0.6797999739646912
          ]
        },
        {
          "atom_index": 5581,
          "name": "C",
          "element": "C",
          "coord": [
            6.3383002281188965,
            3.0164999961853027,
            0.682699978351593
          ]
        },
        {
          "atom_index": 5582,
          "name": "O",
          "element": "O",
          "coord": [
            6.278500080108643,
            2.9814000129699707,
            0.7843000292778015
          ]
        },
        {
          "atom_index": 5583,
          "name": "CB",
          "element": "C",
          "coord": [
            6.342299938201904,
            3.252500057220459,
            0.5993000268936157
          ]
        },
        {
          "atom_index": 5584,
          "name": "CG",
          "element": "C",
          "coord": [
            6.22730016708374,
            3.3173000812530518,
            0.6736999750137329
          ]
        },
        {
          "atom_index": 5585,
          "name": "SD",
          "element": "S",
          "coord": [
            6.2829999923706055,
            3.398900032043457,
            0.8241000175476074
          ]
        },
        {
          "atom_index": 5586,
          "name": "CE",
          "element": "C",
          "coord": [
            6.182499885559082,
            3.3173000812530518,
            0.944599986076355
          ]
        }
      ]
    },
    {
      "id": "A:709",
      "chain": "A",
      "resseq": 709,
      "icode": "",
      "resname": "ARG",
      "hetflag": " ",
      "sasa": 0.0,
      "atoms": [
        {
          "atom_index": 5587,
          "name": "N",
          "element": "N",
          "coord": [
            6.339300155639648,
            2.945199966430664,
            0.5703999996185303
          ]
        },
        {
          "atom_index": 5588,
          "name": "CA",
          "element": "C",
          "coord": [
            6.267899990081787,
            2.8189001083374023,
            0.5580000281333923
          ]
        },
        {
          "atom_index": 5589,
          "name": "C",
          "element": "C",
          "coord": [
            6.320300102233887,
            2.7116000652313232,
            0.6527000069618225
          ]
        },
        {
          "atom_index": 5590,
          "name": "O",
          "element": "O",
          "coord": [
            6.244999885559082,
            2.624500036239624,
            0.6963000297546387
          ]
        },
        {
          "atom_index": 5591,
          "name": "CB",
          "element": "C",
          "coord": [
            6.274600028991699,
            2.7695999145507812,
            0.4133000075817108
          ]
        },
        {
          "atom_index": 5592,
          "name": "CG",
          "element": "C",
          "coord": [
            6.192299842834473,
            2.8547000885009766,
            0.3190000057220459
          ]
        },
        {
          "atom_index": 5593,
          "name": "CD",
          "element": "C",
          "coord": [
            6.0457000732421875,
            2.850399971008301,
            0.35929998755455017
          ]
        },
        {
          "atom_index": 5594,
          "name": "NE",
          "element": "N",
          "coord": [
            5.973400115966797,
            2.9709999561309814,
            0.32030001282691956
          ]
        },
        {
          "atom_index": 5595,
          "name": "CZ",
          "element": "C",
          "coord": [
            6.000699996948242,
            3.0924999713897705,
            0.3668999969959259
          ]
        },
        {
          "atom_index": 5596,
          "name": "NH1",
          "element": "N",
          "coord": [
            6.098899841308594,
            3.109999895095825,
            0.45419999957084656
          ]
        },
        {
          "atom_index": 5597,
          "name": "NH2",
          "element": "N",
          "coord": [
            5.929200172424316,
            3.196500062942505,
            0.32659998536109924
          ]
        }
      ]
    },
    {
      "id": "A:710",
      "chain": "A",
      "resseq": 710,
      "icode": "",
      "resname": "GLU",
      "hetflag": " ",
      "sasa": 0.0,
      "atoms": [
        {
          "atom_index": 5598,
          "name": "N",
          "element": "N",
          "coord": [
            6.4492998123168945,
            2.717400074005127,
            0.6840000152587891
          ]
        },
        {
          "atom_index": 5599,
          "name": "CA",
          "element": "C",
          "coord": [
            6.508999824523926,
            2.621299982070923,
            0.7756999731063843
          ]
        },
        {
          "atom_index": 5600,
          "name": "C",
          "element": "C",
          "coord": [
            6.499199867248535,
            2.674299955368042,
            0.9180999994277954
          ]
        },
        {
          "atom_index": 5601,
          "name": "O",
          "element": "O",
          "coord": [
            6.508699893951416,
            2.598599910736084,
            1.014299988746643
          ]
        },
        {
          "atom_index": 5602,
          "name": "CB",
          "element": "C",
          "coord": [
            6.655099868774414,
            2.5954999923706055,
            0.7390000224113464
          ]
        },
        {
          "atom_index": 5603,
          "name": "CG",
          "element": "C",
          "coord": [
            6.6722002029418945,
            2.5072999000549316,
            0.6169000267982483
          ]
        },
        {
          "atom_index": 5604,
          "name": "CD",
          "element": "C",
          "coord": [
            6.614099979400635,
            2.368799924850464,
            0.6376000046730042
          ]
        },
        {
          "atom_index": 5605,
          "name": "OE1",
          "element": "O",
          "coord": [
            6.658400058746338,
            2.2994000911712646,
            0.7318000197410583
          ]
        },
        {
          "atom_index": 5606,
          "name": "OE2",
          "element": "O",
          "coord": [
            6.524400234222412,
            2.329200029373169,
            0.5598999857902527
          ]
        }
      ]
    },
    {
      "id": "A:711",
      "chain": "A",
      "resseq": 711,
      "icode": "",
      "resname": "PHE",
      "hetflag": " ",
      "sasa": 0.0,
      "atoms": [
        {
          "atom_index": 5607,
          "name": "N",
          "element": "N",
          "coord": [
            6.480199813842773,
            2.805299997329712,
            0.9304999709129333
          ]
        },
        {
          "atom_index": 5608,
          "name": "CA",
          "element": "C",
          "coord": [
            6.466300010681152,
            2.868499994277954,
            1.0609999895095825
          ]
        },
        {
          "atom_index": 5609,
          "name": "C",
          "element": "C",
          "coord": [
            6.331900119781494,
            2.8224000930786133,
            1.1159000396728516
          ]
        },
        {
          "atom_index": 5610,
          "name": "O",
          "element": "O",
          "coord": [
            6.318699836730957,
            2.7901999950408936,
            1.2338000535964966
          ]
        },
        {
          "atom_index": 5611,
          "name": "CB",
          "element": "C",
          "coord": [
            6.467400074005127,
            3.020900011062622,
            1.0463000535964966
          ]
        },
        {
          "atom_index": 5612,
          "name": "CG",
          "element": "C",
          "coord": [
            6.450799942016602,
            3.0947000980377197,
            1.1761000156402588
          ]
        },
        {
          "atom_index": 5613,
          "name": "CD1",
          "element": "C",
          "coord": [
            6.542099952697754,
            3.0780999660491943,
            1.2795000076293945
          ]
        },
        {
          "atom_index": 5614,
          "name": "CD2",
          "element": "C",
          "coord": [
            6.343699932098389,
            3.1814000606536865,
            1.1949000358581543
          ]
        },
        {
          "atom_index": 5615,
          "name": "CE1",
          "element": "C",
          "coord": [
            6.526899814605713,
            3.146899938583374,
            1.399899959564209
          ]
        },
        {
          "atom_index": 5616,
          "name": "CE2",
          "element": "C",
          "coord": [
            6.327600002288818,
            3.2506000995635986,
            1.3147000074386597
          ]
        },
        {
          "atom_index": 5617,
          "name": "CZ",
          "element": "C",
          "coord": [
            6.419400215148926,
            3.2334001064300537,
            1.4174000024795532
          ]
        }
      ]
    },
    {
      "id": "A:712",
      "chain": "A",
      "resseq": 712,
      "icode": "",
      "resname": "GLU",
      "hetflag": " ",
      "sasa": 0.0,
      "atoms": [
        {
          "atom_index": 5618,
          "name": "N",
          "element": "N",
          "coord": [
            6.232500076293945,
            2.8197999000549316,
            1.0276999473571777
          ]
        },
        {
          "atom_index": 5619,
          "name": "CA",
          "element": "C",
          "coord": [
            6.098199844360352,
            2.776400089263916,
            1.062999963760376
          ]
        },
        {
          "atom_index": 5620,
          "name": "C",
          "element": "C",
          "coord": [
            6.099699974060059,
            2.626199960708618,
            1.0887000560760498
          ]
        },
        {
          "atom_index": 5621,
          "name": "O",
          "element": "O",
          "coord": [
            6.064700126647949,
            2.580699920654297,
            1.1973999738693237
          ]
        },
        {
          "atom_index": 5622,
          "name": "CB",
          "element": "C",
          "coord": [
            6.001200199127197,
            2.8090999126434326,
            0.9491000175476074
          ]
        },
        {
          "atom_index": 5623,
          "name": "CG",
          "element": "C",
          "coord": [
            5.9593000411987305,
            2.9547998905181885,
            0.9441999793052673
          ]
        },
        {
          "atom_index": 5624,
          "name": "CD",
          "element": "C",
          "coord": [
            5.947000026702881,
            3.0078999996185303,
            0.8026999831199646
          ]
        },
        {
          "atom_index": 5625,
          "name": "OE1",
          "element": "O",
          "coord": [
            5.88129997253418,
            2.9423000812530518,
            0.7188000082969666
          ]
        },
        {
          "atom_index": 5626,
          "name": "OE2",
          "element": "O",
          "coord": [
            6.003300189971924,
            3.1161000728607178,
            0.7759000062942505
          ]
        }
      ]
    },
    {
      "id": "A:713",
      "chain": "A",
      "resseq": 713,
      "icode": "",
      "resname": "LYS",
      "hetflag": " ",
      "sasa": 0.0,
      "atoms": [
        {
          "atom_index": 5627,
          "name": "N",
          "element": "N",
          "coord": [
            6.14169979095459,
            2.550600051879883,
            0.9876000285148621
          ]
        },
        {
          "atom_index": 5628,
          "name": "CA",
          "element": "C",
          "coord": [
            6.150100231170654,
            2.405100107192993,
            0.995199978351593
          ]
        },
        {
          "atom_index": 5629,
          "name": "C",
          "element": "C",
          "coord": [
            6.195799827575684,
            2.3561999797821045,
            1.1318999528884888
          ]
        },
        {
          "atom_index": 5630,
          "name": "O",
          "element": "O",
          "coord": [
            6.134900093078613,
            2.266400098800659,
            1.1892000436782837
          ]
        },
        {
          "atom_index": 5631,
          "name": "CB",
          "element": "C",
          "coord": [
            6.246399879455566,
            2.352299928665161,
            0.888700008392334
          ]
        },
        {
          "atom_index": 5632,
          "name": "CG",
          "element": "C",
          "coord": [
            6.267199993133545,
            2.2016000747680664,
            0.8920999765396118
          ]
        },
        {
          "atom_index": 5633,
          "name": "CD",
          "element": "C",
          "coord": [
            6.140600204467773,
            2.127500057220459,
            0.853600025177002
          ]
        },
        {
          "atom_index": 5634,
          "name": "CE",
          "element": "C",
          "coord": [
            6.103400230407715,
            2.1535000801086426,
            0.7085999846458435
          ]
        },
        {
          "atom_index": 5635,
          "name": "NZ",
          "element": "N",
          "coord": [
            6.206600189208984,
            2.1003000736236572,
            0.6157000064849854
          ]
        }
      ]
    },
    {
      "id": "A:714",
      "chain": "A",
      "resseq": 714,
      "icode": "",
      "resname": "VAL",
      "hetflag": " ",
      "sasa": 0.0,
      "atoms": [
        {
          "atom_index": 5636,
          "name": "N",
          "element": "N",
          "coord": [
            6.302999973297119,
            2.41510009765625,
            1.183899998664856
          ]
        },
        {
          "atom_index": 5637,
          "name": "CA",
          "element": "C",
          "coord": [
            6.355899810791016,
            2.3750998973846436,
            1.3136999607086182
          ]
        },
        {
          "atom_index": 5638,
          "name": "C",
          "element": "C",
          "coord": [
            6.270100116729736,
            2.4212000370025635,
            1.430299997329712
          ]
        },
        {
          "atom_index": 5639,
          "name": "O",
          "element": "O",
          "coord": [
            6.250500202178955,
            2.34689998626709,
            1.5257999897003174
          ]
        },
        {
          "atom_index": 5640,
          "name": "CB",
          "element": "C",
          "coord": [
            6.499199867248535,
            2.4275999069213867,
            1.3352999687194824
          ]
        },
        {
          "atom_index": 5641,
          "name": "CG1",
          "element": "C",
          "coord": [
            6.541800022125244,
            2.4052999019622803,
            1.4799000024795532
          ]
        },
        {
          "atom_index": 5642,
          "name": "CG2",
          "element": "C",
          "coord": [
            6.595099925994873,
            2.355600118637085,
            1.2415000200271606
          ]
        }
      ]
    },
    {
      "id": "A:715",
      "chain": "A",
      "resseq": 715,
      "icode": "",
      "resname": "ILE",
      "hetflag": " ",
      "sasa": 0.0,
      "atoms": [
        {
          "atom_index": 5643,
          "name": "N",
          "element": "N",
          "coord": [
            6.219200134277344,
            2.5436999797821045,
            1.4229999780654907
          ]
        },
        {
          "atom_index": 5644,
          "name": "CA",
          "element": "C",
          "coord": [
            6.135700225830078,
            2.5964999198913574,
            1.5303000211715698
          ]
        },
        {
          "atom_index": 5645,
          "name": "C",
          "element": "C",
          "coord": [
            6.005300045013428,
            2.5178000926971436,
            1.5460000038146973
          ]
        },
        {
          "atom_index": 5646,
          "name": "O",
          "element": "O",
          "coord": [
            5.955999851226807,
            2.4990999698638916,
            1.6572999954223633
          ]
        },
        {
          "atom_index": 5647,
          "name": "CB",
          "element": "C",
          "coord": [
            6.101399898529053,
            2.745699882507324,
            1.506600022315979
          ]
        },
        {
          "atom_index": 5648,
          "name": "CG1",
          "element": "C",
          "coord": [
            6.228600025177002,
            2.830399990081787,
            1.5148999691009521
          ]
        },
        {
          "atom_index": 5649,
          "name": "CG2",
          "element": "C",
          "coord": [
            5.999000072479248,
            2.7934999465942383,
            1.6095999479293823
          ]
        },
        {
          "atom_index": 5650,
          "name": "CD1",
          "element": "C",
          "coord": [
            6.3003997802734375,
            2.821500062942505,
            1.6483999490737915
          ]
        }
      ]
    },
    {
      "id": "A:716",
      "chain": "A",
      "resseq": 716,
      "icode": "",
      "resname": "VAL",
      "hetflag": " ",
      "sasa": 0.0,
      "atoms": [
        {
          "atom_index": 5651,
          "name": "N",
          "element": "N",
          "coord": [
            5.949399948120117,
            2.4716999530792236,
            1.4347000122070312
          ]
        },
        {
          "atom_index": 5652,
          "name": "CA",
          "element": "C",
          "coord": [
            5.82480001449585,
            2.3970999717712402,
            1.4402999877929688
          ]
        },
        {
          "atom_index": 5653,
          "name": "C",
          "element": "C",
          "coord": [
            5.847899913787842,
            2.2555999755859375,
            1.4910000562667847
          ]
        },
        {
          "atom_index": 5654,
          "name": "O",
          "element": "O",
          "coord": [
            5.7718000411987305,
            2.206700086593628,
            1.573699951171875
          ]
        },
        {
          "atom_index": 5655,
          "name": "CB",
          "element": "C",
          "coord": [
            5.755099773406982,
            2.3917999267578125,
            1.302299976348877
          ]
        },
        {
          "atom_index": 5656,
          "name": "CG1",
          "element": "C",
          "coord": [
            5.621300220489502,
            2.32069993019104,
            1.3144999742507935
          ]
        },
        {
          "atom_index": 5657,
          "name": "CG2",
          "element": "C",
          "coord": [
            5.73360013961792,
            2.532900094985962,
            1.249400019645691
          ]
        }
      ]
    },
    {
      "id": "A:717",
      "chain": "A",
      "resseq": 717,
      "icode": "",
      "resname": "LEU",
      "hetflag": " ",
      "sasa": 0.0,
      "atoms": [
        {
          "atom_index": 5658,
          "name": "N",
          "element": "N",
          "coord": [
            5.953000068664551,
            2.1900999546051025,
            1.4428000450134277
          ]
        },
        {
          "atom_index": 5659,
          "name": "CA",
          "element": "C",
          "coord": [
            5.9822998046875,
            2.0546998977661133,
            1.4873000383377075
          ]
        },
        {
          "atom_index": 5660,
          "name": "C",
          "element": "C",
          "coord": [
            6.013700008392334,
            2.0517001152038574,
            1.6365000009536743
          ]
        },
        {
          "atom_index": 5661,
          "name": "O",
          "element": "O",
          "coord": [
            5.97160005569458,
            1.9605000019073486,
            1.707900047302246
          ]
        },
        {
          "atom_index": 5662,
          "name": "CB",
          "element": "C",
          "coord": [
            6.099899768829346,
            1.9954999685287476,
            1.40910005569458
          ]
        },
        {
          "atom_index": 5663,
          "name": "CG",
          "element": "C",
          "coord": [
            6.071300029754639,
            1.9526000022888184,
            1.2649999856948853
          ]
        },
        {
          "atom_index": 5664,
          "name": "CD1",
          "element": "C",
          "coord": [
            6.196000099182129,
            1.889799952507019,
            1.2051000595092773
          ]
        },
        {
          "atom_index": 5665,
          "name": "CD2",
          "element": "C",
          "coord": [
            5.9552001953125,
            1.8545000553131104,
            1.261299967765808
          ]
        }
      ]
    },
    {
      "id": "A:718",
      "chain": "A",
      "resseq": 718,
      "icode": "",
      "resname": "ARG",
      "hetflag": " ",
      "sasa": 0.1266074925661087,
      "atoms": [
        {
          "atom_index": 5666,
          "name": "N",
          "element": "N",
          "coord": [
            6.087299823760986,
            2.151700019836426,
            1.6835999488830566
          ]
        },
        {
          "atom_index": 5667,
          "name": "CA",
          "element": "C",
          "coord": [
            6.123199939727783,
            2.1579999923706055,
            1.8241000175476074
          ]
        },
        {
          "atom_index": 5668,
          "name": "C",
          "element": "C",
          "coord": [
            5.997700214385986,
            2.180000066757202,
            1.907099962234497
          ]
        },
        {
          "atom_index": 5669,
          "name": "O",
          "element": "O",
          "coord": [
            5.984300136566162,
            2.125,
            2.015899896621704
          ]
        },
        {
          "atom_index": 5670,
          "name": "CB",
          "element": "C",
          "coord": [
            6.223599910736084,
            2.2715001106262207,
            1.8493000268936157
          ]
        },
        {
          "atom_index": 5671,
          "name": "CG",
          "element": "C",
          "coord": [
            6.170199871063232,
            2.4100000858306885,
            1.8136999607086182
          ]
        },
        {
          "atom_index": 5672,
          "name": "CD",
          "element": "C",
          "coord": [
            6.2754998207092285,
            2.519399881362915,
            1.8260999917984009
          ]
        },
        {
          "atom_index": 5673,
          "name": "NE",
          "element": "N",
          "coord": [
            6.3084001541137695,
            2.5494000911712646,
            1.965000033378601
          ]
        },
        {
          "atom_index": 5674,
          "name": "CZ",
          "element": "C",
          "coord": [
            6.398799896240234,
            2.6393001079559326,
            2.0023999214172363
          ]
        },
        {
          "atom_index": 5675,
          "name": "NH1",
          "element": "N",
          "coord": [
            6.465799808502197,
            2.708400011062622,
            1.9110000133514404
          ]
        },
        {
          "atom_index": 5676,
          "name": "NH2",
          "element": "N",
          "coord": [
            6.4222002029418945,
            2.660599946975708,
            2.131200075149536
          ]
        }
      ]
    },
    {
      "id": "A:719",
      "chain": "A",
      "resseq": 719,
      "icode": "",
      "resname": "ALA",
      "hetflag": " ",
      "sasa": 0.0,
      "atoms": [
        {
          "atom_index": 5677,
          "name": "N",
          "element": "N",
          "coord": [
            5.905600070953369,
            2.2600998878479004,
            1.8550000190734863
          ]
        },
        {
          "atom_index": 5678,
          "name": "CA",
          "element": "C",
          "coord": [
            5.781400203704834,
            2.289400100708008,
            1.926200032234192
          ]
        },
        {
          "atom_index": 5679,
          "name": "C",
          "element": "C",
          "coord": [
            5.690000057220459,
            2.1670000553131104,
            1.933500051498413
          ]
        },
        {
          "atom_index": 5680,
          "name": "O",
          "element": "O",
          "coord": [
            5.628699779510498,
            2.140000104904175,
            2.035799980163574
          ]
        },
        {
          "atom_index": 5681,
          "name": "CB",
          "element": "C",
          "coord": [
            5.709000110626221,
            2.4035000801086426,
            1.8587000370025635
          ]
        }
      ]
    },
    {
      "id": "A:720",
      "chain": "A",
      "resseq": 720,
      "icode": "",
      "resname": "VAL",
      "hetflag": " ",
      "sasa": 0.0,
      "atoms": [
        {
          "atom_index": 5682,
          "name": "N",
          "element": "N",
          "coord": [
            5.679900169372559,
            2.0941998958587646,
            1.8235000371932983
          ]
        },
        {
          "atom_index": 5683,
          "name": "CA",
          "element": "C",
          "coord": [
            5.596499919891357,
            1.975100040435791,
            1.8194999694824219
          ]
        },
        {
          "atom_index": 5684,
          "name": "C",
          "element": "C",
          "coord": [
            5.652100086212158,
            1.8722000122070312,
            1.9174000024795532
          ]
        },
        {
          "atom_index": 5685,
          "name": "O",
          "element": "O",
          "coord": [
            5.584199905395508,
            1.829300045967102,
            2.011199951171875
          ]
        },
        {
          "atom_index": 5686,
          "name": "CB",
          "element": "C",
          "coord": [
            5.594799995422363,
            1.9132000207901,
            1.6785999536514282
          ]
        },
        {
          "atom_index": 5687,
          "name": "CG1",
          "element": "C",
          "coord": [
            5.513199806213379,
            1.7833000421524048,
            1.6794999837875366
          ]
        },
        {
          "atom_index": 5688,
          "name": "CG2",
          "element": "C",
          "coord": [
            5.535099983215332,
            2.012500047683716,
            1.5793999433517456
          ]
        }
      ]
    },
    {
      "id": "A:721",
      "chain": "A",
      "resseq": 721,
      "icode": "",
      "resname": "ASP",
      "hetflag": " ",
      "sasa": 0.0,
      "atoms": [
        {
          "atom_index": 5689,
          "name": "N",
          "element": "N",
          "coord": [
            5.777699947357178,
            1.8351999521255493,
            1.8966000080108643
          ]
        },
        {
          "atom_index": 5690,
          "name": "CA",
          "element": "C",
          "coord": [
            5.840700149536133,
            1.7364000082015991,
            1.9817999601364136
          ]
        },
        {
          "atom_index": 5691,
          "name": "C",
          "element": "C",
          "coord": [
            5.838099956512451,
            1.774999976158142,
            2.1298999786376953
          ]
        },
        {
          "atom_index": 5692,
          "name": "O",
          "element": "O",
          "coord": [
            5.813600063323975,
            1.6908999681472778,
            2.216099977493286
          ]
        },
        {
          "atom_index": 5693,
          "name": "CB",
          "element": "C",
          "coord": [
            5.983099937438965,
            1.710800051689148,
            1.9330999851226807
          ]
        },
        {
          "atom_index": 5694,
          "name": "CG",
          "element": "C",
          "coord": [
            5.986400127410889,
            1.6586999893188477,
            1.7898000478744507
          ]
        },
        {
          "atom_index": 5695,
          "name": "OD1",
          "element": "O",
          "coord": [
            5.882999897003174,
            1.6073999404907227,
            1.7426999807357788
          ]
        },
        {
          "atom_index": 5696,
          "name": "OD2",
          "element": "O",
          "coord": [
            6.092100143432617,
            1.6674000024795532,
            1.7237000465393066
          ]
        }
      ]
    },
    {
      "id": "A:722",
      "chain": "A",
      "resseq": 722,
      "icode": "",
      "resname": "SER",
      "hetflag": " ",
      "sasa": 0.0,
      "atoms": [
        {
          "atom_index": 5697,
          "name": "N",
          "element": "N",
          "coord": [
            5.860899925231934,
            1.9023000001907349,
            2.15910005569458
          ]
        },
        {
          "atom_index": 5698,
          "name": "CA",
          "element": "C",
          "coord": [
            5.860799789428711,
            1.9502999782562256,
            2.2971999645233154
          ]
        },
        {
          "atom_index": 5699,
          "name": "C",
          "element": "C",
          "coord": [
            5.721700191497803,
            1.9457999467849731,
            2.359800100326538
          ]
        },
        {
          "atom_index": 5700,
          "name": "O",
          "element": "O",
          "coord": [
            5.703700065612793,
            1.9011000394821167,
            2.473400115966797
          ]
        },
        {
          "atom_index": 5701,
          "name": "CB",
          "element": "C",
          "coord": [
            5.914400100708008,
            2.0941998958587646,
            2.301800012588501
          ]
        },
        {
          "atom_index": 5702,
          "name": "OG",
          "element": "O",
          "coord": [
            5.905600070953369,
            2.1477999687194824,
            2.431999921798706
          ]
        }
      ]
    },
    {
      "id": "A:723",
      "chain": "A",
      "resseq": 723,
      "icode": "",
      "resname": "LYS",
      "hetflag": " ",
      "sasa": 0.0,
      "atoms": [
        {
          "atom_index": 5703,
          "name": "N",
          "element": "N",
          "coord": [
            5.622499942779541,
            1.992900013923645,
            2.285900115966797
          ]
        },
        {
          "atom_index": 5704,
          "name": "CA",
          "element": "C",
          "coord": [
            5.487100124359131,
            1.993399977684021,
            2.338099956512451
          ]
        },
        {
          "atom_index": 5705,
          "name": "C",
          "element": "C",
          "coord": [
            5.428299903869629,
            1.8528000116348267,
            2.3443000316619873
          ]
        },
        {
          "atom_index": 5706,
          "name": "O",
          "element": "O",
          "coord": [
            5.345900058746338,
            1.8243999481201172,
            2.4310998916625977
          ]
        },
        {
          "atom_index": 5707,
          "name": "CB",
          "element": "C",
          "coord": [
            5.398399829864502,
            2.085900068283081,
            2.2541000843048096
          ]
        },
        {
          "atom_index": 5708,
          "name": "CG",
          "element": "C",
          "coord": [
            5.445799827575684,
            2.230600118637085,
            2.254199981689453
          ]
        },
        {
          "atom_index": 5709,
          "name": "CD",
          "element": "C",
          "coord": [
            5.473899841308594,
            2.2785000801086426,
            2.3959999084472656
          ]
        },
        {
          "atom_index": 5710,
          "name": "CE",
          "element": "C",
          "coord": [
            5.531000137329102,
            2.4191999435424805,
            2.398099899291992
          ]
        },
        {
          "atom_index": 5711,
          "name": "NZ",
          "element": "N",
          "coord": [
            5.574100017547607,
            2.4577999114990234,
            2.535399913787842
          ]
        }
      ]
    },
    {
      "id": "A:724",
      "chain": "A",
      "resseq": 724,
      "icode": "",
      "resname": "TRP",
      "hetflag": " ",
      "sasa": 0.0,
      "atoms": [
        {
          "atom_index": 5712,
          "name": "N",
          "element": "N",
          "coord": [
            5.470099925994873,
            1.7656999826431274,
            2.252700090408325
          ]
        },
        {
          "atom_index": 5713,
          "name": "CA",
          "element": "C",
          "coord": [
            5.4217000007629395,
            1.6276999711990356,
            2.251499891281128
          ]
        },
        {
          "atom_index": 5714,
          "name": "C",
          "element": "C",
          "coord": [
            5.475399971008301,
            1.5595999956130981,
            2.3770999908447266
          ]
        },
        {
          "atom_index": 5715,
          "name": "O",
          "element": "O",
          "coord": [
            5.407100200653076,
            1.4772000312805176,
            2.4377999305725098
          ]
        },
        {
          "atom_index": 5716,
          "name": "CB",
          "element": "C",
          "coord": [
            5.471099853515625,
            1.5526000261306763,
            2.1268999576568604
          ]
        },
        {
          "atom_index": 5717,
          "name": "CG",
          "element": "C",
          "coord": [
            5.42579984664917,
            1.4069000482559204,
            2.119999885559082
          ]
        },
        {
          "atom_index": 5718,
          "name": "CD1",
          "element": "C",
          "coord": [
            5.50540018081665,
            1.2971999645233154,
            2.1003000736236572
          ]
        },
        {
          "atom_index": 5719,
          "name": "CD2",
          "element": "C",
          "coord": [
            5.291500091552734,
            1.357200026512146,
            2.129699945449829
          ]
        },
        {
          "atom_index": 5720,
          "name": "NE1",
          "element": "N",
          "coord": [
            5.4293999671936035,
            1.18340003490448,
            2.0971999168395996
          ]
        },
        {
          "atom_index": 5721,
          "name": "CE2",
          "element": "C",
          "coord": [
            5.297800064086914,
            1.2167999744415283,
            2.115000009536743
          ]
        },
        {
          "atom_index": 5722,
          "name": "CE3",
          "element": "C",
          "coord": [
            5.1666998863220215,
            1.4175000190734863,
            2.1489999294281006
          ]
        },
        {
          "atom_index": 5723,
          "name": "CZ2",
          "element": "C",
          "coord": [
            5.183800220489502,
            1.1353000402450562,
            2.11899995803833
          ]
        },
        {
          "atom_index": 5724,
          "name": "CZ3",
          "element": "C",
          "coord": [
            5.052599906921387,
            1.3361999988555908,
            2.1528000831604004
          ]
        },
        {
          "atom_index": 5725,
          "name": "CH2",
          "element": "C",
          "coord": [
            5.0625,
            1.1964999437332153,
            2.1379001140594482
          ]
        }
      ]
    },
    {
      "id": "A:725",
      "chain": "A",
      "resseq": 725,
      "icode": "",
      "resname": "MET",
      "hetflag": " ",
      "sasa": 0.0,
      "atoms": [
        {
          "atom_index": 5726,
          "name": "N",
          "element": "N",
          "coord": [
            5.5980000495910645,
            1.5953999757766724,
            2.415600061416626
          ]
        },
        {
          "atom_index": 5727,
          "name": "CA",
          "element": "C",
          "coord": [
            5.660099983215332,
            1.538599967956543,
            2.534600019454956
          ]
        },
        {
          "atom_index": 5728,
          "name": "C",
          "element": "C",
          "coord": [
            5.580900192260742,
            1.5770000219345093,
            2.6582999229431152
          ]
        },
        {
          "atom_index": 5729,
          "name": "O",
          "element": "O",
          "coord": [
            5.554299831390381,
            1.4919999837875366,
            2.7435998916625977
          ]
        },
        {
          "atom_index": 5730,
          "name": "CB",
          "element": "C",
          "coord": [
            5.804299831390381,
            1.587399959564209,
            2.550299882888794
          ]
        },
        {
          "atom_index": 5731,
          "name": "CG",
          "element": "C",
          "coord": [
            5.86870002746582,
            1.545300006866455,
            2.6833999156951904
          ]
        },
        {
          "atom_index": 5732,
          "name": "SD",
          "element": "S",
          "coord": [
            6.0366997718811035,
            1.6080000400543213,
            2.7056000232696533
          ]
        },
        {
          "atom_index": 5733,
          "name": "CE",
          "element": "C",
          "coord": [
            6.000800132751465,
            1.781000018119812,
            2.7520999908447266
          ]
        }
      ]
    },
    {
      "id": "A:726",
      "chain": "A",
      "resseq": 726,
      "icode": "",
      "resname": "ASP",
      "hetflag": " ",
      "sasa": 0.0,
      "atoms": [
        {
          "atom_index": 5734,
          "name": "N",
          "element": "N",
          "coord": [
            5.543099880218506,
            1.7043999433517456,
            2.6684999465942383
          ]
        },
        {
          "atom_index": 5735,
          "name": "CA",
          "element": "C",
          "coord": [
            5.466400146484375,
            1.749500036239624,
            2.783900022506714
          ]
        },
        {
          "atom_index": 5736,
          "name": "C",
          "element": "C",
          "coord": [
            5.329400062561035,
            1.6821999549865723,
            2.781100034713745
          ]
        },
        {
          "atom_index": 5737,
          "name": "O",
          "element": "O",
          "coord": [
            5.277699947357178,
            1.6399999856948853,
            2.884399890899658
          ]
        },
        {
          "atom_index": 5738,
          "name": "CB",
          "element": "C",
          "coord": [
            5.448200225830078,
            1.9023000001907349,
            2.7829999923706055
          ]
        },
        {
          "atom_index": 5739,
          "name": "CG",
          "element": "C",
          "coord": [
            5.58050012588501,
            1.9781999588012695,
            2.774600028991699
          ]
        },
        {
          "atom_index": 5740,
          "name": "OD1",
          "element": "O",
          "coord": [
            5.6778998374938965,
            1.9381999969482422,
            2.841399908065796
          ]
        },
        {
          "atom_index": 5741,
          "name": "OD2",
          "element": "O",
          "coord": [
            5.586699962615967,
            2.0796000957489014,
            2.7014999389648438
          ]
        }
      ]
    },
    {
      "id": "A:727",
      "chain": "A",
      "resseq": 727,
      "icode": "",
      "resname": "HIS",
      "hetflag": " ",
      "sasa": 0.0,
      "atoms": [
        {
          "atom_index": 5742,
          "name": "N",
          "element": "N",
          "coord": [
            5.271599769592285,
            1.6713999509811401,
            2.661600112915039
          ]
        },
        {
          "atom_index": 5743,
          "name": "CA",
          "element": "C",
          "coord": [
            5.1402997970581055,
            1.6109999418258667,
            2.6452999114990234
          ]
        },
        {
          "atom_index": 5744,
          "name": "C",
          "element": "C",
          "coord": [
            5.133600234985352,
            1.4666999578475952,
            2.695199966430664
          ]
        },
        {
          "atom_index": 5745,
          "name": "O",
          "element": "O",
          "coord": [
            5.036200046539307,
            1.4271999597549438,
            2.759000062942505
          ]
        },
        {
          "atom_index": 5746,
          "name": "CB",
          "element": "C",
          "coord": [
            5.097400188446045,
            1.6141999959945679,
            2.498800039291382
          ]
        },
        {
          "atom_index": 5747,
          "name": "CG",
          "element": "C",
          "coord": [
            4.953400135040283,
            1.5789999961853027,
            2.4786999225616455
          ]
        },
        {
          "atom_index": 5748,
          "name": "ND1",
          "element": "N",
          "coord": [
            4.850399971008301,
            1.6562999486923218,
            2.5285000801086426
          ]
        },
        {
          "atom_index": 5749,
          "name": "CD2",
          "element": "C",
          "coord": [
            4.894899845123291,
            1.4735000133514404,
            2.4172000885009766
          ]
        },
        {
          "atom_index": 5750,
          "name": "CE1",
          "element": "C",
          "coord": [
            4.734799861907959,
            1.5999000072479248,
            2.4983999729156494
          ]
        },
        {
          "atom_index": 5751,
          "name": "NE2",
          "element": "N",
          "coord": [
            4.759099960327148,
            1.488800048828125,
            2.430999994277954
          ]
        }
      ]
    },
    {
      "id": "A:728",
      "chain": "A",
      "resseq": 728,
      "icode": "",
      "resname": "ILE",
      "hetflag": " ",
      "sasa": 0.0,
      "atoms": [
        {
          "atom_index": 5752,
          "name": "N",
          "element": "N",
          "coord": [
            5.236800193786621,
            1.388700008392334,
            2.6647000312805176
          ]
        },
        {
          "atom_index": 5753,
          "name": "CA",
          "element": "C",
          "coord": [
            5.241799831390381,
            1.2487000226974487,
            2.7060000896453857
          ]
        },
        {
          "atom_index": 5754,
          "name": "C",
          "element": "C",
          "coord": [
            5.244200229644775,
            1.2374999523162842,
            2.857800006866455
          ]
        },
        {
          "atom_index": 5755,
          "name": "O",
          "element": "O",
          "coord": [
            5.173999786376953,
            1.1555999517440796,
            2.916300058364868
          ]
        },
        {
          "atom_index": 5756,
          "name": "CB",
          "element": "C",
          "coord": [
            5.366099834442139,
            1.1790000200271606,
            2.6463000774383545
          ]
        },
        {
          "atom_index": 5757,
          "name": "CG1",
          "element": "C",
          "coord": [
            5.342400074005127,
            1.151900053024292,
            2.4979000091552734
          ]
        },
        {
          "atom_index": 5758,
          "name": "CG2",
          "element": "C",
          "coord": [
            5.397299766540527,
            1.0496000051498413,
            2.7230000495910645
          ]
        },
        {
          "atom_index": 5759,
          "name": "CD1",
          "element": "C",
          "coord": [
            5.468800067901611,
            1.1096999645233154,
            2.422800064086914
          ]
        }
      ]
    },
    {
      "id": "A:729",
      "chain": "A",
      "resseq": 729,
      "icode": "",
      "resname": "ASP",
      "hetflag": " ",
      "sasa": 0.0,
      "atoms": [
        {
          "atom_index": 5760,
          "name": "N",
          "element": "N",
          "coord": [
            5.324699878692627,
            1.3209999799728394,
            2.9217000007629395
          ]
        },
        {
          "atom_index": 5761,
          "name": "CA",
          "element": "C",
          "coord": [
            5.334199905395508,
            1.3194999694824219,
            3.066999912261963
          ]
        },
        {
          "atom_index": 5762,
          "name": "C",
          "element": "C",
          "coord": [
            5.2027997970581055,
            1.3659000396728516,
            3.1303999423980713
          ]
        },
        {
          "atom_index": 5763,
          "name": "O",
          "element": "O",
          "coord": [
            5.152400016784668,
            1.3033000230789185,
            3.224299907684326
          ]
        },
        {
          "atom_index": 5764,
          "name": "CB",
          "element": "C",
          "coord": [
            5.449900150299072,
            1.4083000421524048,
            3.112299919128418
          ]
        },
        {
          "atom_index": 5765,
          "name": "CG",
          "element": "C",
          "coord": [
            5.476600170135498,
            1.3974000215530396,
            3.2602999210357666
          ]
        },
        {
          "atom_index": 5766,
          "name": "OD1",
          "element": "O",
          "coord": [
            5.50540018081665,
            1.2851999998092651,
            3.307499885559082
          ]
        },
        {
          "atom_index": 5767,
          "name": "OD2",
          "element": "O",
          "coord": [
            5.468699932098389,
            1.5011999607086182,
            3.329699993133545
          ]
        }
      ]
    },
    {
      "id": "A:730",
      "chain": "A",
      "resseq": 730,
      "icode": "",
      "resname": "ALA",
      "hetflag": " ",
      "sasa": 0.0,
      "atoms": [
        {
          "atom_index": 5768,
          "name": "N",
          "element": "N",
          "coord": [
            5.145500183105469,
            1.4738999605178833,
            3.0785000324249268
          ]
        },
        {
          "atom_index": 5769,
          "name": "CA",
          "element": "C",
          "coord": [
            5.019599914550781,
            1.5245000123977661,
            3.1333000659942627
          ]
        },
        {
          "atom_index": 5770,
          "name": "C",
          "element": "C",
          "coord": [
            4.904900074005127,
            1.4255000352859497,
            3.111999988555908
          ]
        },
        {
          "atom_index": 5771,
          "name": "O",
          "element": "O",
          "coord": [
            4.82390022277832,
            1.403499960899353,
            3.2030999660491943
          ]
        },
        {
          "atom_index": 5772,
          "name": "CB",
          "element": "C",
          "coord": [
            4.985300064086914,
            1.659500002861023,
            3.0715999603271484
          ]
        }
      ]
    },
    {
      "id": "A:731",
      "chain": "A",
      "resseq": 731,
      "icode": "",
      "resname": "MET",
      "hetflag": " ",
      "sasa": 0.0,
      "atoms": [
        {
          "atom_index": 5773,
          "name": "N",
          "element": "N",
          "coord": [
            4.896699905395508,
            1.367300033569336,
            2.9921998977661133
          ]
        },
        {
          "atom_index": 5774,
          "name": "CA",
          "element": "C",
          "coord": [
            4.792799949645996,
            1.267699956893921,
            2.963200092315674
          ]
        },
        {
          "atom_index": 5775,
          "name": "C",
          "element": "C",
          "coord": [
            4.810500144958496,
            1.1461000442504883,
            3.0548999309539795
          ]
        },
        {
          "atom_index": 5776,
          "name": "O",
          "element": "O",
          "coord": [
            4.712600231170654,
            1.0820000171661377,
            3.0936999320983887
          ]
        },
        {
          "atom_index": 5777,
          "name": "CB",
          "element": "C",
          "coord": [
            4.800099849700928,
            1.2202999591827393,
            2.8176000118255615
          ]
        },
        {
          "atom_index": 5778,
          "name": "CG",
          "element": "C",
          "coord": [
            4.744699954986572,
            1.319100022315979,
            2.71589994430542
          ]
        },
        {
          "atom_index": 5779,
          "name": "SD",
          "element": "S",
          "coord": [
            4.5725998878479,
            1.3490999937057495,
            2.749799966812134
          ]
        },
        {
          "atom_index": 5780,
          "name": "CE",
          "element": "C",
          "coord": [
            4.497799873352051,
            1.208299994468689,
            2.672300100326538
          ]
        }
      ]
    },
    {
      "id": "A:732",
      "chain": "A",
      "resseq": 732,
      "icode": "",
      "resname": "ASP",
      "hetflag": " ",
      "sasa": 0.0,
      "atoms": [
        {
          "atom_index": 5781,
          "name": "N",
          "element": "N",
          "coord": [
            4.934800148010254,
            1.113800048828125,
            3.089099884033203
          ]
        },
        {
          "atom_index": 5782,
          "name": "CA",
          "element": "C",
          "coord": [
            4.958799839019775,
            1.0003999471664429,
            3.1791999340057373
          ]
        },
        {
          "atom_index": 5783,
          "name": "C",
          "element": "C",
          "coord": [
            4.90500020980835,
            1.0371999740600586,
            3.318000078201294
          ]
        },
        {
          "atom_index": 5784,
          "name": "O",
          "element": "O",
          "coord": [
            4.83489990234375,
            0.9577999711036682,
            3.3798999786376953
          ]
        },
        {
          "atom_index": 5785,
          "name": "CB",
          "element": "C",
          "coord": [
            5.109000205993652,
            0.9664999842643738,
            3.184799909591675
          ]
        },
        {
          "atom_index": 5786,
          "name": "CG",
          "element": "C",
          "coord": [
            5.142000198364258,
            0.8518000245094299,
            3.283099889755249
          ]
        },
        {
          "atom_index": 5787,
          "name": "OD1",
          "element": "O",
          "coord": [
            5.060800075531006,
            0.7574999928474426,
            3.299299955368042
          ]
        },
        {
          "atom_index": 5788,
          "name": "OD2",
          "element": "O",
          "coord": [
            5.251800060272217,
            0.85589998960495,
            3.343100070953369
          ]
        }
      ]
    },
    {
      "id": "A:733",
      "chain": "A",
      "resseq": 733,
      "icode": "",
      "resname": "GLN",
      "hetflag": " ",
      "sasa": 0.0,
      "atoms": [
        {
          "atom_index": 5789,
          "name": "N",
          "element": "N",
          "coord": [
            4.935400009155273,
            1.1582000255584717,
            3.3652000427246094
          ]
        },
        {
          "atom_index": 5790,
          "name": "CA",
          "element": "C",
          "coord": [
            4.88700008392334,
            1.2031999826431274,
            3.4969000816345215
          ]
        },
        {
          "atom_index": 5791,
          "name": "C",
          "element": "C",
          "coord": [
            4.734499931335449,
            1.2129000425338745,
            3.499300003051758
          ]
        },
        {
          "atom_index": 5792,
          "name": "O",
          "element": "O",
          "coord": [
            4.670400142669678,
            1.174399971961975,
            3.5968000888824463
          ]
        },
        {
          "atom_index": 5793,
          "name": "CB",
          "element": "C",
          "coord": [
            4.947500228881836,
            1.3392000198364258,
            3.533400058746338
          ]
        },
        {
          "atom_index": 5794,
          "name": "CG",
          "element": "C",
          "coord": [
            5.096799850463867,
            1.3350000381469727,
            3.565500020980835
          ]
        },
        {
          "atom_index": 5795,
          "name": "CD",
          "element": "C",
          "coord": [
            5.160399913787842,
            1.4737999439239502,
            3.5678999423980713
          ]
        },
        {
          "atom_index": 5796,
          "name": "OE1",
          "element": "O",
          "coord": [
            5.1280999183654785,
            1.5595999956130981,
            3.4855000972747803
          ]
        },
        {
          "atom_index": 5797,
          "name": "NE2",
          "element": "N",
          "coord": [
            5.252900123596191,
            1.495300054550171,
            3.660900115966797
          ]
        }
      ]
    },
    {
      "id": "A:734",
      "chain": "A",
      "resseq": 734,
      "icode": "",
      "resname": "LEU",
      "hetflag": " ",
      "sasa": 0.0,
      "atoms": [
        {
          "atom_index": 5798,
          "name": "N",
          "element": "N",
          "coord": [
            4.676499843597412,
            1.2649999856948853,
            3.3917999267578125
          ]
        },
        {
          "atom_index": 5799,
          "name": "CA",
          "element": "C",
          "coord": [
            4.531499862670898,
            1.2770999670028687,
            3.381500005722046
          ]
        },
        {
          "atom_index": 5800,
          "name": "C",
          "element": "C",
          "coord": [
            4.465799808502197,
            1.1402000188827515,
            3.3942999839782715
          ]
        },
        {
          "atom_index": 5801,
          "name": "O",
          "element": "O",
          "coord": [
            4.36870002746582,
            1.1234999895095825,
            3.467400074005127
          ]
        },
        {
          "atom_index": 5802,
          "name": "CB",
          "element": "C",
          "coord": [
            4.493000030517578,
            1.3379000425338745,
            3.2464001178741455
          ]
        },
        {
          "atom_index": 5803,
          "name": "CG",
          "element": "C",
          "coord": [
            4.343599796295166,
            1.3459999561309814,
            3.216099977493286
          ]
        },
        {
          "atom_index": 5804,
          "name": "CD1",
          "element": "C",
          "coord": [
            4.275199890136719,
            1.4352999925613403,
            3.3199000358581543
          ]
        },
        {
          "atom_index": 5805,
          "name": "CD2",
          "element": "C",
          "coord": [
            4.323500156402588,
            1.3997000455856323,
            3.0729000568389893
          ]
        }
      ]
    },
    {
      "id": "A:735",
      "chain": "A",
      "resseq": 735,
      "icode": "",
      "resname": "ARG",
      "hetflag": " ",
      "sasa": 0.0,
      "atoms": [
        {
          "atom_index": 5806,
          "name": "N",
          "element": "N",
          "coord": [
            4.519999980926514,
            1.0420000553131104,
            3.3225998878479004
          ]
        },
        {
          "atom_index": 5807,
          "name": "CA",
          "element": "C",
          "coord": [
            4.465099811553955,
            0.9068999886512756,
            3.3241000175476074
          ]
        },
        {
          "atom_index": 5808,
          "name": "C",
          "element": "C",
          "coord": [
            4.474899768829346,
            0.8422999978065491,
            3.4621999263763428
          ]
        },
        {
          "atom_index": 5809,
          "name": "O",
          "element": "O",
          "coord": [
            4.378699779510498,
            0.7817000150680542,
            3.509500026702881
          ]
        },
        {
          "atom_index": 5810,
          "name": "CB",
          "element": "C",
          "coord": [
            4.5370001792907715,
            0.8197000026702881,
            3.2204999923706055
          ]
        },
        {
          "atom_index": 5811,
          "name": "CG",
          "element": "C",
          "coord": [
            4.480199813842773,
            0.6796000003814697,
            3.2088000774383545
          ]
        },
        {
          "atom_index": 5812,
          "name": "CD",
          "element": "C",
          "coord": [
            4.545400142669678,
            0.603600025177002,
            3.0947999954223633
          ]
        },
        {
          "atom_index": 5813,
          "name": "NE",
          "element": "N",
          "coord": [
            4.492700099945068,
            0.46860000491142273,
            3.083400011062622
          ]
        },
        {
          "atom_index": 5814,
          "name": "CZ",
          "element": "C",
          "coord": [
            4.508800029754639,
            0.39169999957084656,
            2.9763998985290527
          ]
        },
        {
          "atom_index": 5815,
          "name": "NH1",
          "element": "N",
          "coord": [
            4.576300144195557,
            0.4368000030517578,
            2.871000051498413
          ]
        },
        {
          "atom_index": 5816,
          "name": "NH2",
          "element": "N",
          "coord": [
            4.457900047302246,
            0.2694999873638153,
            2.975100040435791
          ]
        }
      ]
    },
    {
      "id": "A:736",
      "chain": "A",
      "resseq": 736,
      "icode": "",
      "resname": "GLN",
      "hetflag": " ",
      "sasa": 0.0,
      "atoms": [
        {
          "atom_index": 5817,
          "name": "N",
          "element": "N",
          "coord": [
            4.59119987487793,
            0.8550999760627747,
            3.525700092315674
          ]
        },
        {
          "atom_index": 5818,
          "name": "CA",
          "element": "C",
          "coord": [
            4.612599849700928,
            0.79830002784729,
            3.6589999198913574
          ]
        },
        {
          "atom_index": 5819,
          "name": "C",
          "element": "C",
          "coord": [
            4.514699935913086,
            0.858299970626831,
            3.7588000297546387
          ]
        },
        {
          "atom_index": 5820,
          "name": "O",
          "element": "O",
          "coord": [
            4.462900161743164,
            0.788100004196167,
            3.8441998958587646
          ]
        },
        {
          "atom_index": 5821,
          "name": "CB",
          "element": "C",
          "coord": [
            4.754000186920166,
            0.828499972820282,
            3.70989990234375
          ]
        },
        {
          "atom_index": 5822,
          "name": "CG",
          "element": "C",
          "coord": [
            4.868299961090088,
            0.7512999773025513,
            3.6466000080108643
          ]
        },
        {
          "atom_index": 5823,
          "name": "CD",
          "element": "C",
          "coord": [
            5.001500129699707,
            0.823199987411499,
            3.666100025177002
          ]
        },
        {
          "atom_index": 5824,
          "name": "OE1",
          "element": "O",
          "coord": [
            5.02869987487793,
            0.8787999749183655,
            3.773099899291992
          ]
        },
        {
          "atom_index": 5825,
          "name": "NE2",
          "element": "N",
          "coord": [
            5.085000038146973,
            0.8223000168800354,
            3.5625998973846436
          ]
        }
      ]
    },
    {
      "id": "A:737",
      "chain": "A",
      "resseq": 737,
      "icode": "",
      "resname": "GLY",
      "hetflag": " ",
      "sasa": 0.0,
      "atoms": [
        {
          "atom_index": 5826,
          "name": "N",
          "element": "N",
          "coord": [
            4.490200042724609,
            0.9886000156402588,
            3.747499942779541
          ]
        },
        {
          "atom_index": 5827,
          "name": "CA",
          "element": "C",
          "coord": [
            4.401500225067139,
            1.054900050163269,
            3.8415000438690186
          ]
        },
        {
          "atom_index": 5828,
          "name": "C",
          "element": "C",
          "coord": [
            4.263199806213379,
            1.090399980545044,
            3.7916998863220215
          ]
        },
        {
          "atom_index": 5829,
          "name": "O",
          "element": "O",
          "coord": [
            4.195799827575684,
            1.1770000457763672,
            3.8485000133514404
          ]
        }
      ]
    },
    {
      "id": "A:738",
      "chain": "A",
      "resseq": 738,
      "icode": "",
      "resname": "ILE",
      "hetflag": " ",
      "sasa": 0.0,
      "atoms": [
        {
          "atom_index": 5830,
          "name": "N",
          "element": "N",
          "coord": [
            4.219600200653076,
            1.0224000215530396,
            3.686800003051758
          ]
        },
        {
          "atom_index": 5831,
          "name": "CA",
          "element": "C",
          "coord": [
            4.089000225067139,
            1.0491000413894653,
            3.629499912261963
          ]
        },
        {
          "atom_index": 5832,
          "name": "C",
          "element": "C",
          "coord": [
            3.974100112915039,
            1.0312999486923218,
            3.7293999195098877
          ]
        },
        {
          "atom_index": 5833,
          "name": "O",
          "element": "O",
          "coord": [
            3.869999885559082,
            1.0963000059127808,
            3.71589994430542
          ]
        },
        {
          "atom_index": 5834,
          "name": "CB",
          "element": "C",
          "coord": [
            4.063199996948242,
            0.9587000012397766,
            3.5065999031066895
          ]
        },
        {
          "atom_index": 5835,
          "name": "CG1",
          "element": "C",
          "coord": [
            3.946000099182129,
            1.01419997215271,
            3.424799919128418
          ]
        },
        {
          "atom_index": 5836,
          "name": "CG2",
          "element": "C",
          "coord": [
            4.033400058746338,
            0.8172000050544739,
            3.5513999462127686
          ]
        },
        {
          "atom_index": 5837,
          "name": "CD1",
          "element": "C",
          "coord": [
            3.9693000316619873,
            1.1550999879837036,
            3.3754000663757324
          ]
        }
      ]
    },
    {
      "id": "A:739",
      "chain": "A",
      "resseq": 739,
      "icode": "",
      "resname": "HIS",
      "hetflag": " ",
      "sasa": 0.0,
      "atoms": [
        {
          "atom_index": 5838,
          "name": "N",
          "element": "N",
          "coord": [
            3.992000102996826,
            0.9448000192642212,
            3.8292999267578125
          ]
        },
        {
          "atom_index": 5839,
          "name": "CA",
          "element": "C",
          "coord": [
            3.8850998878479004,
            0.9208999872207642,
            3.9268999099731445
          ]
        },
        {
          "atom_index": 5840,
          "name": "C",
          "element": "C",
          "coord": [
            3.8619000911712646,
            1.0413000583648682,
            4.0183000564575195
          ]
        },
        {
          "atom_index": 5841,
          "name": "O",
          "element": "O",
          "coord": [
            3.7571001052856445,
            1.0540000200271606,
            4.081200122833252
          ]
        },
        {
          "atom_index": 5842,
          "name": "CB",
          "element": "C",
          "coord": [
            3.914400100708008,
            0.7965999841690063,
            4.0117998123168945
          ]
        },
        {
          "atom_index": 5843,
          "name": "CG",
          "element": "C",
          "coord": [
            4.027100086212158,
            0.814300000667572,
            4.108399868011475
          ]
        },
        {
          "atom_index": 5844,
          "name": "ND1",
          "element": "N",
          "coord": [
            4.15939998626709,
            0.8131999969482422,
            4.0696001052856445
          ]
        },
        {
          "atom_index": 5845,
          "name": "CD2",
          "element": "C",
          "coord": [
            4.027100086212158,
            0.8367000222206116,
            4.2418999671936035
          ]
        },
        {
          "atom_index": 5846,
          "name": "CE1",
          "element": "C",
          "coord": [
            4.236100196838379,
            0.8342000246047974,
            4.17519998550415
          ]
        },
        {
          "atom_index": 5847,
          "name": "NE2",
          "element": "N",
          "coord": [
            4.158400058746338,
            0.848800003528595,
            4.281000137329102
          ]
        }
      ]
    },
    {
      "id": "A:740",
      "chain": "A",
      "resseq": 740,
      "icode": "",
      "resname": "LEU",
      "hetflag": " ",
      "sasa": 0.0,
      "atoms": [
        {
          "atom_index": 5848,
          "name": "N",
          "element": "N",
          "coord": [
            3.960099935531616,
            1.1298999786376953,
            4.025199890136719
          ]
        },
        {
          "atom_index": 5849,
          "name": "CA",
          "element": "C",
          "coord": [
            3.947700023651123,
            1.2483999729156494,
            4.107900142669678
          ]
        },
        {
          "atom_index": 5850,
          "name": "C",
          "element": "C",
          "coord": [
            3.872499942779541,
            1.3573999404907227,
            4.031300067901611
          ]
        },
        {
          "atom_index": 5851,
          "name": "O",
          "element": "O",
          "coord": [
            3.827399969100952,
            1.4565000534057617,
            4.089099884033203
          ]
        },
        {
          "atom_index": 5852,
          "name": "CB",
          "element": "C",
          "coord": [
            4.086599826812744,
            1.2985999584197998,
            4.14769983291626
          ]
        },
        {
          "atom_index": 5853,
          "name": "CG",
          "element": "C",
          "coord": [
            4.169899940490723,
            1.2038999795913696,
            4.234499931335449
          ]
        },
        {
          "atom_index": 5854,
          "name": "CD1",
          "element": "C",
          "coord": [
            4.305600166320801,
            1.2683000564575195,
            4.26669979095459
          ]
        },
        {
          "atom_index": 5855,
          "name": "CD2",
          "element": "C",
          "coord": [
            4.093100070953369,
            1.1726000308990479,
            4.36299991607666
          ]
        }
      ]
    },
    {
      "id": "A:741",
      "chain": "A",
      "resseq": 741,
      "icode": "",
      "resname": "ARG",
      "hetflag": " ",
      "sasa": 0.0,
      "atoms": [
        {
          "atom_index": 5856,
          "name": "N",
          "element": "N",
          "coord": [
            3.858299970626831,
            1.3378000259399414,
            3.900599956512451
          ]
        },
        {
          "atom_index": 5857,
          "name": "CA",
          "element": "C",
          "coord": [
            3.789799928665161,
            1.4357000589370728,
            3.8178999423980713
          ]
        },
        {
          "atom_index": 5858,
          "name": "C",
          "element": "C",
          "coord": [
            3.649399995803833,
            1.3920999765396118,
            3.7808001041412354
          ]
        },
        {
          "atom_index": 5859,
          "name": "O",
          "element": "O",
          "coord": [
            3.57069993019104,
            1.4708000421524048,
            3.727400064468384
          ]
        },
        {
          "atom_index": 5860,
          "name": "CB",
          "element": "C",
          "coord": [
            3.8724000453948975,
            1.4632999897003174,
            3.692500114440918
          ]
        },
        {
          "atom_index": 5861,
          "name": "CG",
          "element": "C",
          "coord": [
            3.9974000453948975,
            1.5424000024795532,
            3.7218000888824463
          ]
        },
        {
          "atom_index": 5862,
          "name": "CD",
          "element": "C",
          "coord": [
            4.109600067138672,
            1.5084999799728394,
            3.6257998943328857
          ]
        },
        {
          "atom_index": 5863,
          "name": "NE",
          "element": "N",
          "coord": [
            4.230800151824951,
            1.5793999433517456,
            3.6647000312805176
          ]
        },
        {
          "atom_index": 5864,
          "name": "CZ",
          "element": "C",
          "coord": [
            4.256400108337402,
            1.7057000398635864,
            3.6335999965667725
          ]
        },
        {
          "atom_index": 5865,
          "name": "NH1",
          "element": "N",
          "coord": [
            4.169600009918213,
            1.7754000425338745,
            3.5613999366760254
          ]
        },
        {
          "atom_index": 5866,
          "name": "NH2",
          "element": "N",
          "coord": [
            4.368100166320801,
            1.7627999782562256,
            3.676800012588501
          ]
        }
      ]
    },
    {
      "id": "A:742",
      "chain": "A",
      "resseq": 742,
      "icode": "",
      "resname": "ALA",
      "hetflag": " ",
      "sasa": 0.0,
      "atoms": [
        {
          "atom_index": 5867,
          "name": "N",
          "element": "N",
          "coord": [
            3.6171000003814697,
            1.2669999599456787,
            3.8106000423431396
          ]
        },
        {
          "atom_index": 5868,
          "name": "CA",
          "element": "C",
          "coord": [
            3.485599994659424,
            1.2157000303268433,
            3.77810001373291
          ]
        },
        {
          "atom_index": 5869,
          "name": "C",
          "element": "C",
          "coord": [
            3.402899980545044,
            1.201799988746643,
            3.903700113296509
          ]
        },
        {
          "atom_index": 5870,
          "name": "O",
          "element": "O",
          "coord": [
            3.4556000232696533,
            1.1692999601364136,
            4.009799957275391
          ]
        },
        {
          "atom_index": 5871,
          "name": "CB",
          "element": "C",
          "coord": [
            3.4976999759674072,
            1.080399990081787,
            3.707900047302246
          ]
        }
      ]
    },
    {
      "id": "A:743",
      "chain": "A",
      "resseq": 743,
      "icode": "",
      "resname": "TYR",
      "hetflag": " ",
      "sasa": 2.169776439666748,
      "atoms": [
        {
          "atom_index": 5872,
          "name": "N",
          "element": "N",
          "coord": [
            3.2730000019073486,
            1.2272000312805176,
            3.8910000324249268
          ]
        },
        {
          "atom_index": 5873,
          "name": "CA",
          "element": "C",
          "coord": [
            3.1816999912261963,
            1.2151999473571777,
            4.003799915313721
          ]
        },
        {
          "atom_index": 5874,
          "name": "C",
          "element": "C",
          "coord": [
            3.152100086212158,
            1.068600058555603,
            4.0278000831604
          ]
        },
        {
          "atom_index": 5875,
          "name": "O",
          "element": "O",
          "coord": [
            3.15310001373291,
            0.9887999892234802,
            3.934000015258789
          ]
        },
        {
          "atom_index": 5876,
          "name": "CB",
          "element": "C",
          "coord": [
            3.050800085067749,
            1.2896000146865845,
            3.9758999347686768
          ]
        },
        {
          "atom_index": 5877,
          "name": "CG",
          "element": "C",
          "coord": [
            3.066499948501587,
            1.4395999908447266,
            3.9732000827789307
          ]
        },
        {
          "atom_index": 5878,
          "name": "CD1",
          "element": "C",
          "coord": [
            3.0739998817443848,
            1.5092999935150146,
            3.8522000312805176
          ]
        },
        {
          "atom_index": 5879,
          "name": "CD2",
          "element": "C",
          "coord": [
            3.0766000747680664,
            1.5120999813079834,
            4.092100143432617
          ]
        },
        {
          "atom_index": 5880,
          "name": "CE1",
          "element": "C",
          "coord": [
            3.0913000106811523,
            1.6478999853134155,
            3.849900007247925
          ]
        },
        {
          "atom_index": 5881,
          "name": "CE2",
          "element": "C",
          "coord": [
            3.093899965286255,
            1.6496000289916992,
            4.09089994430542
          ]
        },
        {
          "atom_index": 5882,
          "name": "CZ",
          "element": "C",
          "coord": [
            3.1012001037597656,
            1.7171000242233276,
            3.9697999954223633
          ]
        },
        {
          "atom_index": 5883,
          "name": "OH",
          "element": "O",
          "coord": [
            3.11929988861084,
            1.8538000583648682,
            3.969399929046631
          ]
        }
      ]
    },
    {
      "id": "A:744",
      "chain": "A",
      "resseq": 744,
      "icode": "",
      "resname": "ALA",
      "hetflag": " ",
      "sasa": 0.0,
      "atoms": [
        {
          "atom_index": 5884,
          "name": "N",
          "element": "N",
          "coord": [
            3.1266000270843506,
            1.0333000421524048,
            4.153600215911865
          ]
        },
        {
          "atom_index": 5885,
          "name": "CA",
          "element": "C",
          "coord": [
            3.095900058746338,
            0.8952000141143799,
            4.188499927520752
          ]
        },
        {
          "atom_index": 5886,
          "name": "C",
          "element": "C",
          "coord": [
            2.9695000648498535,
            0.8550999760627747,
            4.113900184631348
          ]
        },
        {
          "atom_index": 5887,
          "name": "O",
          "element": "O",
          "coord": [
            2.889400005340576,
            0.9409000277519226,
            4.07480001449585
          ]
        },
        {
          "atom_index": 5888,
          "name": "CB",
          "element": "C",
          "coord": [
            3.0754001140594482,
            0.8815000057220459,
            4.339000225067139
          ]
        }
      ]
    },
    {
      "id": "A:745",
      "chain": "A",
      "resseq": 745,
      "icode": "",
      "resname": "GLN",
      "hetflag": " ",
      "sasa": 9.001704216003418,
      "atoms": [
        {
          "atom_index": 5889,
          "name": "N",
          "element": "N",
          "coord": [
            2.9521000385284424,
            0.7250000238418579,
            4.093200206756592
          ]
        },
        {
          "atom_index": 5890,
          "name": "CA",
          "element": "C",
          "coord": [
            2.835099935531616,
            0.6754000186920166,
            4.021500110626221
          ]
        },
        {
          "atom_index": 5891,
          "name": "C",
          "element": "C",
          "coord": [
            2.834399938583374,
            0.7300999760627747,
            3.878700017929077
          ]
        },
        {
          "atom_index": 5892,
          "name": "O",
          "element": "O",
          "coord": [
            2.7295000553131104,
            0.7656999826431274,
            3.8250999450683594
          ]
        },
        {
          "atom_index": 5893,
          "name": "CB",
          "element": "C",
          "coord": [
            2.706700086593628,
            0.7163000106811523,
            4.0954999923706055
          ]
        },
        {
          "atom_index": 5894,
          "name": "CG",
          "element": "C",
          "coord": [
            2.666100025177002,
            0.6223999857902527,
            4.210299968719482
          ]
        },
        {
          "atom_index": 5895,
          "name": "CD",
          "element": "C",
          "coord": [
            2.782900094985962,
            0.579200029373169,
            4.299300193786621
          ]
        },
        {
          "atom_index": 5896,
          "name": "OE1",
          "element": "O",
          "coord": [
            2.8719000816345215,
            0.5055000185966492,
            4.255899906158447
          ]
        },
        {
          "atom_index": 5897,
          "name": "NE2",
          "element": "N",
          "coord": [
            2.782399892807007,
            0.6248000264167786,
            4.424300193786621
          ]
        }
      ]
    },
    {
      "id": "A:746",
      "chain": "A",
      "resseq": 746,
      "icode": "",
      "resname": "THR",
      "hetflag": " ",
      "sasa": 0.15764929354190826,
      "atoms": [
        {
          "atom_index": 5898,
          "name": "N",
          "element": "N",
          "coord": [
            2.9530999660491943,
            0.7365999817848206,
            3.818700075149536
          ]
        },
        {
          "atom_index": 5899,
          "name": "CA",
          "element": "C",
          "coord": [
            2.971100091934204,
            0.7853999733924866,
            3.6821000576019287
          ]
        },
        {
          "atom_index": 5900,
          "name": "C",
          "element": "C",
          "coord": [
            3.0938000679016113,
            0.7174000144004822,
            3.621299982070923
          ]
        },
        {
          "atom_index": 5901,
          "name": "O",
          "element": "O",
          "coord": [
            3.1874001026153564,
            0.6812999844551086,
            3.69320011138916
          ]
        },
        {
          "atom_index": 5902,
          "name": "CB",
          "element": "C",
          "coord": [
            2.9899001121520996,
            0.9387999773025513,
            3.6796000003814697
          ]
        },
        {
          "atom_index": 5903,
          "name": "OG1",
          "element": "O",
          "coord": [
            2.8633999824523926,
            1.0022000074386597,
            3.7018001079559326
          ]
        },
        {
          "atom_index": 5904,
          "name": "CG2",
          "element": "C",
          "coord": [
            3.0464999675750732,
            0.9847999811172485,
            3.5459001064300537
          ]
        }
      ]
    },
    {
      "id": "A:747",
      "chain": "A",
      "resseq": 747,
      "icode": "",
      "resname": "ASN",
      "hetflag": " ",
      "sasa": 0.1899147629737854,
      "atoms": [
        {
          "atom_index": 5905,
          "name": "N",
          "element": "N",
          "coord": [
            3.092600107192993,
            0.6995000243186951,
            3.489300012588501
          ]
        },
        {
          "atom_index": 5906,
          "name": "CA",
          "element": "C",
          "coord": [
            3.2032999992370605,
            0.6342999935150146,
            3.418800115585327
          ]
        },
        {
          "atom_index": 5907,
          "name": "C",
          "element": "C",
          "coord": [
            3.3118999004364014,
            0.7361999750137329,
            3.3850998878479004
          ]
        },
        {
          "atom_index": 5908,
          "name": "O",
          "element": "O",
          "coord": [
            3.2880001068115234,
            0.8323000073432922,
            3.3118999004364014
          ]
        },
        {
          "atom_index": 5909,
          "name": "CB",
          "element": "C",
          "coord": [
            3.1514999866485596,
            0.567300021648407,
            3.290800094604492
          ]
        },
        {
          "atom_index": 5910,
          "name": "CG",
          "element": "C",
          "coord": [
            3.2541000843048096,
            0.47530001401901245,
            3.226799964904785
          ]
        },
        {
          "atom_index": 5911,
          "name": "OD1",
          "element": "O",
          "coord": [
            3.225100040435791,
            0.4081000089645386,
            3.1277999877929688
          ]
        },
        {
          "atom_index": 5912,
          "name": "ND2",
          "element": "N",
          "coord": [
            3.3743999004364014,
            0.47209998965263367,
            3.2829999923706055
          ]
        }
      ]
    },
    {
      "id": "A:748",
      "chain": "A",
      "resseq": 748,
      "icode": "",
      "resname": "PRO",
      "hetflag": " ",
      "sasa": 0.0,
      "atoms": [
        {
          "atom_index": 5913,
          "name": "N",
          "element": "N",
          "coord": [
            3.4333999156951904,
            0.7156000137329102,
            3.4381000995635986
          ]
        },
        {
          "atom_index": 5914,
          "name": "CA",
          "element": "C",
          "coord": [
            3.546999931335449,
            0.8057000041007996,
            3.414900064468384
          ]
        },
        {
          "atom_index": 5915,
          "name": "C",
          "element": "C",
          "coord": [
            3.5934998989105225,
            0.8100000023841858,
            3.2695000171661377
          ]
        },
        {
          "atom_index": 5916,
          "name": "O",
          "element": "O",
          "coord": [
            3.6561999320983887,
            0.9071000218391418,
            3.2284998893737793
          ]
        },
        {
          "atom_index": 5917,
          "name": "CB",
          "element": "C",
          "coord": [
            3.6566998958587646,
            0.7497000098228455,
            3.50600004196167
          ]
        },
        {
          "atom_index": 5918,
          "name": "CG",
          "element": "C",
          "coord": [
            3.5841000080108643,
            0.6603000164031982,
            3.603100061416626
          ]
        },
        {
          "atom_index": 5919,
          "name": "CD",
          "element": "C",
          "coord": [
            3.4742000102996826,
            0.6007000207901001,
            3.5208001136779785
          ]
        }
      ]
    },
    {
      "id": "A:749",
      "chain": "A",
      "resseq": 749,
      "icode": "",
      "resname": "LEU",
      "hetflag": " ",
      "sasa": 0.0,
      "atoms": [
        {
          "atom_index": 5920,
          "name": "N",
          "element": "N",
          "coord": [
            3.563800096511841,
            0.7049999833106995,
            3.1926000118255615
          ]
        },
        {
          "atom_index": 5921,
          "name": "CA",
          "element": "C",
          "coord": [
            3.606600046157837,
            0.6990000009536743,
            3.053299903869629
          ]
        },
        {
          "atom_index": 5922,
          "name": "C",
          "element": "C",
          "coord": [
            3.5631000995635986,
            0.8238000273704529,
            2.976799964904785
          ]
        },
        {
          "atom_index": 5923,
          "name": "O",
          "element": "O",
          "coord": [
            3.6440999507904053,
            0.8848999738693237,
            2.9079999923706055
          ]
        },
        {
          "atom_index": 5924,
          "name": "CB",
          "element": "C",
          "coord": [
            3.5534000396728516,
            0.5710999965667725,
            2.985300064086914
          ]
        },
        {
          "atom_index": 5925,
          "name": "CG",
          "element": "C",
          "coord": [
            3.603100061416626,
            0.529699981212616,
            2.8452999591827393
          ]
        },
        {
          "atom_index": 5926,
          "name": "CD1",
          "element": "C",
          "coord": [
            3.516700029373169,
            0.5938000082969666,
            2.739000082015991
          ]
        },
        {
          "atom_index": 5927,
          "name": "CD2",
          "element": "C",
          "coord": [
            3.7499001026153564,
            0.5680000185966492,
            2.825700044631958
          ]
        }
      ]
    },
    {
      "id": "A:750",
      "chain": "A",
      "resseq": 750,
      "icode": "",
      "resname": "ARG",
      "hetflag": " ",
      "sasa": 5.760641098022461,
      "atoms": [
        {
          "atom_index": 5928,
          "name": "N",
          "element": "N",
          "coord": [
            3.4365999698638916,
            0.8628000020980835,
            2.990799903869629
          ]
        },
        {
          "atom_index": 5929,
          "name": "CA",
          "element": "C",
          "coord": [
            3.386399984359741,
            0.9815999865531921,
            2.9214000701904297
          ]
        },
        {
          "atom_index": 5930,
          "name": "C",
          "element": "C",
          "coord": [
            3.4646999835968018,
            1.1055999994277954,
            2.966399908065796
          ]
        },
        {
          "atom_index": 5931,
          "name": "O",
          "element": "O",
          "coord": [
            3.505500078201294,
            1.1878999471664429,
            2.884500026702881
          ]
        },
        {
          "atom_index": 5932,
          "name": "CB",
          "element": "C",
          "coord": [
            3.2374000549316406,
            1.000599980354309,
            2.9495999813079834
          ]
        },
        {
          "atom_index": 5933,
          "name": "CG",
          "element": "C",
          "coord": [
            3.1582000255584717,
            1.059499979019165,
            2.832900047302246
          ]
        },
        {
          "atom_index": 5934,
          "name": "CD",
          "element": "C",
          "coord": [
            3.214600086212158,
            1.19350004196167,
            2.7873001098632812
          ]
        },
        {
          "atom_index": 5935,
          "name": "NE",
          "element": "N",
          "coord": [
            3.1333000659942627,
            1.25600004196167,
            2.6828999519348145
          ]
        },
        {
          "atom_index": 5936,
          "name": "CZ",
          "element": "C",
          "coord": [
            3.0071001052856445,
            1.2954000234603882,
            2.698699951171875
          ]
        },
        {
          "atom_index": 5937,
          "name": "NH1",
          "element": "N",
          "coord": [
            2.9458999633789062,
            1.2788000106811523,
            2.8155999183654785
          ]
        },
        {
          "atom_index": 5938,
          "name": "NH2",
          "element": "N",
          "coord": [
            2.941999912261963,
            1.3524999618530273,
            2.597899913787842
          ]
        }
      ]
    },
    {
      "id": "A:751",
      "chain": "A",
      "resseq": 751,
      "icode": "",
      "resname": "GLU",
      "hetflag": " ",
      "sasa": 0.0,
      "atoms": [
        {
          "atom_index": 5939,
          "name": "N",
          "element": "N",
          "coord": [
            3.487600088119507,
            1.118399977684021,
            3.09660005569458
          ]
        },
        {
          "atom_index": 5940,
          "name": "CA",
          "element": "C",
          "coord": [
            3.563199996948242,
            1.2316999435424805,
            3.147700071334839
          ]
        },
        {
          "atom_index": 5941,
          "name": "C",
          "element": "C",
          "coord": [
            3.7040998935699463,
            1.2281999588012695,
            3.0892999172210693
          ]
        },
        {
          "atom_index": 5942,
          "name": "O",
          "element": "O",
          "coord": [
            3.7604000568389893,
            1.3324999809265137,
            3.051800012588501
          ]
        },
        {
          "atom_index": 5943,
          "name": "CB",
          "element": "C",
          "coord": [
            3.573699951171875,
            1.2265000343322754,
            3.2997000217437744
          ]
        },
        {
          "atom_index": 5944,
          "name": "CG",
          "element": "C",
          "coord": [
            3.643699884414673,
            1.3490999937057495,
            3.3571999073028564
          ]
        },
        {
          "atom_index": 5945,
          "name": "CD",
          "element": "C",
          "coord": [
            3.5604000091552734,
            1.476699948310852,
            3.341200113296509
          ]
        },
        {
          "atom_index": 5946,
          "name": "OE1",
          "element": "O",
          "coord": [
            3.6194000244140625,
            1.5861999988555908,
            3.3345999717712402
          ]
        },
        {
          "atom_index": 5947,
          "name": "OE2",
          "element": "O",
          "coord": [
            3.435699939727783,
            1.4673999547958374,
            3.3359999656677246
          ]
        }
      ]
    },
    {
      "id": "A:752",
      "chain": "A",
      "resseq": 752,
      "icode": "",
      "resname": "TYR",
      "hetflag": " ",
      "sasa": 0.0,
      "atoms": [
        {
          "atom_index": 5948,
          "name": "N",
          "element": "N",
          "coord": [
            3.7623000144958496,
            1.1086000204086304,
            3.0822999477386475
          ]
        },
        {
          "atom_index": 5949,
          "name": "CA",
          "element": "C",
          "coord": [
            3.8973000049591064,
            1.0979000329971313,
            3.0272998809814453
          ]
        },
        {
          "atom_index": 5950,
          "name": "C",
          "element": "C",
          "coord": [
            3.897700071334839,
            1.1402000188827515,
            2.8808000087738037
          ]
        },
        {
          "atom_index": 5951,
          "name": "O",
          "element": "O",
          "coord": [
            3.9862000942230225,
            1.2125999927520752,
            2.837899923324585
          ]
        },
        {
          "atom_index": 5952,
          "name": "CB",
          "element": "C",
          "coord": [
            3.9516000747680664,
            0.954800009727478,
            3.0404000282287598
          ]
        },
        {
          "atom_index": 5953,
          "name": "CG",
          "element": "C",
          "coord": [
            4.092100143432617,
            0.9375,
            2.9869000911712646
          ]
        },
        {
          "atom_index": 5954,
          "name": "CD1",
          "element": "C",
          "coord": [
            4.198599815368652,
            1.0111000537872314,
            3.039400100708008
          ]
        },
        {
          "atom_index": 5955,
          "name": "CD2",
          "element": "C",
          "coord": [
            4.11929988861084,
            0.8456000089645386,
            2.885499954223633
          ]
        },
        {
          "atom_index": 5956,
          "name": "CE1",
          "element": "C",
          "coord": [
            4.328199863433838,
            0.9937000274658203,
            2.9928998947143555
          ]
        },
        {
          "atom_index": 5957,
          "name": "CE2",
          "element": "C",
          "coord": [
            4.248899936676025,
            0.8273000121116638,
            2.838200092315674
          ]
        },
        {
          "atom_index": 5958,
          "name": "CZ",
          "element": "C",
          "coord": [
            4.352700233459473,
            0.9017000198364258,
            2.8922998905181885
          ]
        },
        {
          "atom_index": 5959,
          "name": "OH",
          "element": "O",
          "coord": [
            4.480800151824951,
            0.8852999806404114,
            2.8438000679016113
          ]
        }
      ]
    },
    {
      "id": "A:753",
      "chain": "A",
      "resseq": 753,
      "icode": "",
      "resname": "GLN",
      "hetflag": " ",
      "sasa": 0.0,
      "atoms": [
        {
          "atom_index": 5960,
          "name": "N",
          "element": "N",
          "coord": [
            3.7980000972747803,
            1.0968999862670898,
            2.8046998977661133
          ]
        },
        {
          "atom_index": 5961,
          "name": "CA",
          "element": "C",
          "coord": [
            3.792099952697754,
            1.132699966430664,
            2.6631999015808105
          ]
        },
        {
          "atom_index": 5962,
          "name": "C",
          "element": "C",
          "coord": [
            3.7806999683380127,
            1.2838000059127808,
            2.6426000595092773
          ]
        },
        {
          "atom_index": 5963,
          "name": "O",
          "element": "O",
          "coord": [
            3.855299949645996,
            1.3442000150680542,
            2.5655999183654785
          ]
        },
        {
          "atom_index": 5964,
          "name": "CB",
          "element": "C",
          "coord": [
            3.674299955368042,
            1.0613000392913818,
            2.5961999893188477
          ]
        },
        {
          "atom_index": 5965,
          "name": "CG",
          "element": "C",
          "coord": [
            3.69350004196167,
            0.9103000164031982,
            2.5880000591278076
          ]
        },
        {
          "atom_index": 5966,
          "name": "CD",
          "element": "C",
          "coord": [
            3.5687999725341797,
            0.838699996471405,
            2.543100118637085
          ]
        },
        {
          "atom_index": 5967,
          "name": "OE1",
          "element": "O",
          "coord": [
            3.457900047302246,
            0.8743000030517578,
            2.5834999084472656
          ]
        },
        {
          "atom_index": 5968,
          "name": "NE2",
          "element": "N",
          "coord": [
            3.585700035095215,
            0.7354000210762024,
            2.460400104522705
          ]
        }
      ]
    },
    {
      "id": "A:754",
      "chain": "A",
      "resseq": 754,
      "icode": "",
      "resname": "MET",
      "hetflag": " ",
      "sasa": 0.0,
      "atoms": [
        {
          "atom_index": 5969,
          "name": "N",
          "element": "N",
          "coord": [
            3.6872000694274902,
            1.3438999652862549,
            2.7142999172210693
          ]
        },
        {
          "atom_index": 5970,
          "name": "CA",
          "element": "C",
          "coord": [
            3.6638998985290527,
            1.486299991607666,
            2.705399990081787
          ]
        },
        {
          "atom_index": 5971,
          "name": "C",
          "element": "C",
          "coord": [
            3.785399913787842,
            1.569100022315979,
            2.7516000270843506
          ]
        },
        {
          "atom_index": 5972,
          "name": "O",
          "element": "O",
          "coord": [
            3.8310999870300293,
            1.6582000255584717,
            2.6791000366210938
          ]
        },
        {
          "atom_index": 5973,
          "name": "CB",
          "element": "C",
          "coord": [
            3.537899971008301,
            1.5190999507904053,
            2.78629994392395
          ]
        },
        {
          "atom_index": 5974,
          "name": "CG",
          "element": "C",
          "coord": [
            3.4907000064849854,
            1.6627999544143677,
            2.777400016784668
          ]
        },
        {
          "atom_index": 5975,
          "name": "SD",
          "element": "S",
          "coord": [
            3.536099910736084,
            1.7538000345230103,
            2.9247000217437744
          ]
        },
        {
          "atom_index": 5976,
          "name": "CE",
          "element": "C",
          "coord": [
            3.6953001022338867,
            1.802899956703186,
            2.8849000930786133
          ]
        }
      ]
    },
    {
      "id": "A:755",
      "chain": "A",
      "resseq": 755,
      "icode": "",
      "resname": "GLU",
      "hetflag": " ",
      "sasa": 0.0,
      "atoms": [
        {
          "atom_index": 5977,
          "name": "N",
          "element": "N",
          "coord": [
            3.838900089263916,
            1.5408999919891357,
            2.870500087738037
          ]
        },
        {
          "atom_index": 5978,
          "name": "CA",
          "element": "C",
          "coord": [
            3.9544999599456787,
            1.6165000200271606,
            2.9189000129699707
          ]
        },
        {
          "atom_index": 5979,
          "name": "C",
          "element": "C",
          "coord": [
            4.074900150299072,
            1.592900037765503,
            2.828200101852417
          ]
        },
        {
          "atom_index": 5980,
          "name": "O",
          "element": "O",
          "coord": [
            4.154300212860107,
            1.6842999458312988,
            2.8032000064849854
          ]
        },
        {
          "atom_index": 5981,
          "name": "CB",
          "element": "C",
          "coord": [
            3.9865000247955322,
            1.5819000005722046,
            3.0664000511169434
          ]
        },
        {
          "atom_index": 5982,
          "name": "CG",
          "element": "C",
          "coord": [
            3.878000020980835,
            1.6339999437332153,
            3.1635000705718994
          ]
        },
        {
          "atom_index": 5983,
          "name": "CD",
          "element": "C",
          "coord": [
            3.923799991607666,
            1.6467000246047974,
            3.3073999881744385
          ]
        },
        {
          "atom_index": 5984,
          "name": "OE1",
          "element": "O",
          "coord": [
            4.041399955749512,
            1.6782000064849854,
            3.330199956893921
          ]
        },
        {
          "atom_index": 5985,
          "name": "OE2",
          "element": "O",
          "coord": [
            3.841399908065796,
            1.628499984741211,
            3.3989999294281006
          ]
        }
      ]
    },
    {
      "id": "A:756",
      "chain": "A",
      "resseq": 756,
      "icode": "",
      "resname": "GLY",
      "hetflag": " ",
      "sasa": 0.0,
      "atoms": [
        {
          "atom_index": 5986,
          "name": "N",
          "element": "N",
          "coord": [
            4.08519983291626,
            1.4713000059127808,
            2.775599956512451
          ]
        },
        {
          "atom_index": 5987,
          "name": "CA",
          "element": "C",
          "coord": [
            4.194200038909912,
            1.4384000301361084,
            2.686199903488159
          ]
        },
        {
          "atom_index": 5988,
          "name": "C",
          "element": "C",
          "coord": [
            4.183499813079834,
            1.5216000080108643,
            2.559999942779541
          ]
        },
        {
          "atom_index": 5989,
          "name": "O",
          "element": "O",
          "coord": [
            4.28380012512207,
            1.565500020980835,
            2.505199909210205
          ]
        }
      ]
    },
    {
      "id": "A:757",
      "chain": "A",
      "resseq": 757,
      "icode": "",
      "resname": "PHE",
      "hetflag": " ",
      "sasa": 1.2583529949188232,
      "atoms": [
        {
          "atom_index": 5990,
          "name": "N",
          "element": "N",
          "coord": [
            4.061100006103516,
            1.542099952697754,
            2.5125999450683594
          ]
        },
        {
          "atom_index": 5991,
          "name": "CA",
          "element": "C",
          "coord": [
            4.039400100708008,
            1.6229000091552734,
            2.3929998874664307
          ]
        },
        {
          "atom_index": 5992,
          "name": "C",
          "element": "C",
          "coord": [
            4.0802998542785645,
            1.767899990081787,
            2.4247000217437744
          ]
        },
        {
          "atom_index": 5993,
          "name": "O",
          "element": "O",
          "coord": [
            4.1539998054504395,
            1.830299973487854,
            2.3492000102996826
          ]
        },
        {
          "atom_index": 5994,
          "name": "CB",
          "element": "C",
          "coord": [
            3.8921000957489014,
            1.6157000064849854,
            2.3517000675201416
          ]
        },
        {
          "atom_index": 5995,
          "name": "CG",
          "element": "C",
          "coord": [
            3.856300115585327,
            1.7079999446868896,
            2.238300085067749
          ]
        },
        {
          "atom_index": 5996,
          "name": "CD1",
          "element": "C",
          "coord": [
            3.8877999782562256,
            1.6753000020980835,
            2.107300043106079
          ]
        },
        {
          "atom_index": 5997,
          "name": "CD2",
          "element": "C",
          "coord": [
            3.792099952697754,
            1.8285000324249268,
            2.263000011444092
          ]
        },
        {
          "atom_index": 5998,
          "name": "CE1",
          "element": "C",
          "coord": [
            3.8557000160217285,
            1.7620999813079834,
            2.002500057220459
          ]
        },
        {
          "atom_index": 5999,
          "name": "CE2",
          "element": "C",
          "coord": [
            3.759500026702881,
            1.9158999919891357,
            2.158799886703491
          ]
        },
        {
          "atom_index": 6000,
          "name": "CZ",
          "element": "C",
          "coord": [
            3.791300058364868,
            1.8823000192642212,
            2.028700113296509
          ]
        }
      ]
    },
    {
      "id": "A:758",
      "chain": "A",
      "resseq": 758,
      "icode": "",
      "resname": "ALA",
      "hetflag": " ",
      "sasa": 0.0,
      "atoms": [
        {
          "atom_index": 6001,
          "name": "N",
          "element": "N",
          "coord": [
            4.033400058746338,
            1.8206000328063965,
            2.537400007247925
          ]
        },
        {
          "atom_index": 6002,
          "name": "CA",
          "element": "C",
          "coord": [
            4.0690999031066895,
            1.9565000534057617,
            2.5778000354766846
          ]
        },
        {
          "atom_index": 6003,
          "name": "C",
          "element": "C",
          "coord": [
            4.220600128173828,
            1.9752999544143677,
            2.595099925994873
          ]
        },
        {
          "atom_index": 6004,
          "name": "O",
          "element": "O",
          "coord": [
            4.274400234222412,
            2.0815000534057617,
            2.562000036239624
          ]
        },
        {
          "atom_index": 6005,
          "name": "CB",
          "element": "C",
          "coord": [
            3.996799945831299,
            1.9936000108718872,
            2.7083001136779785
          ]
        }
      ]
    },
    {
      "id": "A:759",
      "chain": "A",
      "resseq": 759,
      "icode": "",
      "resname": "MET",
      "hetflag": " ",
      "sasa": 0.0,
      "atoms": [
        {
          "atom_index": 6006,
          "name": "N",
          "element": "N",
          "coord": [
            4.290200233459473,
            1.8732999563217163,
            2.6461000442504883
          ]
        },
        {
          "atom_index": 6007,
          "name": "CA",
          "element": "C",
          "coord": [
            4.434700012207031,
            1.8863999843597412,
            2.6654000282287598
          ]
        },
        {
          "atom_index": 6008,
          "name": "C",
          "element": "C",
          "coord": [
            4.5055999755859375,
            1.8906999826431274,
            2.5318000316619873
          ]
        },
        {
          "atom_index": 6009,
          "name": "O",
          "element": "O",
          "coord": [
            4.606900215148926,
            1.9585000276565552,
            2.515899896621704
          ]
        },
        {
          "atom_index": 6010,
          "name": "CB",
          "element": "C",
          "coord": [
            4.491300106048584,
            1.7711000442504883,
            2.748500108718872
          ]
        },
        {
          "atom_index": 6011,
          "name": "CG",
          "element": "C",
          "coord": [
            4.63700008392334,
            1.792199969291687,
            2.7855000495910645
          ]
        },
        {
          "atom_index": 6012,
          "name": "SD",
          "element": "S",
          "coord": [
            4.699100017547607,
            1.6612999439239502,
            2.8891000747680664
          ]
        },
        {
          "atom_index": 6013,
          "name": "CE",
          "element": "C",
          "coord": [
            4.609499931335449,
            1.7022000551223755,
            3.0436999797821045
          ]
        }
      ]
    },
    {
      "id": "A:760",
      "chain": "A",
      "resseq": 760,
      "icode": "",
      "resname": "PHE",
      "hetflag": " ",
      "sasa": 0.0,
      "atoms": [
        {
          "atom_index": 6014,
          "name": "N",
          "element": "N",
          "coord": [
            4.452600002288818,
            1.8167999982833862,
            2.4356000423431396
          ]
        },
        {
          "atom_index": 6015,
          "name": "CA",
          "element": "C",
          "coord": [
            4.511499881744385,
            1.816100001335144,
            2.302799940109253
          ]
        },
        {
          "atom_index": 6016,
          "name": "C",
          "element": "C",
          "coord": [
            4.496399879455566,
            1.9573999643325806,
            2.2448999881744385
          ]
        },
        {
          "atom_index": 6017,
          "name": "O",
          "element": "O",
          "coord": [
            4.586900234222412,
            2.007699966430664,
            2.177799940109253
          ]
        },
        {
          "atom_index": 6018,
          "name": "CB",
          "element": "C",
          "coord": [
            4.439599990844727,
            1.71589994430542,
            2.2132999897003174
          ]
        },
        {
          "atom_index": 6019,
          "name": "CG",
          "element": "C",
          "coord": [
            4.504199981689453,
            1.6973999738693237,
            2.0803000926971436
          ]
        },
        {
          "atom_index": 6020,
          "name": "CD1",
          "element": "C",
          "coord": [
            4.607999801635742,
            1.6065000295639038,
            2.064199924468994
          ]
        },
        {
          "atom_index": 6021,
          "name": "CD2",
          "element": "C",
          "coord": [
            4.4604997634887695,
            1.7699999809265137,
            1.9699000120162964
          ]
        },
        {
          "atom_index": 6022,
          "name": "CE1",
          "element": "C",
          "coord": [
            4.667399883270264,
            1.586899995803833,
            1.9394999742507935
          ]
        },
        {
          "atom_index": 6023,
          "name": "CE2",
          "element": "C",
          "coord": [
            4.5192999839782715,
            1.7515000104904175,
            1.8444000482559204
          ]
        },
        {
          "atom_index": 6024,
          "name": "CZ",
          "element": "C",
          "coord": [
            4.623000144958496,
            1.659600019454956,
            1.8291000127792358
          ]
        }
      ]
    },
    {
      "id": "A:761",
      "chain": "A",
      "resseq": 761,
      "icode": "",
      "resname": "GLU",
      "hetflag": " ",
      "sasa": 0.0,
      "atoms": [
        {
          "atom_index": 6025,
          "name": "N",
          "element": "N",
          "coord": [
            4.381999969482422,
            2.020900011062622,
            2.269700050354004
          ]
        },
        {
          "atom_index": 6026,
          "name": "CA",
          "element": "C",
          "coord": [
            4.36269998550415,
            2.1566998958587646,
            2.218600034713745
          ]
        },
        {
          "atom_index": 6027,
          "name": "C",
          "element": "C",
          "coord": [
            4.469600200653076,
            2.243299961090088,
            2.2836999893188477
          ]
        },
        {
          "atom_index": 6028,
          "name": "O",
          "element": "O",
          "coord": [
            4.535399913787842,
            2.323499917984009,
            2.2177999019622803
          ]
        },
        {
          "atom_index": 6029,
          "name": "CB",
          "element": "C",
          "coord": [
            4.222700119018555,
            2.210599899291992,
            2.251699924468994
          ]
        },
        {
          "atom_index": 6030,
          "name": "CG",
          "element": "C",
          "coord": [
            4.110799789428711,
            2.144200086593628,
            2.171099901199341
          ]
        },
        {
          "atom_index": 6031,
          "name": "CD",
          "element": "C",
          "coord": [
            3.983799934387207,
            2.2283999919891357,
            2.1637001037597656
          ]
        },
        {
          "atom_index": 6032,
          "name": "OE1",
          "element": "O",
          "coord": [
            3.9539999961853027,
            2.303499937057495,
            2.260200023651123
          ]
        },
        {
          "atom_index": 6033,
          "name": "OE2",
          "element": "O",
          "coord": [
            3.9126999378204346,
            2.2174999713897705,
            2.0613999366760254
          ]
        }
      ]
    },
    {
      "id": "A:762",
      "chain": "A",
      "resseq": 762,
      "icode": "",
      "resname": "HIS",
      "hetflag": " ",
      "sasa": 0.0,
      "atoms": [
        {
          "atom_index": 6034,
          "name": "N",
          "element": "N",
          "coord": [
            4.487500190734863,
            2.224100112915039,
            2.413800001144409
          ]
        },
        {
          "atom_index": 6035,
          "name": "CA",
          "element": "C",
          "coord": [
            4.588099956512451,
            2.297600030899048,
            2.4881999492645264
          ]
        },
        {
          "atom_index": 6036,
          "name": "C",
          "element": "C",
          "coord": [
            4.723700046539307,
            2.280100107192993,
            2.4203999042510986
          ]
        },
        {
          "atom_index": 6037,
          "name": "O",
          "element": "O",
          "coord": [
            4.795100212097168,
            2.3777999877929688,
            2.3984999656677246
          ]
        },
        {
          "atom_index": 6038,
          "name": "CB",
          "element": "C",
          "coord": [
            4.595900058746338,
            2.246500015258789,
            2.6319000720977783
          ]
        },
        {
          "atom_index": 6039,
          "name": "CG",
          "element": "C",
          "coord": [
            4.707799911499023,
            2.3066000938415527,
            2.710900068283081
          ]
        },
        {
          "atom_index": 6040,
          "name": "ND1",
          "element": "N",
          "coord": [
            4.714900016784668,
            2.4414000511169434,
            2.738800048828125
          ]
        },
        {
          "atom_index": 6041,
          "name": "CD2",
          "element": "C",
          "coord": [
            4.818600177764893,
            2.2509000301361084,
            2.7653000354766846
          ]
        },
        {
          "atom_index": 6042,
          "name": "CE1",
          "element": "C",
          "coord": [
            4.825399875640869,
            2.466200113296509,
            2.8069000244140625
          ]
        },
        {
          "atom_index": 6043,
          "name": "NE2",
          "element": "N",
          "coord": [
            4.889999866485596,
            2.352299928665161,
            2.8243000507354736
          ]
        }
      ]
    },
    {
      "id": "A:763",
      "chain": "A",
      "resseq": 763,
      "icode": "",
      "resname": "MET",
      "hetflag": " ",
      "sasa": 0.0,
      "atoms": [
        {
          "atom_index": 6044,
          "name": "N",
          "element": "N",
          "coord": [
            4.7596001625061035,
            2.1561999320983887,
            2.387399911880493
          ]
        },
        {
          "atom_index": 6045,
          "name": "CA",
          "element": "C",
          "coord": [
            4.887800216674805,
            2.1319000720977783,
            2.321500062942505
          ]
        },
        {
          "atom_index": 6046,
          "name": "C",
          "element": "C",
          "coord": [
            4.902500152587891,
            2.2072999477386475,
            2.188999891281128
          ]
        },
        {
          "atom_index": 6047,
          "name": "O",
          "element": "O",
          "coord": [
            5.009300231933594,
            2.2614998817443848,
            2.1605000495910645
          ]
        },
        {
          "atom_index": 6048,
          "name": "CB",
          "element": "C",
          "coord": [
            4.910699844360352,
            1.9830000400543213,
            2.296299934387207
          ]
        },
        {
          "atom_index": 6049,
          "name": "CG",
          "element": "C",
          "coord": [
            5.0295000076293945,
            1.9556000232696533,
            2.2058000564575195
          ]
        },
        {
          "atom_index": 6050,
          "name": "SD",
          "element": "S",
          "coord": [
            5.071800231933594,
            1.7797000408172607,
            2.1767001152038574
          ]
        },
        {
          "atom_index": 6051,
          "name": "CE",
          "element": "C",
          "coord": [
            4.917900085449219,
            1.7196999788284302,
            2.115999937057495
          ]
        }
      ]
    },
    {
      "id": "A:764",
      "chain": "A",
      "resseq": 764,
      "icode": "",
      "resname": "ILE",
      "hetflag": " ",
      "sasa": 0.0,
      "atoms": [
        {
          "atom_index": 6052,
          "name": "N",
          "element": "N",
          "coord": [
            4.797500133514404,
            2.210599899291992,
            2.107300043106079
          ]
        },
        {
          "atom_index": 6053,
          "name": "CA",
          "element": "C",
          "coord": [
            4.80709981918335,
            2.2811999320983887,
            1.979699969291687
          ]
        },
        {
          "atom_index": 6054,
          "name": "C",
          "element": "C",
          "coord": [
            4.82919979095459,
            2.430799961090088,
            2.000499963760376
          ]
        },
        {
          "atom_index": 6055,
          "name": "O",
          "element": "O",
          "coord": [
            4.9145002365112305,
            2.492000102996826,
            1.9345999956130981
          ]
        },
        {
          "atom_index": 6056,
          "name": "CB",
          "element": "C",
          "coord": [
            4.68149995803833,
            2.261899948120117,
            1.893399953842163
          ]
        },
        {
          "atom_index": 6057,
          "name": "CG1",
          "element": "C",
          "coord": [
            4.661499977111816,
            2.1126999855041504,
            1.8633999824523926
          ]
        },
        {
          "atom_index": 6058,
          "name": "CG2",
          "element": "C",
          "coord": [
            4.695799827575684,
            2.3413000106811523,
            1.7634999752044678
          ]
        },
        {
          "atom_index": 6059,
          "name": "CD1",
          "element": "C",
          "coord": [
            4.781599998474121,
            2.0450000762939453,
            1.79830002784729
          ]
        }
      ]
    },
    {
      "id": "A:765",
      "chain": "A",
      "resseq": 765,
      "icode": "",
      "resname": "GLU",
      "hetflag": " ",
      "sasa": 0.0,
      "atoms": [
        {
          "atom_index": 6060,
          "name": "N",
          "element": "N",
          "coord": [
            4.752699851989746,
            2.4892001152038574,
            2.0922999382019043
          ]
        },
        {
          "atom_index": 6061,
          "name": "CA",
          "element": "C",
          "coord": [
            4.76669979095459,
            2.6305999755859375,
            2.1222000122070312
          ]
        },
        {
          "atom_index": 6062,
          "name": "C",
          "element": "C",
          "coord": [
            4.906599998474121,
            2.6570000648498535,
            2.174999952316284
          ]
        },
        {
          "atom_index": 6063,
          "name": "O",
          "element": "O",
          "coord": [
            4.967100143432617,
            2.759000062942505,
            2.140899896621704
          ]
        },
        {
          "atom_index": 6064,
          "name": "CB",
          "element": "C",
          "coord": [
            4.661900043487549,
            2.675100088119507,
            2.223900079727173
          ]
        },
        {
          "atom_index": 6065,
          "name": "CG",
          "element": "C",
          "coord": [
            4.520500183105469,
            2.6568000316619873,
            2.1728999614715576
          ]
        },
        {
          "atom_index": 6066,
          "name": "CD",
          "element": "C",
          "coord": [
            4.416600227355957,
            2.710900068283081,
            2.268399953842163
          ]
        },
        {
          "atom_index": 6067,
          "name": "OE1",
          "element": "O",
          "coord": [
            4.453800201416016,
            2.7451000213623047,
            2.3826000690460205
          ]
        },
        {
          "atom_index": 6068,
          "name": "OE2",
          "element": "O",
          "coord": [
            4.298099994659424,
            2.718400001525879,
            2.2290000915527344
          ]
        }
      ]
    },
    {
      "id": "A:766",
      "chain": "A",
      "resseq": 766,
      "icode": "",
      "resname": "SER",
      "hetflag": " ",
      "sasa": 0.0,
      "atoms": [
        {
          "atom_index": 6069,
          "name": "N",
          "element": "N",
          "coord": [
            4.959000110626221,
            2.56469988822937,
            2.2560999393463135
          ]
        },
        {
          "atom_index": 6070,
          "name": "CA",
          "element": "C",
          "coord": [
            5.093999862670898,
            2.5804998874664307,
            2.31030011177063
          ]
        },
        {
          "atom_index": 6071,
          "name": "C",
          "element": "C",
          "coord": [
            5.196499824523926,
            2.5759999752044678,
            2.198499917984009
          ]
        },
        {
          "atom_index": 6072,
          "name": "O",
          "element": "O",
          "coord": [
            5.293099880218506,
            2.6517999172210693,
            2.200000047683716
          ]
        },
        {
          "atom_index": 6073,
          "name": "CB",
          "element": "C",
          "coord": [
            5.126200199127197,
            2.471400022506714,
            2.4124999046325684
          ]
        },
        {
          "atom_index": 6074,
          "name": "OG",
          "element": "O",
          "coord": [
            5.0447998046875,
            2.4848999977111816,
            2.5269999504089355
          ]
        }
      ]
    },
    {
      "id": "A:767",
      "chain": "A",
      "resseq": 767,
      "icode": "",
      "resname": "ILE",
      "hetflag": " ",
      "sasa": 0.0,
      "atoms": [
        {
          "atom_index": 6075,
          "name": "N",
          "element": "N",
          "coord": [
            5.175600051879883,
            2.4872000217437744,
            2.1017000675201416
          ]
        },
        {
          "atom_index": 6076,
          "name": "CA",
          "element": "C",
          "coord": [
            5.268099784851074,
            2.4758999347686768,
            1.989799976348877
          ]
        },
        {
          "atom_index": 6077,
          "name": "C",
          "element": "C",
          "coord": [
            5.2677001953125,
            2.60479998588562,
            1.9082000255584717
          ]
        },
        {
          "atom_index": 6078,
          "name": "O",
          "element": "O",
          "coord": [
            5.373499870300293,
            2.6545000076293945,
            1.8698999881744385
          ]
        },
        {
          "atom_index": 6079,
          "name": "CB",
          "element": "C",
          "coord": [
            5.231299877166748,
            2.360599994659424,
            1.893399953842163
          ]
        },
        {
          "atom_index": 6080,
          "name": "CG1",
          "element": "C",
          "coord": [
            5.239699840545654,
            2.2258999347686768,
            1.9651000499725342
          ]
        },
        {
          "atom_index": 6081,
          "name": "CG2",
          "element": "C",
          "coord": [
            5.3277997970581055,
            2.36080002784729,
            1.7745000123977661
          ]
        },
        {
          "atom_index": 6082,
          "name": "CD1",
          "element": "C",
          "coord": [
            5.212900161743164,
            2.106100082397461,
            1.874899983406067
          ]
        }
      ]
    },
    {
      "id": "A:768",
      "chain": "A",
      "resseq": 768,
      "icode": "",
      "resname": "GLU",
      "hetflag": " ",
      "sasa": 0.0,
      "atoms": [
        {
          "atom_index": 6083,
          "name": "N",
          "element": "N",
          "coord": [
            5.148099899291992,
            2.657399892807007,
            1.8811999559402466
          ]
        },
        {
          "atom_index": 6084,
          "name": "CA",
          "element": "C",
          "coord": [
            5.133500099182129,
            2.780600070953369,
            1.8033000230789185
          ]
        },
        {
          "atom_index": 6085,
          "name": "C",
          "element": "C",
          "coord": [
            5.197000026702881,
            2.900700092315674,
            1.8710999488830566
          ]
        },
        {
          "atom_index": 6086,
          "name": "O",
          "element": "O",
          "coord": [
            5.260200023651123,
            2.9825000762939453,
            1.805400013923645
          ]
        },
        {
          "atom_index": 6087,
          "name": "CB",
          "element": "C",
          "coord": [
            4.986000061035156,
            2.8092000484466553,
            1.7750999927520752
          ]
        },
        {
          "atom_index": 6088,
          "name": "CG",
          "element": "C",
          "coord": [
            4.915599822998047,
            2.697499990463257,
            1.7005000114440918
          ]
        },
        {
          "atom_index": 6089,
          "name": "CD",
          "element": "C",
          "coord": [
            4.766300201416016,
            2.7190001010894775,
            1.692199945449829
          ]
        },
        {
          "atom_index": 6090,
          "name": "OE1",
          "element": "O",
          "coord": [
            4.710599899291992,
            2.782099962234497,
            1.7854000329971313
          ]
        },
        {
          "atom_index": 6091,
          "name": "OE2",
          "element": "O",
          "coord": [
            4.704699993133545,
            2.6719000339508057,
            1.5936000347137451
          ]
        }
      ]
    },
    {
      "id": "A:769",
      "chain": "A",
      "resseq": 769,
      "icode": "",
      "resname": "ASP",
      "hetflag": " ",
      "sasa": 0.0,
      "atoms": [
        {
          "atom_index": 6092,
          "name": "N",
          "element": "N",
          "coord": [
            5.180600166320801,
            2.911600112915039,
            2.0023000240325928
          ]
        },
        {
          "atom_index": 6093,
          "name": "CA",
          "element": "C",
          "coord": [
            5.239699840545654,
            3.0232999324798584,
            2.0741000175476074
          ]
        },
        {
          "atom_index": 6094,
          "name": "C",
          "element": "C",
          "coord": [
            5.391900062561035,
            3.0171000957489014,
            2.0690999031066895
          ]
        },
        {
          "atom_index": 6095,
          "name": "O",
          "element": "O",
          "coord": [
            5.457499980926514,
            3.115299940109253,
            2.03439998626709
          ]
        },
        {
          "atom_index": 6096,
          "name": "CB",
          "element": "C",
          "coord": [
            5.191999912261963,
            3.0244998931884766,
            2.218600034713745
          ]
        },
        {
          "atom_index": 6097,
          "name": "CG",
          "element": "C",
          "coord": [
            5.0447998046875,
            3.0515999794006348,
            2.229099988937378
          ]
        },
        {
          "atom_index": 6098,
          "name": "OD1",
          "element": "O",
          "coord": [
            4.986400127410889,
            3.0917999744415283,
            2.1266000270843506
          ]
        },
        {
          "atom_index": 6099,
          "name": "OD2",
          "element": "O",
          "coord": [
            4.987400054931641,
            3.033900022506714,
            2.338599920272827
          ]
        }
      ]
    },
    {
      "id": "A:770",
      "chain": "A",
      "resseq": 770,
      "icode": "",
      "resname": "GLU",
      "hetflag": " ",
      "sasa": 0.0,
      "atoms": [
        {
          "atom_index": 6100,
          "name": "N",
          "element": "N",
          "coord": [
            5.448599815368652,
            2.901900053024292,
            2.102400064468384
          ]
        },
        {
          "atom_index": 6101,
          "name": "CA",
          "element": "C",
          "coord": [
            5.593400001525879,
            2.888400077819824,
            2.099600076675415
          ]
        },
        {
          "atom_index": 6102,
          "name": "C",
          "element": "C",
          "coord": [
            5.646399974822998,
            2.927799940109253,
            1.9622000455856323
          ]
        },
        {
          "atom_index": 6103,
          "name": "O",
          "element": "O",
          "coord": [
            5.728499889373779,
            3.0185999870300293,
            1.9514000415802002
          ]
        },
        {
          "atom_index": 6104,
          "name": "CB",
          "element": "C",
          "coord": [
            5.636300086975098,
            2.7448999881744385,
            2.13319993019104
          ]
        },
        {
          "atom_index": 6105,
          "name": "CG",
          "element": "C",
          "coord": [
            5.787199974060059,
            2.722899913787842,
            2.1261000633239746
          ]
        },
        {
          "atom_index": 6106,
          "name": "CD",
          "element": "C",
          "coord": [
            5.835100173950195,
            2.607599973678589,
            2.213200092315674
          ]
        },
        {
          "atom_index": 6107,
          "name": "OE1",
          "element": "O",
          "coord": [
            5.799499988555908,
            2.6052000522613525,
            2.333199977874756
          ]
        },
        {
          "atom_index": 6108,
          "name": "OE2",
          "element": "O",
          "coord": [
            5.90910005569458,
            2.5202999114990234,
            2.162400007247925
          ]
        }
      ]
    },
    {
      "id": "A:771",
      "chain": "A",
      "resseq": 771,
      "icode": "",
      "resname": "VAL",
      "hetflag": " ",
      "sasa": 0.0,
      "atoms": [
        {
          "atom_index": 6109,
          "name": "N",
          "element": "N",
          "coord": [
            5.599100112915039,
            2.8605000972747803,
            1.857699990272522
          ]
        },
        {
          "atom_index": 6110,
          "name": "CA",
          "element": "C",
          "coord": [
            5.643400192260742,
            2.890199899673462,
            1.7216999530792236
          ]
        },
        {
          "atom_index": 6111,
          "name": "C",
          "element": "C",
          "coord": [
            5.62529993057251,
            3.038300037384033,
            1.6871000528335571
          ]
        },
        {
          "atom_index": 6112,
          "name": "O",
          "element": "O",
          "coord": [
            5.70419979095459,
            3.0957999229431152,
            1.6121000051498413
          ]
        },
        {
          "atom_index": 6113,
          "name": "CB",
          "element": "C",
          "coord": [
            5.567200183868408,
            2.8041999340057373,
            1.6181000471115112
          ]
        },
        {
          "atom_index": 6114,
          "name": "CG1",
          "element": "C",
          "coord": [
            5.594399929046631,
            2.8543999195098877,
            1.4778000116348267
          ]
        },
        {
          "atom_index": 6115,
          "name": "CG2",
          "element": "C",
          "coord": [
            5.610099792480469,
            2.658600091934204,
            1.6303999423980713
          ]
        }
      ]
    },
    {
      "id": "A:772",
      "chain": "A",
      "resseq": 772,
      "icode": "",
      "resname": "ALA",
      "hetflag": " ",
      "sasa": 0.0,
      "atoms": [
        {
          "atom_index": 6116,
          "name": "N",
          "element": "N",
          "coord": [
            5.521599769592285,
            3.0998001098632812,
            1.7424999475479126
          ]
        },
        {
          "atom_index": 6117,
          "name": "CA",
          "element": "C",
          "coord": [
            5.49429988861084,
            3.240499973297119,
            1.7171000242233276
          ]
        },
        {
          "atom_index": 6118,
          "name": "C",
          "element": "C",
          "coord": [
            5.606900215148926,
            3.3280999660491943,
            1.770799994468689
          ]
        },
        {
          "atom_index": 6119,
          "name": "O",
          "element": "O",
          "coord": [
            5.670199871063232,
            3.4026999473571777,
            1.6958999633789062
          ]
        },
        {
          "atom_index": 6120,
          "name": "CB",
          "element": "C",
          "coord": [
            5.362199783325195,
            3.279900074005127,
            1.781599998474121
          ]
        }
      ]
    },
    {
      "id": "A:773",
      "chain": "A",
      "resseq": 773,
      "icode": "",
      "resname": "LYS",
      "hetflag": " ",
      "sasa": 0.031651873141527176,
      "atoms": [
        {
          "atom_index": 6121,
          "name": "N",
          "element": "N",
          "coord": [
            5.631800174713135,
            3.3176000118255615,
            1.9010000228881836
          ]
        },
        {
          "atom_index": 6122,
          "name": "CA",
          "element": "C",
          "coord": [
            5.735000133514404,
            3.395900011062622,
            1.9674999713897705
          ]
        },
        {
          "atom_index": 6123,
          "name": "C",
          "element": "C",
          "coord": [
            5.875,
            3.3719000816345215,
            1.9115999937057495
          ]
        },
        {
          "atom_index": 6124,
          "name": "O",
          "element": "O",
          "coord": [
            5.943900108337402,
            3.466200113296509,
            1.8736000061035156
          ]
        },
        {
          "atom_index": 6125,
          "name": "CB",
          "element": "C",
          "coord": [
            5.733699798583984,
            3.3659000396728516,
            2.117500066757202
          ]
        },
        {
          "atom_index": 6126,
          "name": "CG",
          "element": "C",
          "coord": [
            5.805600166320801,
            3.469099998474121,
            2.202199935913086
          ]
        },
        {
          "atom_index": 6127,
          "name": "CD",
          "element": "C",
          "coord": [
            5.793700218200684,
            3.436500072479248,
            2.350399971008301
          ]
        },
        {
          "atom_index": 6128,
          "name": "CE",
          "element": "C",
          "coord": [
            5.839600086212158,
            3.553100109100342,
            2.437000036239624
          ]
        },
        {
          "atom_index": 6129,
          "name": "NZ",
          "element": "N",
          "coord": [
            5.979400157928467,
            3.5947000980377197,
            2.405400037765503
          ]
        }
      ]
    },
    {
      "id": "A:774",
      "chain": "A",
      "resseq": 774,
      "icode": "",
      "resname": "PHE",
      "hetflag": " ",
      "sasa": 0.0,
      "atoms": [
        {
          "atom_index": 6130,
          "name": "N",
          "element": "N",
          "coord": [
            5.916299819946289,
            3.245699882507324,
            1.9061000347137451
          ]
        },
        {
          "atom_index": 6131,
          "name": "CA",
          "element": "C",
          "coord": [
            6.048900127410889,
            3.2095999717712402,
            1.8567999601364136
          ]
        },
        {
          "atom_index": 6132,
          "name": "C",
          "element": "C",
          "coord": [
            6.0802998542785645,
            3.2527999877929688,
            1.7141000032424927
          ]
        },
        {
          "atom_index": 6133,
          "name": "O",
          "element": "O",
          "coord": [
            6.196899890899658,
            3.265199899673462,
            1.6770000457763672
          ]
        },
        {
          "atom_index": 6134,
          "name": "CB",
          "element": "C",
          "coord": [
            6.070300102233887,
            3.058500051498413,
            1.868899941444397
          ]
        },
        {
          "atom_index": 6135,
          "name": "CG",
          "element": "C",
          "coord": [
            6.0817999839782715,
            3.0097999572753906,
            2.010699987411499
          ]
        },
        {
          "atom_index": 6136,
          "name": "CD1",
          "element": "C",
          "coord": [
            6.117000102996826,
            2.8778998851776123,
            2.037100076675415
          ]
        },
        {
          "atom_index": 6137,
          "name": "CD2",
          "element": "C",
          "coord": [
            6.057199954986572,
            3.095400094985962,
            2.118000030517578
          ]
        },
        {
          "atom_index": 6138,
          "name": "CE1",
          "element": "C",
          "coord": [
            6.127600193023682,
            2.831899881362915,
            2.168299913406372
          ]
        },
        {
          "atom_index": 6139,
          "name": "CE2",
          "element": "C",
          "coord": [
            6.067399978637695,
            3.05049991607666,
            2.249500036239624
          ]
        },
        {
          "atom_index": 6140,
          "name": "CZ",
          "element": "C",
          "coord": [
            6.10260009765625,
            2.918600082397461,
            2.2748000621795654
          ]
        }
      ]
    },
    {
      "id": "A:775",
      "chain": "A",
      "resseq": 775,
      "icode": "",
      "resname": "VAL",
      "hetflag": " ",
      "sasa": 0.0,
      "atoms": [
        {
          "atom_index": 6141,
          "name": "N",
          "element": "N",
          "coord": [
            5.977700233459473,
            3.2751998901367188,
            1.6332000494003296
          ]
        },
        {
          "atom_index": 6142,
          "name": "CA",
          "element": "C",
          "coord": [
            6.001200199127197,
            3.3164000511169434,
            1.4958000183105469
          ]
        },
        {
          "atom_index": 6143,
          "name": "C",
          "element": "C",
          "coord": [
            5.998700141906738,
            3.4681999683380127,
            1.4815000295639038
          ]
        },
        {
          "atom_index": 6144,
          "name": "O",
          "element": "O",
          "coord": [
            6.0721001625061035,
            3.524600028991699,
            1.4005999565124512
          ]
        },
        {
          "atom_index": 6145,
          "name": "CB",
          "element": "C",
          "coord": [
            5.896900177001953,
            3.254300117492676,
            1.4004000425338745
          ]
        },
        {
          "atom_index": 6146,
          "name": "CG1",
          "element": "C",
          "coord": [
            5.918000221252441,
            3.305799961090088,
            1.2589999437332153
          ]
        },
        {
          "atom_index": 6147,
          "name": "CG2",
          "element": "C",
          "coord": [
            5.908599853515625,
            3.102799892425537,
            1.402899980545044
          ]
        }
      ]
    },
    {
      "id": "A:776",
      "chain": "A",
      "resseq": 776,
      "icode": "",
      "resname": "MET",
      "hetflag": " ",
      "sasa": 0.0,
      "atoms": [
        {
          "atom_index": 6148,
          "name": "N",
          "element": "N",
          "coord": [
            5.915200233459473,
            3.53410005569458,
            1.5612000226974487
          ]
        },
        {
          "atom_index": 6149,
          "name": "CA",
          "element": "C",
          "coord": [
            5.903200149536133,
            3.6791999340057373,
            1.5551999807357788
          ]
        },
        {
          "atom_index": 6150,
          "name": "C",
          "element": "C",
          "coord": [
            6.000800132751465,
            3.749000072479248,
            1.6495000123977661
          ]
        },
        {
          "atom_index": 6151,
          "name": "O",
          "element": "O",
          "coord": [
            6.015100002288818,
            3.871000051498413,
            1.645400047302246
          ]
        },
        {
          "atom_index": 6152,
          "name": "CB",
          "element": "C",
          "coord": [
            5.7600998878479,
            3.7214999198913574,
            1.5901000499725342
          ]
        },
        {
          "atom_index": 6153,
          "name": "CG",
          "element": "C",
          "coord": [
            5.695499897003174,
            3.815999984741211,
            1.489400029182434
          ]
        },
        {
          "atom_index": 6154,
          "name": "SD",
          "element": "S",
          "coord": [
            5.658299922943115,
            3.7367000579833984,
            1.3310999870300293
          ]
        },
        {
          "atom_index": 6155,
          "name": "CE",
          "element": "C",
          "coord": [
            5.803299903869629,
            3.7797999382019043,
            1.2351000308990479
          ]
        }
      ]
    },
    {
      "id": "A:777",
      "chain": "A",
      "resseq": 777,
      "icode": "",
      "resname": "LYS",
      "hetflag": " ",
      "sasa": 0.0,
      "atoms": [
        {
          "atom_index": 6156,
          "name": "N",
          "element": "N",
          "coord": [
            6.06790018081665,
            3.6714000701904297,
            1.7338999509811401
          ]
        },
        {
          "atom_index": 6157,
          "name": "CA",
          "element": "C",
          "coord": [
            6.162600040435791,
            3.727299928665161,
            1.829800009727478
          ]
        },
        {
          "atom_index": 6158,
          "name": "C",
          "element": "C",
          "coord": [
            6.283199787139893,
            3.638000011444092,
            1.8566999435424805
          ]
        },
        {
          "atom_index": 6159,
          "name": "O",
          "element": "O",
          "coord": [
            6.304599761962891,
            3.5952999591827393,
            1.9701999425888062
          ]
        },
        {
          "atom_index": 6160,
          "name": "CB",
          "element": "C",
          "coord": [
            6.091700077056885,
            3.7558999061584473,
            1.962399959564209
          ]
        },
        {
          "atom_index": 6161,
          "name": "CG",
          "element": "C",
          "coord": [
            6.031899929046631,
            3.894700050354004,
            1.9735000133514404
          ]
        },
        {
          "atom_index": 6162,
          "name": "CD",
          "element": "C",
          "coord": [
            6.1407999992370605,
            4.000800132751465,
            1.9744999408721924
          ]
        },
        {
          "atom_index": 6163,
          "name": "CE",
          "element": "C",
          "coord": [
            6.083899974822998,
            4.137499809265137,
            2.0074000358581543
          ]
        },
        {
          "atom_index": 6164,
          "name": "NZ",
          "element": "N",
          "coord": [
            6.018700122833252,
            4.138199806213379,
            2.141400098800659
          ]
        }
      ]
    },
    {
      "id": "A:778",
      "chain": "A",
      "resseq": 778,
      "icode": "",
      "resname": "ALA",
      "hetflag": " ",
      "sasa": 0.0,
      "atoms": [
        {
          "atom_index": 6165,
          "name": "N",
          "element": "N",
          "coord": [
            6.362599849700928,
            3.6105000972747803,
            1.7537000179290771
          ]
        },
        {
          "atom_index": 6166,
          "name": "CA",
          "element": "C",
          "coord": [
            6.480299949645996,
            3.526099920272827,
            1.771299958229065
          ]
        },
        {
          "atom_index": 6167,
          "name": "C",
          "element": "C",
          "coord": [
            6.567399978637695,
            3.5192999839782715,
            1.6467000246047974
          ]
        },
        {
          "atom_index": 6168,
          "name": "O",
          "element": "O",
          "coord": [
            6.517300128936768,
            3.506200075149536,
            1.5348999500274658
          ]
        },
        {
          "atom_index": 6169,
          "name": "CB",
          "element": "C",
          "coord": [
            6.438199996948242,
            3.385499954223633,
            1.812600016593933
          ]
        }
      ]
    },
    {
      "id": "A:779",
      "chain": "A",
      "resseq": 779,
      "icode": "",
      "resname": "GLU",
      "hetflag": " ",
      "sasa": 2.5854485034942627,
      "atoms": [
        {
          "atom_index": 6170,
          "name": "N",
          "element": "N",
          "coord": [
            6.698400020599365,
            3.52810001373291,
            1.6675000190734863
          ]
        },
        {
          "atom_index": 6171,
          "name": "CA",
          "element": "C",
          "coord": [
            6.7947001457214355,
            3.5220000743865967,
            1.5582000017166138
          ]
        },
        {
          "atom_index": 6172,
          "name": "C",
          "element": "C",
          "coord": [
            6.8597002029418945,
            3.384399890899658,
            1.557800054550171
          ]
        },
        {
          "atom_index": 6173,
          "name": "O",
          "element": "O",
          "coord": [
            6.863500118255615,
            3.3164000511169434,
            1.6604000329971313
          ]
        },
        {
          "atom_index": 6174,
          "name": "CB",
          "element": "C",
          "coord": [
            6.902699947357178,
            3.629699945449829,
            1.5746999979019165
          ]
        },
        {
          "atom_index": 6175,
          "name": "CG",
          "element": "C",
          "coord": [
            6.848700046539307,
            3.7711000442504883,
            1.5922000408172607
          ]
        },
        {
          "atom_index": 6176,
          "name": "CD",
          "element": "C",
          "coord": [
            6.8246002197265625,
            3.8076999187469482,
            1.7379000186920166
          ]
        },
        {
          "atom_index": 6177,
          "name": "OE1",
          "element": "O",
          "coord": [
            6.760900020599365,
            3.728300094604492,
            1.8104000091552734
          ]
        },
        {
          "atom_index": 6178,
          "name": "OE2",
          "element": "O",
          "coord": [
            6.869200229644775,
            3.916599988937378,
            1.7798999547958374
          ]
        }
      ]
    },
    {
      "id": "A:780",
      "chain": "A",
      "resseq": 780,
      "icode": "",
      "resname": "ILE",
      "hetflag": " ",
      "sasa": 3.713268280029297,
      "atoms": [
        {
          "atom_index": 6179,
          "name": "N",
          "element": "N",
          "coord": [
            6.910600185394287,
            3.3436999320983887,
            1.442199945449829
          ]
        },
        {
          "atom_index": 6180,
          "name": "CA",
          "element": "C",
          "coord": [
            6.974999904632568,
            3.21370005607605,
            1.4299999475479126
          ]
        },
        {
          "atom_index": 6181,
          "name": "C",
          "element": "C",
          "coord": [
            7.106400012969971,
            3.212599992752075,
            1.5082999467849731
          ]
        },
        {
          "atom_index": 6182,
          "name": "O",
          "element": "O",
          "coord": [
            7.143700122833252,
            3.319700002670288,
            1.5609999895095825
          ]
        },
        {
          "atom_index": 6183,
          "name": "CB",
          "element": "C",
          "coord": [
            7.003300189971924,
            3.1807000637054443,
            1.281999945640564
          ]
        },
        {
          "atom_index": 6184,
          "name": "CG1",
          "element": "C",
          "coord": [
            6.878499984741211,
            3.209700107574463,
            1.198199987411499
          ]
        },
        {
          "atom_index": 6185,
          "name": "CG2",
          "element": "C",
          "coord": [
            7.042600154876709,
            3.033900022506714,
            1.2675000429153442
          ]
        },
        {
          "atom_index": 6186,
          "name": "CD1",
          "element": "C",
          "coord": [
            6.896100044250488,
            3.183300018310547,
            1.0501999855041504
          ]
        }
      ]
    },
    {
      "id": "A:2000",
      "chain": "A",
      "resseq": 2000,
      "icode": "",
      "resname": "HOH",
      "hetflag": " ",
      "sasa": 0.0,
      "atoms": [
        {
          "atom_index": 6187,
          "name": "O",
          "element": "O",
          "coord": [
            5.465400218963623,
            0.8808000087738037,
            2.081199884414673
          ]
        }
      ]
    },
    {
      "id": "A:2001",
      "chain": "A",
      "resseq": 2001,
      "icode": "",
      "resname": "HOH",
      "hetflag": " ",
      "sasa": 0.0,
      "atoms": [
        {
          "atom_index": 6188,
          "name": "O",
          "element": "O",
          "coord": [
            5.916999816894531,
            -0.02630000002682209,
            0.6100000143051147
          ]
        }
      ]
    },
    {
      "id": "A:2002",
      "chain": "A",
      "resseq": 2002,
      "icode": "",
      "resname": "HOH",
      "hetflag": " ",
      "sasa": 0.0,
      "atoms": [
        {
          "atom_index": 6189,
          "name": "O",
          "element": "O",
          "coord": [
            4.516200065612793,
            0.7283999919891357,
            2.6236000061035156
          ]
        }
      ]
    },
    {
      "id": "A:2003",
      "chain": "A",
      "resseq": 2003,
      "icode": "",
      "resname": "HOH",
      "hetflag": " ",
      "sasa": 0.0,
      "atoms": [
        {
          "atom_index": 6190,
          "name": "O",
          "element": "O",
          "coord": [
            4.758399963378906,
            0.6266999840736389,
            2.7446999549865723
          ]
        }
      ]
    },
    {
      "id": "A:2004",
      "chain": "A",
      "resseq": 2004,
      "icode": "",
      "resname": "HOH",
      "hetflag": " ",
      "sasa": 0.0,
      "atoms": [
        {
          "atom_index": 6191,
          "name": "O",
          "element": "O",
          "coord": [
            5.568299770355225,
            -3.703000068664551,
            2.07069993019104
          ]
        }
      ]
    },
    {
      "id": "A:2005",
      "chain": "A",
      "resseq": 2005,
      "icode": "",
      "resname": "HOH",
      "hetflag": " ",
      "sasa": 0.0,
      "atoms": [
        {
          "atom_index": 6192,
          "name": "O",
          "element": "O",
          "coord": [
            4.444399833679199,
            2.015199899673462,
            3.6328999996185303
          ]
        }
      ]
    },
    {
      "id": "A:2006",
      "chain": "A",
      "resseq": 2006,
      "icode": "",
      "resname": "HOH",
      "hetflag": " ",
      "sasa": 0.0,
      "atoms": [
        {
          "atom_index": 6193,
          "name": "O",
          "element": "O",
          "coord": [
            5.595200061798096,
            -0.795799970626831,
            2.553100109100342
          ]
        }
      ]
    },
    {
      "id": "A:2007",
      "chain": "A",
      "resseq": 2007,
      "icode": "",
      "resname": "HOH",
      "hetflag": " ",
      "sasa": 0.0,
      "atoms": [
        {
          "atom_index": 6194,
          "name": "O",
          "element": "O",
          "coord": [
            5.7027997970581055,
            0.6669999957084656,
            1.0598000288009644
          ]
        }
      ]
    },
    {
      "id": "A:2008",
      "chain": "A",
      "resseq": 2008,
      "icode": "",
      "resname": "HOH",
      "hetflag": " ",
      "sasa": 0.0,
      "atoms": [
        {
          "atom_index": 6195,
          "name": "O",
          "element": "O",
          "coord": [
            5.748899936676025,
            1.1500999927520752,
            1.966599941253662
          ]
        }
      ]
    },
    {
      "id": "A:2009",
      "chain": "A",
      "resseq": 2009,
      "icode": "",
      "resname": "HOH",
      "hetflag": " ",
      "sasa": 0.0,
      "atoms": [
        {
          "atom_index": 6196,
          "name": "O",
          "element": "O",
          "coord": [
            5.77869987487793,
            -0.19110000133514404,
            0.3831000030040741
          ]
        }
      ]
    },
    {
      "id": "A:2010",
      "chain": "A",
      "resseq": 2010,
      "icode": "",
      "resname": "HOH",
      "hetflag": " ",
      "sasa": 0.0,
      "atoms": [
        {
          "atom_index": 6197,
          "name": "O",
          "element": "O",
          "coord": [
            4.428500175476074,
            0.13660000264644623,
            2.1654999256134033
          ]
        }
      ]
    },
    {
      "id": "A:2011",
      "chain": "A",
      "resseq": 2011,
      "icode": "",
      "resname": "HOH",
      "hetflag": " ",
      "sasa": 0.0,
      "atoms": [
        {
          "atom_index": 6198,
          "name": "O",
          "element": "O",
          "coord": [
            5.672399997711182,
            0.03579999879002571,
            0.15449999272823334
          ]
        }
      ]
    },
    {
      "id": "A:2012",
      "chain": "A",
      "resseq": 2012,
      "icode": "",
      "resname": "HOH",
      "hetflag": " ",
      "sasa": 0.0,
      "atoms": [
        {
          "atom_index": 6199,
          "name": "O",
          "element": "O",
          "coord": [
            6.130199909210205,
            -0.5397999882698059,
            0.3400999903678894
          ]
        }
      ]
    },
    {
      "id": "A:2013",
      "chain": "A",
      "resseq": 2013,
      "icode": "",
      "resname": "HOH",
      "hetflag": " ",
      "sasa": 0.0,
      "atoms": [
        {
          "atom_index": 6200,
          "name": "O",
          "element": "O",
          "coord": [
            4.772299766540527,
            0.8420000076293945,
            2.9191999435424805
          ]
        }
      ]
    },
    {
      "id": "A:2014",
      "chain": "A",
      "resseq": 2014,
      "icode": "",
      "resname": "HOH",
      "hetflag": " ",
      "sasa": 0.0,
      "atoms": [
        {
          "atom_index": 6201,
          "name": "O",
          "element": "O",
          "coord": [
            4.89169979095459,
            -3.1500000953674316,
            0.34540000557899475
          ]
        }
      ]
    },
    {
      "id": "A:2015",
      "chain": "A",
      "resseq": 2015,
      "icode": "",
      "resname": "HOH",
      "hetflag": " ",
      "sasa": 0.0,
      "atoms": [
        {
          "atom_index": 6202,
          "name": "O",
          "element": "O",
          "coord": [
            5.7505998611450195,
            -1.080899953842163,
            2.2901999950408936
          ]
        }
      ]
    },
    {
      "id": "A:2016",
      "chain": "A",
      "resseq": 2016,
      "icode": "",
      "resname": "HOH",
      "hetflag": " ",
      "sasa": 0.0,
      "atoms": [
        {
          "atom_index": 6203,
          "name": "O",
          "element": "O",
          "coord": [
            4.748300075531006,
            -0.027799999341368675,
            2.3264999389648438
          ]
        }
      ]
    },
    {
      "id": "A:2017",
      "chain": "A",
      "resseq": 2017,
      "icode": "",
      "resname": "HOH",
      "hetflag": " ",
      "sasa": 0.0,
      "atoms": [
        {
          "atom_index": 6204,
          "name": "O",
          "element": "O",
          "coord": [
            5.943299770355225,
            1.0723999738693237,
            0.9757000207901001
          ]
        }
      ]
    },
    {
      "id": "A:2018",
      "chain": "A",
      "resseq": 2018,
      "icode": "",
      "resname": "HOH",
      "hetflag": " ",
      "sasa": 0.0,
      "atoms": [
        {
          "atom_index": 6205,
          "name": "O",
          "element": "O",
          "coord": [
            5.15500020980835,
            2.029099941253662,
            2.533900022506714
          ]
        }
      ]
    },
    {
      "id": "A:2019",
      "chain": "A",
      "resseq": 2019,
      "icode": "",
      "resname": "HOH",
      "hetflag": " ",
      "sasa": 0.0,
      "atoms": [
        {
          "atom_index": 6206,
          "name": "O",
          "element": "O",
          "coord": [
            5.631800174713135,
            -1.205899953842163,
            1.6526000499725342
          ]
        }
      ]
    },
    {
      "id": "A:2020",
      "chain": "A",
      "resseq": 2020,
      "icode": "",
      "resname": "HOH",
      "hetflag": " ",
      "sasa": 0.0,
      "atoms": [
        {
          "atom_index": 6207,
          "name": "O",
          "element": "O",
          "coord": [
            5.032700061798096,
            -3.280100107192993,
            1.5256999731063843
          ]
        }
      ]
    },
    {
      "id": "A:2021",
      "chain": "A",
      "resseq": 2021,
      "icode": "",
      "resname": "HOH",
      "hetflag": " ",
      "sasa": 0.0,
      "atoms": [
        {
          "atom_index": 6208,
          "name": "O",
          "element": "O",
          "coord": [
            5.124800205230713,
            -1.55239999294281,
            2.5434000492095947
          ]
        }
      ]
    },
    {
      "id": "A:2022",
      "chain": "A",
      "resseq": 2022,
      "icode": "",
      "resname": "HOH",
      "hetflag": " ",
      "sasa": 0.0,
      "atoms": [
        {
          "atom_index": 6209,
          "name": "O",
          "element": "O",
          "coord": [
            6.445499897003174,
            0.31869998574256897,
            4.896500110626221
          ]
        }
      ]
    },
    {
      "id": "A:2023",
      "chain": "A",
      "resseq": 2023,
      "icode": "",
      "resname": "HOH",
      "hetflag": " ",
      "sasa": 0.0,
      "atoms": [
        {
          "atom_index": 6210,
          "name": "O",
          "element": "O",
          "coord": [
            5.865099906921387,
            0.4869000017642975,
            0.996399998664856
          ]
        }
      ]
    },
    {
      "id": "A:2024",
      "chain": "A",
      "resseq": 2024,
      "icode": "",
      "resname": "HOH",
      "hetflag": " ",
      "sasa": 0.0,
      "atoms": [
        {
          "atom_index": 6211,
          "name": "O",
          "element": "O",
          "coord": [
            5.176000118255615,
            -1.751099944114685,
            2.0848000049591064
          ]
        }
      ]
    },
    {
      "id": "A:2025",
      "chain": "A",
      "resseq": 2025,
      "icode": "",
      "resname": "HOH",
      "hetflag": " ",
      "sasa": 0.0,
      "atoms": [
        {
          "atom_index": 6212,
          "name": "O",
          "element": "O",
          "coord": [
            4.632199764251709,
            1.6382999420166016,
            3.8150999546051025
          ]
        }
      ]
    },
    {
      "id": "A:2026",
      "chain": "A",
      "resseq": 2026,
      "icode": "",
      "resname": "HOH",
      "hetflag": " ",
      "sasa": 0.0,
      "atoms": [
        {
          "atom_index": 6213,
          "name": "O",
          "element": "O",
          "coord": [
            5.386600017547607,
            -2.421600103378296,
            3.737799882888794
          ]
        }
      ]
    },
    {
      "id": "A:2027",
      "chain": "A",
      "resseq": 2027,
      "icode": "",
      "resname": "HOH",
      "hetflag": " ",
      "sasa": 0.0,
      "atoms": [
        {
          "atom_index": 6214,
          "name": "O",
          "element": "O",
          "coord": [
            5.879300117492676,
            -0.9739000201225281,
            2.0927999019622803
          ]
        }
      ]
    },
    {
      "id": "A:2028",
      "chain": "A",
      "resseq": 2028,
      "icode": "",
      "resname": "HOH",
      "hetflag": " ",
      "sasa": 0.0,
      "atoms": [
        {
          "atom_index": 6215,
          "name": "O",
          "element": "O",
          "coord": [
            6.497200012207031,
            -3.4038000106811523,
            1.9781999588012695
          ]
        }
      ]
    },
    {
      "id": "A:2029",
      "chain": "A",
      "resseq": 2029,
      "icode": "",
      "resname": "HOH",
      "hetflag": " ",
      "sasa": 0.0,
      "atoms": [
        {
          "atom_index": 6216,
          "name": "O",
          "element": "O",
          "coord": [
            6.620999813079834,
            0.9869999885559082,
            4.7606000900268555
          ]
        }
      ]
    },
    {
      "id": "A:2030",
      "chain": "A",
      "resseq": 2030,
      "icode": "",
      "resname": "HOH",
      "hetflag": " ",
      "sasa": 0.0,
      "atoms": [
        {
          "atom_index": 6217,
          "name": "O",
          "element": "O",
          "coord": [
            5.107699871063232,
            0.5975000262260437,
            1.6017999649047852
          ]
        }
      ]
    },
    {
      "id": "A:2031",
      "chain": "A",
      "resseq": 2031,
      "icode": "",
      "resname": "HOH",
      "hetflag": " ",
      "sasa": 0.0,
      "atoms": [
        {
          "atom_index": 6218,
          "name": "O",
          "element": "O",
          "coord": [
            4.999100208282471,
            2.0215001106262207,
            3.3108999729156494
          ]
        }
      ]
    },
    {
      "id": "A:2032",
      "chain": "A",
      "resseq": 2032,
      "icode": "",
      "resname": "HOH",
      "hetflag": " ",
      "sasa": 0.0,
      "atoms": [
        {
          "atom_index": 6219,
          "name": "O",
          "element": "O",
          "coord": [
            6.293000221252441,
            -3.3568999767303467,
            2.7137999534606934
          ]
        }
      ]
    },
    {
      "id": "A:2033",
      "chain": "A",
      "resseq": 2033,
      "icode": "",
      "resname": "HOH",
      "hetflag": " ",
      "sasa": 0.0,
      "atoms": [
        {
          "atom_index": 6220,
          "name": "O",
          "element": "O",
          "coord": [
            4.3765997886657715,
            -0.7343999743461609,
            2.245500087738037
          ]
        }
      ]
    },
    {
      "id": "A:2034",
      "chain": "A",
      "resseq": 2034,
      "icode": "",
      "resname": "HOH",
      "hetflag": " ",
      "sasa": 0.0,
      "atoms": [
        {
          "atom_index": 6221,
          "name": "O",
          "element": "O",
          "coord": [
            5.696100234985352,
            1.2760000228881836,
            2.8548998832702637
          ]
        }
      ]
    },
    {
      "id": "A:2035",
      "chain": "A",
      "resseq": 2035,
      "icode": "",
      "resname": "HOH",
      "hetflag": " ",
      "sasa": 0.0,
      "atoms": [
        {
          "atom_index": 6222,
          "name": "O",
          "element": "O",
          "coord": [
            6.433700084686279,
            0.3001999855041504,
            2.4916000366210938
          ]
        }
      ]
    },
    {
      "id": "A:2036",
      "chain": "A",
      "resseq": 2036,
      "icode": "",
      "resname": "HOH",
      "hetflag": " ",
      "sasa": 0.0,
      "atoms": [
        {
          "atom_index": 6223,
          "name": "O",
          "element": "O",
          "coord": [
            5.9394001960754395,
            -0.5809000134468079,
            -0.14180000126361847
          ]
        }
      ]
    },
    {
      "id": "A:2037",
      "chain": "A",
      "resseq": 2037,
      "icode": "",
      "resname": "HOH",
      "hetflag": " ",
      "sasa": 0.0,
      "atoms": [
        {
          "atom_index": 6224,
          "name": "O",
          "element": "O",
          "coord": [
            7.126800060272217,
            -0.6891999840736389,
            1.8392000198364258
          ]
        }
      ]
    },
    {
      "id": "A:2038",
      "chain": "A",
      "resseq": 2038,
      "icode": "",
      "resname": "HOH",
      "hetflag": " ",
      "sasa": 0.0,
      "atoms": [
        {
          "atom_index": 6225,
          "name": "O",
          "element": "O",
          "coord": [
            4.344799995422363,
            -2.289400100708008,
            3.1435000896453857
          ]
        }
      ]
    },
    {
      "id": "A:2039",
      "chain": "A",
      "resseq": 2039,
      "icode": "",
      "resname": "HOH",
      "hetflag": " ",
      "sasa": 0.0,
      "atoms": [
        {
          "atom_index": 6226,
          "name": "O",
          "element": "O",
          "coord": [
            5.425000190734863,
            0.5896999835968018,
            2.794600009918213
          ]
        }
      ]
    },
    {
      "id": "A:2040",
      "chain": "A",
      "resseq": 2040,
      "icode": "",
      "resname": "HOH",
      "hetflag": " ",
      "sasa": 0.0,
      "atoms": [
        {
          "atom_index": 6227,
          "name": "O",
          "element": "O",
          "coord": [
            4.441699981689453,
            -0.16300000250339508,
            2.4372000694274902
          ]
        }
      ]
    },
    {
      "id": "A:2041",
      "chain": "A",
      "resseq": 2041,
      "icode": "",
      "resname": "HOH",
      "hetflag": " ",
      "sasa": 0.0,
      "atoms": [
        {
          "atom_index": 6228,
          "name": "O",
          "element": "O",
          "coord": [
            4.081999778747559,
            -1.2448999881744385,
            3.54010009765625
          ]
        }
      ]
    },
    {
      "id": "A:2042",
      "chain": "A",
      "resseq": 2042,
      "icode": "",
      "resname": "HOH",
      "hetflag": " ",
      "sasa": 0.0,
      "atoms": [
        {
          "atom_index": 6229,
          "name": "O",
          "element": "O",
          "coord": [
            6.030900001525879,
            0.04309999942779541,
            2.640899896621704
          ]
        }
      ]
    },
    {
      "id": "A:2043",
      "chain": "A",
      "resseq": 2043,
      "icode": "",
      "resname": "HOH",
      "hetflag": " ",
      "sasa": 0.0,
      "atoms": [
        {
          "atom_index": 6230,
          "name": "O",
          "element": "O",
          "coord": [
            6.457600116729736,
            0.18070000410079956,
            0.40700000524520874
          ]
        }
      ]
    },
    {
      "id": "A:2044",
      "chain": "A",
      "resseq": 2044,
      "icode": "",
      "resname": "HOH",
      "hetflag": " ",
      "sasa": 0.0,
      "atoms": [
        {
          "atom_index": 6231,
          "name": "O",
          "element": "O",
          "coord": [
            4.3379998207092285,
            1.4185999631881714,
            3.858299970626831
          ]
        }
      ]
    },
    {
      "id": "A:2045",
      "chain": "A",
      "resseq": 2045,
      "icode": "",
      "resname": "HOH",
      "hetflag": " ",
      "sasa": 0.0,
      "atoms": [
        {
          "atom_index": 6232,
          "name": "O",
          "element": "O",
          "coord": [
            6.440899848937988,
            -1.9883999824523926,
            2.509999990463257
          ]
        }
      ]
    },
    {
      "id": "A:2046",
      "chain": "A",
      "resseq": 2046,
      "icode": "",
      "resname": "HOH",
      "hetflag": " ",
      "sasa": 0.22070901095867157,
      "atoms": [
        {
          "atom_index": 6233,
          "name": "O",
          "element": "O",
          "coord": [
            4.839600086212158,
            -4.001399993896484,
            1.2223999500274658
          ]
        }
      ]
    },
    {
      "id": "A:2047",
      "chain": "A",
      "resseq": 2047,
      "icode": "",
      "resname": "HOH",
      "hetflag": " ",
      "sasa": 0.0,
      "atoms": [
        {
          "atom_index": 6234,
          "name": "O",
          "element": "O",
          "coord": [
            4.520199775695801,
            -0.7809000015258789,
            0.7466999888420105
          ]
        }
      ]
    },
    {
      "id": "A:2048",
      "chain": "A",
      "resseq": 2048,
      "icode": "",
      "resname": "HOH",
      "hetflag": " ",
      "sasa": 0.0,
      "atoms": [
        {
          "atom_index": 6235,
          "name": "O",
          "element": "O",
          "coord": [
            5.048999786376953,
            0.019999999552965164,
            2.7692999839782715
          ]
        }
      ]
    },
    {
      "id": "A:2049",
      "chain": "A",
      "resseq": 2049,
      "icode": "",
      "resname": "HOH",
      "hetflag": " ",
      "sasa": 0.0,
      "atoms": [
        {
          "atom_index": 6236,
          "name": "O",
          "element": "O",
          "coord": [
            5.818299770355225,
            1.3359999656677246,
            1.1159000396728516
          ]
        }
      ]
    },
    {
      "id": "A:2050",
      "chain": "A",
      "resseq": 2050,
      "icode": "",
      "resname": "HOH",
      "hetflag": " ",
      "sasa": 0.0,
      "atoms": [
        {
          "atom_index": 6237,
          "name": "O",
          "element": "O",
          "coord": [
            5.652500152587891,
            -2.5727999210357666,
            1.4838000535964966
          ]
        }
      ]
    },
    {
      "id": "A:2051",
      "chain": "A",
      "resseq": 2051,
      "icode": "",
      "resname": "HOH",
      "hetflag": " ",
      "sasa": 0.0,
      "atoms": [
        {
          "atom_index": 6238,
          "name": "O",
          "element": "O",
          "coord": [
            5.359899997711182,
            -0.8133000135421753,
            -0.4077000021934509
          ]
        }
      ]
    },
    {
      "id": "A:2052",
      "chain": "A",
      "resseq": 2052,
      "icode": "",
      "resname": "HOH",
      "hetflag": " ",
      "sasa": 0.0,
      "atoms": [
        {
          "atom_index": 6239,
          "name": "O",
          "element": "O",
          "coord": [
            5.792399883270264,
            -2.9709999561309814,
            1.937999963760376
          ]
        }
      ]
    },
    {
      "id": "A:2053",
      "chain": "A",
      "resseq": 2053,
      "icode": "",
      "resname": "HOH",
      "hetflag": " ",
      "sasa": 0.0,
      "atoms": [
        {
          "atom_index": 6240,
          "name": "O",
          "element": "O",
          "coord": [
            6.208199977874756,
            -3.6266000270843506,
            4.486999988555908
          ]
        }
      ]
    },
    {
      "id": "A:2054",
      "chain": "A",
      "resseq": 2054,
      "icode": "",
      "resname": "HOH",
      "hetflag": " ",
      "sasa": 0.0,
      "atoms": [
        {
          "atom_index": 6241,
          "name": "O",
          "element": "O",
          "coord": [
            6.457600116729736,
            -0.7077999711036682,
            1.9779000282287598
          ]
        }
      ]
    },
    {
      "id": "A:2055",
      "chain": "A",
      "resseq": 2055,
      "icode": "",
      "resname": "HOH",
      "hetflag": " ",
      "sasa": 0.0,
      "atoms": [
        {
          "atom_index": 6242,
          "name": "O",
          "element": "O",
          "coord": [
            5.619900226593018,
            -0.38370001316070557,
            0.5282999873161316
          ]
        }
      ]
    },
    {
      "id": "A:2056",
      "chain": "A",
      "resseq": 2056,
      "icode": "",
      "resname": "HOH",
      "hetflag": " ",
      "sasa": 0.0,
      "atoms": [
        {
          "atom_index": 6243,
          "name": "O",
          "element": "O",
          "coord": [
            6.0630998611450195,
            -0.31040000915527344,
            0.43540000915527344
          ]
        }
      ]
    },
    {
      "id": "A:2057",
      "chain": "A",
      "resseq": 2057,
      "icode": "",
      "resname": "HOH",
      "hetflag": " ",
      "sasa": 0.0,
      "atoms": [
        {
          "atom_index": 6244,
          "name": "O",
          "element": "O",
          "coord": [
            4.944399833679199,
            -0.6438000202178955,
            2.717600107192993
          ]
        }
      ]
    },
    {
      "id": "A:2058",
      "chain": "A",
      "resseq": 2058,
      "icode": "",
      "resname": "HOH",
      "hetflag": " ",
      "sasa": 0.0,
      "atoms": [
        {
          "atom_index": 6245,
          "name": "O",
          "element": "O",
          "coord": [
            5.836900234222412,
            -0.7188000082969666,
            2.487600088119507
          ]
        }
      ]
    },
    {
      "id": "A:2059",
      "chain": "A",
      "resseq": 2059,
      "icode": "",
      "resname": "HOH",
      "hetflag": " ",
      "sasa": 0.0,
      "atoms": [
        {
          "atom_index": 6246,
          "name": "O",
          "element": "O",
          "coord": [
            4.895899772644043,
            -2.7827000617980957,
            0.9186999797821045
          ]
        }
      ]
    },
    {
      "id": "A:2060",
      "chain": "A",
      "resseq": 2060,
      "icode": "",
      "resname": "HOH",
      "hetflag": " ",
      "sasa": 0.0,
      "atoms": [
        {
          "atom_index": 6247,
          "name": "O",
          "element": "O",
          "coord": [
            5.604899883270264,
            1.2263000011444092,
            1.2267999649047852
          ]
        }
      ]
    },
    {
      "id": "A:2061",
      "chain": "A",
      "resseq": 2061,
      "icode": "",
      "resname": "HOH",
      "hetflag": " ",
      "sasa": 0.0,
      "atoms": [
        {
          "atom_index": 6248,
          "name": "O",
          "element": "O",
          "coord": [
            6.085000038146973,
            -0.7275999784469604,
            -0.5026999711990356
          ]
        }
      ]
    },
    {
      "id": "A:2062",
      "chain": "A",
      "resseq": 2062,
      "icode": "",
      "resname": "HOH",
      "hetflag": " ",
      "sasa": 0.0,
      "atoms": [
        {
          "atom_index": 6249,
          "name": "O",
          "element": "O",
          "coord": [
            5.836100101470947,
            0.9253000020980835,
            4.237400054931641
          ]
        }
      ]
    },
    {
      "id": "A:2063",
      "chain": "A",
      "resseq": 2063,
      "icode": "",
      "resname": "HOH",
      "hetflag": " ",
      "sasa": 0.0,
      "atoms": [
        {
          "atom_index": 6250,
          "name": "O",
          "element": "O",
          "coord": [
            6.797399997711182,
            -3.6507999897003174,
            3.109999895095825
          ]
        }
      ]
    },
    {
      "id": "A:2064",
      "chain": "A",
      "resseq": 2064,
      "icode": "",
      "resname": "HOH",
      "hetflag": " ",
      "sasa": 0.0,
      "atoms": [
        {
          "atom_index": 6251,
          "name": "O",
          "element": "O",
          "coord": [
            5.212699890136719,
            -3.1777000427246094,
            1.3914999961853027
          ]
        }
      ]
    },
    {
      "id": "A:2065",
      "chain": "A",
      "resseq": 2065,
      "icode": "",
      "resname": "HOH",
      "hetflag": " ",
      "sasa": 0.0,
      "atoms": [
        {
          "atom_index": 6252,
          "name": "O",
          "element": "O",
          "coord": [
            5.026000022888184,
            -3.7000999450683594,
            1.6753000020980835
          ]
        }
      ]
    },
    {
      "id": "A:2066",
      "chain": "A",
      "resseq": 2066,
      "icode": "",
      "resname": "HOH",
      "hetflag": " ",
      "sasa": 0.0,
      "atoms": [
        {
          "atom_index": 6253,
          "name": "O",
          "element": "O",
          "coord": [
            6.586100101470947,
            -2.340399980545044,
            1.6555999517440796
          ]
        }
      ]
    },
    {
      "id": "A:2067",
      "chain": "A",
      "resseq": 2067,
      "icode": "",
      "resname": "HOH",
      "hetflag": " ",
      "sasa": 0.0,
      "atoms": [
        {
          "atom_index": 6254,
          "name": "O",
          "element": "O",
          "coord": [
            6.002200126647949,
            -1.7156000137329102,
            0.7626000046730042
          ]
        }
      ]
    },
    {
      "id": "A:2068",
      "chain": "A",
      "resseq": 2068,
      "icode": "",
      "resname": "HOH",
      "hetflag": " ",
      "sasa": 0.0,
      "atoms": [
        {
          "atom_index": 6255,
          "name": "O",
          "element": "O",
          "coord": [
            4.987199783325195,
            -3.455399990081787,
            1.3035000562667847
          ]
        }
      ]
    },
    {
      "id": "A:2069",
      "chain": "A",
      "resseq": 2069,
      "icode": "",
      "resname": "HOH",
      "hetflag": " ",
      "sasa": 0.0,
      "atoms": [
        {
          "atom_index": 6256,
          "name": "O",
          "element": "O",
          "coord": [
            3.8087000846862793,
            0.6172999739646912,
            2.357800006866455
          ]
        }
      ]
    },
    {
      "id": "A:2070",
      "chain": "A",
      "resseq": 2070,
      "icode": "",
      "resname": "HOH",
      "hetflag": " ",
      "sasa": 0.0,
      "atoms": [
        {
          "atom_index": 6257,
          "name": "O",
          "element": "O",
          "coord": [
            4.350800037384033,
            -0.3792000114917755,
            2.5755999088287354
          ]
        }
      ]
    },
    {
      "id": "A:2071",
      "chain": "A",
      "resseq": 2071,
      "icode": "",
      "resname": "HOH",
      "hetflag": " ",
      "sasa": 0.0,
      "atoms": [
        {
          "atom_index": 6258,
          "name": "O",
          "element": "O",
          "coord": [
            5.872499942779541,
            1.3234000205993652,
            1.7843999862670898
          ]
        }
      ]
    },
    {
      "id": "A:2072",
      "chain": "A",
      "resseq": 2072,
      "icode": "",
      "resname": "HOH",
      "hetflag": " ",
      "sasa": 0.0,
      "atoms": [
        {
          "atom_index": 6259,
          "name": "O",
          "element": "O",
          "coord": [
            4.616600036621094,
            -1.7222000360488892,
            -0.8313999772071838
          ]
        }
      ]
    },
    {
      "id": "A:2073",
      "chain": "A",
      "resseq": 2073,
      "icode": "",
      "resname": "HOH",
      "hetflag": " ",
      "sasa": 0.0,
      "atoms": [
        {
          "atom_index": 6260,
          "name": "O",
          "element": "O",
          "coord": [
            5.725500106811523,
            -2.699899911880493,
            1.2299000024795532
          ]
        }
      ]
    },
    {
      "id": "A:2074",
      "chain": "A",
      "resseq": 2074,
      "icode": "",
      "resname": "HOH",
      "hetflag": " ",
      "sasa": 0.0,
      "atoms": [
        {
          "atom_index": 6261,
          "name": "O",
          "element": "O",
          "coord": [
            5.503699779510498,
            1.7317999601364136,
            4.4141998291015625
          ]
        }
      ]
    },
    {
      "id": "A:2075",
      "chain": "A",
      "resseq": 2075,
      "icode": "",
      "resname": "HOH",
      "hetflag": " ",
      "sasa": 0.0,
      "atoms": [
        {
          "atom_index": 6262,
          "name": "O",
          "element": "O",
          "coord": [
            4.617499828338623,
            -3.2988998889923096,
            2.835700035095215
          ]
        }
      ]
    },
    {
      "id": "A:2076",
      "chain": "A",
      "resseq": 2076,
      "icode": "",
      "resname": "HOH",
      "hetflag": " ",
      "sasa": 0.0,
      "atoms": [
        {
          "atom_index": 6263,
          "name": "O",
          "element": "O",
          "coord": [
            4.167699813842773,
            1.0853999853134155,
            2.0532000064849854
          ]
        }
      ]
    },
    {
      "id": "A:2077",
      "chain": "A",
      "resseq": 2077,
      "icode": "",
      "resname": "HOH",
      "hetflag": " ",
      "sasa": 0.0,
      "atoms": [
        {
          "atom_index": 6264,
          "name": "O",
          "element": "O",
          "coord": [
            4.022600173950195,
            0.06750000268220901,
            1.867900013923645
          ]
        }
      ]
    },
    {
      "id": "A:2078",
      "chain": "A",
      "resseq": 2078,
      "icode": "",
      "resname": "HOH",
      "hetflag": " ",
      "sasa": 0.0,
      "atoms": [
        {
          "atom_index": 6265,
          "name": "O",
          "element": "O",
          "coord": [
            4.588200092315674,
            -2.507699966430664,
            3.77020001411438
          ]
        }
      ]
    },
    {
      "id": "A:2079",
      "chain": "A",
      "resseq": 2079,
      "icode": "",
      "resname": "HOH",
      "hetflag": " ",
      "sasa": 0.0,
      "atoms": [
        {
          "atom_index": 6266,
          "name": "O",
          "element": "O",
          "coord": [
            5.920599937438965,
            1.438099980354309,
            2.2112998962402344
          ]
        }
      ]
    },
    {
      "id": "A:2080",
      "chain": "A",
      "resseq": 2080,
      "icode": "",
      "resname": "HOH",
      "hetflag": " ",
      "sasa": 0.0,
      "atoms": [
        {
          "atom_index": 6267,
          "name": "O",
          "element": "O",
          "coord": [
            4.875699996948242,
            0.6639000177383423,
            3.1277999877929688
          ]
        }
      ]
    },
    {
      "id": "A:2081",
      "chain": "A",
      "resseq": 2081,
      "icode": "",
      "resname": "HOH",
      "hetflag": " ",
      "sasa": 0.0,
      "atoms": [
        {
          "atom_index": 6268,
          "name": "O",
          "element": "O",
          "coord": [
            6.143499851226807,
            -1.5123000144958496,
            2.3310000896453857
          ]
        }
      ]
    },
    {
      "id": "A:2082",
      "chain": "A",
      "resseq": 2082,
      "icode": "",
      "resname": "HOH",
      "hetflag": " ",
      "sasa": 0.0,
      "atoms": [
        {
          "atom_index": 6269,
          "name": "O",
          "element": "O",
          "coord": [
            5.9131999015808105,
            -2.461899995803833,
            0.8264999985694885
          ]
        }
      ]
    },
    {
      "id": "A:2083",
      "chain": "A",
      "resseq": 2083,
      "icode": "",
      "resname": "HOH",
      "hetflag": " ",
      "sasa": 0.0,
      "atoms": [
        {
          "atom_index": 6270,
          "name": "O",
          "element": "O",
          "coord": [
            4.5046000480651855,
            -2.558000087738037,
            1.3803000450134277
          ]
        }
      ]
    },
    {
      "id": "A:2084",
      "chain": "A",
      "resseq": 2084,
      "icode": "",
      "resname": "HOH",
      "hetflag": " ",
      "sasa": 0.0,
      "atoms": [
        {
          "atom_index": 6271,
          "name": "O",
          "element": "O",
          "coord": [
            5.2444000244140625,
            -2.963900089263916,
            0.7717000246047974
          ]
        }
      ]
    },
    {
      "id": "A:2085",
      "chain": "A",
      "resseq": 2085,
      "icode": "",
      "resname": "HOH",
      "hetflag": " ",
      "sasa": 0.0,
      "atoms": [
        {
          "atom_index": 6272,
          "name": "O",
          "element": "O",
          "coord": [
            5.184000015258789,
            -2.6038999557495117,
            3.335400104522705
          ]
        }
      ]
    },
    {
      "id": "A:2086",
      "chain": "A",
      "resseq": 2086,
      "icode": "",
      "resname": "HOH",
      "hetflag": " ",
      "sasa": 0.0,
      "atoms": [
        {
          "atom_index": 6273,
          "name": "O",
          "element": "O",
          "coord": [
            6.775400161743164,
            -3.1933000087738037,
            2.5459001064300537
          ]
        }
      ]
    },
    {
      "id": "A:2087",
      "chain": "A",
      "resseq": 2087,
      "icode": "",
      "resname": "HOH",
      "hetflag": " ",
      "sasa": 0.0,
      "atoms": [
        {
          "atom_index": 6274,
          "name": "O",
          "element": "O",
          "coord": [
            5.04640007019043,
            0.95660001039505,
            2.8315999507904053
          ]
        }
      ]
    },
    {
      "id": "A:2088",
      "chain": "A",
      "resseq": 2088,
      "icode": "",
      "resname": "HOH",
      "hetflag": " ",
      "sasa": 0.0,
      "atoms": [
        {
          "atom_index": 6275,
          "name": "O",
          "element": "O",
          "coord": [
            6.594900131225586,
            0.3434000015258789,
            1.4146000146865845
          ]
        }
      ]
    },
    {
      "id": "A:2089",
      "chain": "A",
      "resseq": 2089,
      "icode": "",
      "resname": "HOH",
      "hetflag": " ",
      "sasa": 0.0,
      "atoms": [
        {
          "atom_index": 6276,
          "name": "O",
          "element": "O",
          "coord": [
            6.499000072479248,
            -2.060499906539917,
            2.2402000427246094
          ]
        }
      ]
    },
    {
      "id": "A:2090",
      "chain": "A",
      "resseq": 2090,
      "icode": "",
      "resname": "HOH",
      "hetflag": " ",
      "sasa": 0.0,
      "atoms": [
        {
          "atom_index": 6277,
          "name": "O",
          "element": "O",
          "coord": [
            4.36959981918335,
            -2.7170000076293945,
            2.8942999839782715
          ]
        }
      ]
    },
    {
      "id": "A:2091",
      "chain": "A",
      "resseq": 2091,
      "icode": "",
      "resname": "HOH",
      "hetflag": " ",
      "sasa": 0.0,
      "atoms": [
        {
          "atom_index": 6278,
          "name": "O",
          "element": "O",
          "coord": [
            5.716700077056885,
            0.4523000121116638,
            0.7777000069618225
          ]
        }
      ]
    },
    {
      "id": "A:2092",
      "chain": "A",
      "resseq": 2092,
      "icode": "",
      "resname": "HOH",
      "hetflag": " ",
      "sasa": 0.0,
      "atoms": [
        {
          "atom_index": 6279,
          "name": "O",
          "element": "O",
          "coord": [
            4.9969000816345215,
            -4.139900207519531,
            2.1303000450134277
          ]
        }
      ]
    },
    {
      "id": "A:2093",
      "chain": "A",
      "resseq": 2093,
      "icode": "",
      "resname": "HOH",
      "hetflag": " ",
      "sasa": 0.0,
      "atoms": [
        {
          "atom_index": 6280,
          "name": "O",
          "element": "O",
          "coord": [
            4.739099979400635,
            -2.7263998985290527,
            1.1691999435424805
          ]
        }
      ]
    },
    {
      "id": "A:2094",
      "chain": "A",
      "resseq": 2094,
      "icode": "",
      "resname": "HOH",
      "hetflag": " ",
      "sasa": 0.0,
      "atoms": [
        {
          "atom_index": 6281,
          "name": "O",
          "element": "O",
          "coord": [
            4.540900230407715,
            -3.2906999588012695,
            3.140899896621704
          ]
        }
      ]
    },
    {
      "id": "A:2095",
      "chain": "A",
      "resseq": 2095,
      "icode": "",
      "resname": "HOH",
      "hetflag": " ",
      "sasa": 0.0,
      "atoms": [
        {
          "atom_index": 6282,
          "name": "O",
          "element": "O",
          "coord": [
            5.286300182342529,
            -1.3487999439239502,
            2.6410000324249268
          ]
        }
      ]
    },
    {
      "id": "A:2096",
      "chain": "A",
      "resseq": 2096,
      "icode": "",
      "resname": "HOH",
      "hetflag": " ",
      "sasa": 0.0,
      "atoms": [
        {
          "atom_index": 6283,
          "name": "O",
          "element": "O",
          "coord": [
            5.520299911499023,
            1.517799973487854,
            4.24459981918335
          ]
        }
      ]
    },
    {
      "id": "A:2097",
      "chain": "A",
      "resseq": 2097,
      "icode": "",
      "resname": "HOH",
      "hetflag": " ",
      "sasa": 0.0,
      "atoms": [
        {
          "atom_index": 6284,
          "name": "O",
          "element": "O",
          "coord": [
            6.5569000244140625,
            0.9643999934196472,
            1.511199951171875
          ]
        }
      ]
    },
    {
      "id": "A:2098",
      "chain": "A",
      "resseq": 2098,
      "icode": "",
      "resname": "HOH",
      "hetflag": " ",
      "sasa": 0.0,
      "atoms": [
        {
          "atom_index": 6285,
          "name": "O",
          "element": "O",
          "coord": [
            3.927999973297119,
            1.236899971961975,
            2.328399896621704
          ]
        }
      ]
    },
    {
      "id": "A:2099",
      "chain": "A",
      "resseq": 2099,
      "icode": "",
      "resname": "HOH",
      "hetflag": " ",
      "sasa": 0.0,
      "atoms": [
        {
          "atom_index": 6286,
          "name": "O",
          "element": "O",
          "coord": [
            5.600100040435791,
            0.7049999833106995,
            2.9428000450134277
          ]
        }
      ]
    },
    {
      "id": "A:2100",
      "chain": "A",
      "resseq": 2100,
      "icode": "",
      "resname": "HOH",
      "hetflag": " ",
      "sasa": 0.0,
      "atoms": [
        {
          "atom_index": 6287,
          "name": "O",
          "element": "O",
          "coord": [
            4.914899826049805,
            1.9078999757766724,
            2.619499921798706
          ]
        }
      ]
    },
    {
      "id": "A:2101",
      "chain": "A",
      "resseq": 2101,
      "icode": "",
      "resname": "HOH",
      "hetflag": " ",
      "sasa": 0.0,
      "atoms": [
        {
          "atom_index": 6288,
          "name": "O",
          "element": "O",
          "coord": [
            5.7052001953125,
            -1.4620000123977661,
            1.1331000328063965
          ]
        }
      ]
    },
    {
      "id": "A:2102",
      "chain": "A",
      "resseq": 2102,
      "icode": "",
      "resname": "HOH",
      "hetflag": " ",
      "sasa": 0.2837687134742737,
      "atoms": [
        {
          "atom_index": 6289,
          "name": "O",
          "element": "O",
          "coord": [
            6.889200210571289,
            -3.7950000762939453,
            2.5977001190185547
          ]
        }
      ]
    },
    {
      "id": "A:2103",
      "chain": "A",
      "resseq": 2103,
      "icode": "",
      "resname": "HOH",
      "hetflag": " ",
      "sasa": 0.0,
      "atoms": [
        {
          "atom_index": 6290,
          "name": "O",
          "element": "O",
          "coord": [
            5.708399772644043,
            0.9578999876976013,
            0.9456999897956848
          ]
        }
      ]
    },
    {
      "id": "A:2104",
      "chain": "A",
      "resseq": 2104,
      "icode": "",
      "resname": "HOH",
      "hetflag": " ",
      "sasa": 0.0,
      "atoms": [
        {
          "atom_index": 6291,
          "name": "O",
          "element": "O",
          "coord": [
            6.695499897003174,
            -3.200500011444092,
            2.8083999156951904
          ]
        }
      ]
    },
    {
      "id": "A:2105",
      "chain": "A",
      "resseq": 2105,
      "icode": "",
      "resname": "HOH",
      "hetflag": " ",
      "sasa": 0.0,
      "atoms": [
        {
          "atom_index": 6292,
          "name": "O",
          "element": "O",
          "coord": [
            5.271599769592285,
            -3.987799882888794,
            3.954200029373169
          ]
        }
      ]
    },
    {
      "id": "A:2106",
      "chain": "A",
      "resseq": 2106,
      "icode": "",
      "resname": "HOH",
      "hetflag": " ",
      "sasa": 0.0,
      "atoms": [
        {
          "atom_index": 6293,
          "name": "O",
          "element": "O",
          "coord": [
            3.194200038909912,
            -2.065000057220459,
            3.6839001178741455
          ]
        }
      ]
    },
    {
      "id": "A:2107",
      "chain": "A",
      "resseq": 2107,
      "icode": "",
      "resname": "HOH",
      "hetflag": " ",
      "sasa": 0.0,
      "atoms": [
        {
          "atom_index": 6294,
          "name": "O",
          "element": "O",
          "coord": [
            4.285799980163574,
            1.7029999494552612,
            4.59250020980835
          ]
        }
      ]
    },
    {
      "id": "A:2108",
      "chain": "A",
      "resseq": 2108,
      "icode": "",
      "resname": "HOH",
      "hetflag": " ",
      "sasa": 0.0,
      "atoms": [
        {
          "atom_index": 6295,
          "name": "O",
          "element": "O",
          "coord": [
            4.1778998374938965,
            2.3053998947143555,
            2.656100034713745
          ]
        }
      ]
    },
    {
      "id": "A:2109",
      "chain": "A",
      "resseq": 2109,
      "icode": "",
      "resname": "HOH",
      "hetflag": " ",
      "sasa": 0.0,
      "atoms": [
        {
          "atom_index": 6296,
          "name": "O",
          "element": "O",
          "coord": [
            3.853100061416626,
            -3.433000087738037,
            3.8111000061035156
          ]
        }
      ]
    },
    {
      "id": "A:2110",
      "chain": "A",
      "resseq": 2110,
      "icode": "",
      "resname": "HOH",
      "hetflag": " ",
      "sasa": 0.0,
      "atoms": [
        {
          "atom_index": 6297,
          "name": "O",
          "element": "O",
          "coord": [
            5.075799942016602,
            2.2302000522613525,
            3.5165998935699463
          ]
        }
      ]
    },
    {
      "id": "A:2111",
      "chain": "A",
      "resseq": 2111,
      "icode": "",
      "resname": "HOH",
      "hetflag": " ",
      "sasa": 0.0,
      "atoms": [
        {
          "atom_index": 6298,
          "name": "O",
          "element": "O",
          "coord": [
            3.7909998893737793,
            3.9275999069213867,
            2.1120998859405518
          ]
        }
      ]
    },
    {
      "id": "A:2112",
      "chain": "A",
      "resseq": 2112,
      "icode": "",
      "resname": "HOH",
      "hetflag": " ",
      "sasa": 0.0,
      "atoms": [
        {
          "atom_index": 6299,
          "name": "O",
          "element": "O",
          "coord": [
            5.6290998458862305,
            -3.572700023651123,
            1.8451999425888062
          ]
        }
      ]
    },
    {
      "id": "A:2113",
      "chain": "A",
      "resseq": 2113,
      "icode": "",
      "resname": "HOH",
      "hetflag": " ",
      "sasa": 0.0,
      "atoms": [
        {
          "atom_index": 6300,
          "name": "O",
          "element": "O",
          "coord": [
            5.366700172424316,
            1.0800000429153442,
            3.422800064086914
          ]
        }
      ]
    },
    {
      "id": "A:2114",
      "chain": "A",
      "resseq": 2114,
      "icode": "",
      "resname": "HOH",
      "hetflag": " ",
      "sasa": 0.0,
      "atoms": [
        {
          "atom_index": 6301,
          "name": "O",
          "element": "O",
          "coord": [
            4.525300025939941,
            -3.97189998626709,
            3.299999952316284
          ]
        }
      ]
    },
    {
      "id": "A:2115",
      "chain": "A",
      "resseq": 2115,
      "icode": "",
      "resname": "HOH",
      "hetflag": " ",
      "sasa": 0.0,
      "atoms": [
        {
          "atom_index": 6302,
          "name": "O",
          "element": "O",
          "coord": [
            4.96619987487793,
            0.5195000171661377,
            2.6366000175476074
          ]
        }
      ]
    },
    {
      "id": "A:2117",
      "chain": "A",
      "resseq": 2117,
      "icode": "",
      "resname": "HOH",
      "hetflag": " ",
      "sasa": 0.0,
      "atoms": [
        {
          "atom_index": 6303,
          "name": "O",
          "element": "O",
          "coord": [
            5.566100120544434,
            -0.564300000667572,
            -0.24140000343322754
          ]
        }
      ]
    },
    {
      "id": "A:2121",
      "chain": "A",
      "resseq": 2121,
      "icode": "",
      "resname": "HOH",
      "hetflag": " ",
      "sasa": 0.0,
      "atoms": [
        {
          "atom_index": 6304,
          "name": "O",
          "element": "O",
          "coord": [
            6.114699840545654,
            0.7734000086784363,
            3.0215001106262207
          ]
        }
      ]
    },
    {
      "id": "A:2122",
      "chain": "A",
      "resseq": 2122,
      "icode": "",
      "resname": "HOH",
      "hetflag": " ",
      "sasa": 0.31529858708381653,
      "atoms": [
        {
          "atom_index": 6305,
          "name": "O",
          "element": "O",
          "coord": [
            4.965000152587891,
            -1.121899962425232,
            -1.5887000560760498
          ]
        }
      ]
    },
    {
      "id": "A:2123",
      "chain": "A",
      "resseq": 2123,
      "icode": "",
      "resname": "HOH",
      "hetflag": " ",
      "sasa": 0.0,
      "atoms": [
        {
          "atom_index": 6306,
          "name": "O",
          "element": "O",
          "coord": [
            5.067399978637695,
            -0.7041000127792358,
            -0.11559999734163284
          ]
        }
      ]
    },
    {
      "id": "A:2124",
      "chain": "A",
      "resseq": 2124,
      "icode": "",
      "resname": "HOH",
      "hetflag": " ",
      "sasa": 0.0,
      "atoms": [
        {
          "atom_index": 6307,
          "name": "O",
          "element": "O",
          "coord": [
            6.139400005340576,
            -0.3716999888420105,
            -0.16590000689029694
          ]
        }
      ]
    },
    {
      "id": "A:2125",
      "chain": "A",
      "resseq": 2125,
      "icode": "",
      "resname": "HOH",
      "hetflag": " ",
      "sasa": 0.0,
      "atoms": [
        {
          "atom_index": 6308,
          "name": "O",
          "element": "O",
          "coord": [
            5.593800067901611,
            -1.3371000289916992,
            2.327399969100952
          ]
        }
      ]
    },
    {
      "id": "A:2126",
      "chain": "A",
      "resseq": 2126,
      "icode": "",
      "resname": "HOH",
      "hetflag": " ",
      "sasa": 0.0,
      "atoms": [
        {
          "atom_index": 6309,
          "name": "O",
          "element": "O",
          "coord": [
            6.9145002365112305,
            -0.3790999948978424,
            0.0738999992609024
          ]
        }
      ]
    },
    {
      "id": "A:2128",
      "chain": "A",
      "resseq": 2128,
      "icode": "",
      "resname": "HOH",
      "hetflag": " ",
      "sasa": 0.0,
      "atoms": [
        {
          "atom_index": 6310,
          "name": "O",
          "element": "O",
          "coord": [
            6.540200233459473,
            0.8959000110626221,
            5.893700122833252
          ]
        }
      ]
    },
    {
      "id": "A:2129",
      "chain": "A",
      "resseq": 2129,
      "icode": "",
      "resname": "HOH",
      "hetflag": " ",
      "sasa": 0.0,
      "atoms": [
        {
          "atom_index": 6311,
          "name": "O",
          "element": "O",
          "coord": [
            3.8698999881744385,
            -1.6825000047683716,
            2.52620005607605
          ]
        }
      ]
    },
    {
      "id": "A:2131",
      "chain": "A",
      "resseq": 2131,
      "icode": "",
      "resname": "HOH",
      "hetflag": " ",
      "sasa": 0.0,
      "atoms": [
        {
          "atom_index": 6312,
          "name": "O",
          "element": "O",
          "coord": [
            4.300000190734863,
            -0.49639999866485596,
            2.3308000564575195
          ]
        }
      ]
    },
    {
      "id": "A:2132",
      "chain": "A",
      "resseq": 2132,
      "icode": "",
      "resname": "HOH",
      "hetflag": " ",
      "sasa": 0.0,
      "atoms": [
        {
          "atom_index": 6313,
          "name": "O",
          "element": "O",
          "coord": [
            6.813600063323975,
            -3.409600019454956,
            2.9535999298095703
          ]
        }
      ]
    },
    {
      "id": "A:2133",
      "chain": "A",
      "resseq": 2133,
      "icode": "",
      "resname": "HOH",
      "hetflag": " ",
      "sasa": 0.0,
      "atoms": [
        {
          "atom_index": 6314,
          "name": "O",
          "element": "O",
          "coord": [
            4.190299987792969,
            -1.9352999925613403,
            2.5367000102996826
          ]
        }
      ]
    },
    {
      "id": "A:2134",
      "chain": "A",
      "resseq": 2134,
      "icode": "",
      "resname": "HOH",
      "hetflag": " ",
      "sasa": 0.0,
      "atoms": [
        {
          "atom_index": 6315,
          "name": "O",
          "element": "O",
          "coord": [
            5.2291998863220215,
            0.3774000108242035,
            2.4393999576568604
          ]
        }
      ]
    }
  ],
  "overlaps": {
    "A:0": [
      "A:1",
      "A:100",
      "A:101",
      "A:102",
      "A:103",
      "A:104",
      "A:105",
      "A:106",
      "A:107",
      "A:108",
      "A:109",
      "A:110",
      "A:111",
      "A:112",
      "A:113",
      "A:114",
      "A:115",
      "A:116",
      "A:117",
      "A:118",
      "A:119",
      "A:120",
      "A:121",
      "A:122",
      "A:123",
      "A:124",
      "A:125",
      "A:126",
      "A:127",
      "A:128",
      "A:129",
      "A:130",
      "A:131",
      "A:132",
      "A:133",
      "A:134",
      "A:135",
      "A:136",
      "A:137",
      "A:138",
      "A:139",
      "A:14",
      "A:140",
      "A:141",
      "A:142",
      "A:143",
      "A:144",
      "A:145",
      "A:146",
      "A:147",
      "A:148",
      "A:149",
      "A:15",
      "A:150",
      "A:151",
      "A:152",
      "A:153",
      "A:154",
      "A:155",
      "A:156",
      "A:157",
      "A:158",
      "A:159",
      "A:16",
      "A:160",
      "A:161",
      "A:162",
      "A:163",
      "A:164",
      "A:165",
      "A:166",
      "A:167",
      "A:168",
      "A:169",
      "A:17",
      "A:170",
      "A:171",
      "A:172",
      "A:173",
      "A:174",
      "A:175",
      "A:176",
      "A:177",
      "A:178",
      "A:179",
      "A:18",
      "A:180",
      "A:181",
      "A:182",
      "A:183",
      "A:184",
      "A:185",
      "A:186",
      "A:187",
      "A:188",
      "A:189",
      "A:19",
      "A:190",
      "A:191",
      "A:192",
      "A:193",
      "A:194",
      "A:195",
      "A:196",
      "A:197",
      "A:198",
      "A:199",
      "A:2",
      "A:20",
      "A:200",
      "A:2000",
      "A:2001",
      "A:2002",
      "A:2003",
      "A:2004",
      "A:2005",
      "A:2006",
      "A:2007",
      "A:2008",
      "A:2009",
      "A:201",
      "A:2010",
      "A:2011",
      "A:2012",
      "A:2013",
      "A:2014",
      "A:2015",
      "A:2016",
      "A:2017",
      "A:2018",
      "A:2019",
      "A:202",
      "A:2020",
      "A:2021",
      "A:2022",
      "A:2023",
      "A:2024",
      "A:2025",
      "A:2026",
      "A:2027",
      "A:2028",
      "A:2029",
      "A:203",
      "A:2030",
      "A:2031",
      "A:2032",
      "A:2033",
      "A:2034",
      "A:2035",
      "A:2036",
      "A:2037",
      "A:2038",
      "A:2039",
      "A:204",
      "A:2040",
      "A:2041",
      "A:2042",
      "A:2043",
      "A:2044",
      "A:2045",
      "A:2046",
      "A:2047",
      "A:2048",
      "A:2049",
      "A:205",
      "A:2050",
      "A:2051",
      "A:2052",
      "A:2053",
      "A:2054",
      "A:2055",
      "A:2056",
      "A:2057",
      "A:2058",
      "A:2059",
      "A:206",
      "A:2060",
      "A:2061",
      "A:2062",
      "A:2063",
      "A:2064",
      "A:2065",
      "A:2066",
      "A:2067",
      "A:2068",
      "A:2069",
      "A:207",
      "A:2070",
      "A:2071",
      "A:2072",
      "A:2073",
      "A:2074",
      "A:2075",
      "A:2076",
      "A:2077",
      "A:2078",
      "A:2079",
      "A:208",
      "A:2080",
      "A:2081",
      "A:2082",
      "A:2083",
      "A:2084",
      "A:2085",
      "A:2086",
      "A:2087",
      "A:2088",
      "A:2089",
      "A:209",
      "A:2090",
      "A:2091",
      "A:2092",
      "A:2093",
      "A:2094",
      "A:2095",
      "A:2096",
      "A:2097",
      "A:2098",
      "A:2099",
      "A:21",
      "A:210",
      "A:2100",
      "A:2101",
      "A:2102",
      "A:2103",
      "A:2104",
      "A:2105",
      "A:2106",
      "A:2107",
      "A:2108",
      "A:2109",
      "A:211",
      "A:2110",
      "A:2111",
      "A:2112",
      "A:2113",
      "A:2114",
      "A:2115",
      "A:2117",
      "A:212",
      "A:2121",
      "A:2122",
      "A:2123",
      "A:2124",
      "A:2125",
      "A:2126",
      "A:2128",
      "A:2129",
      "A:213",
      "A:2131",
      "A:2132",
      "A:2133",
      "A:2134",
      "A:214",
      "A:215",
      "A:216",
      "A:217",
      "A:218",
      "A:219",
      "A:22",
      "A:220",
      "A:221",
      "A:222",
      "A:223",
      "A:224",
      "A:225",
      "A:226",
      "A:227",
      "A:228",
      "A:229",
      "A:23",
      "A:230",
      "A:231",
      "A:232",
      "A:233",
      "A:234",
      "A:235",
      "A:236",
      "A:237",
      "A:238",
      "A:239",
      "A:24",
      "A:240",
      "A:241",
      "A:242",
      "A:244",
      "A:246",
      "A:247",
      "A:249",
      "A:25",
      "A:250",
      "A:251",
      "A:252",
      "A:253",
      "A:254",
      "A:255",
      "A:256",
      "A:257",
      "A:258",
      "A:259",
      "A:26",
      "A:260",
      "A:261",
      "A:262",
      "A:263",
      "A:264",
      "A:265",
      "A:266",
      "A:267",
      "A:268",
      "A:269",
      "A:27",
      "A:270",
      "A:271",
      "A:272",
      "A:273",
      "A:274",
      "A:275",
      "A:276",
      "A:277",
      "A:278",
      "A:279",
      "A:28",
      "A:280",
      "A:281",
      "A:282",
      "A:283",
      "A:284",
      "A:285",
      "A:286",
      "A:287",
      "A:288",
      "A:289",
      "A:29",
      "A:290",
      "A:291",
      "A:292",
      "A:293",
      "A:294",
      "A:295",
      "A:296",
      "A:297",
      "A:298",
      "A:299",
      "A:3",
      "A:30",
      "A:300",
      "A:301",
      "A:302",
      "A:303",
      "A:304",
      "A:305",
      "A:306",
      "A:307",
      "A:308",
      "A:309",
      "A:31",
      "A:310",
      "A:311",
      "A:312",
      "A:313",
      "A:314",
      "A:315",
      "A:316",
      "A:317",
      "A:318",
      "A:319",
      "A:32",
      "A:320",
      "A:321",
      "A:322",
      "A:323",
      "A:324",
      "A:325",
      "A:326",
      "A:327",
      "A:328",
      "A:329",
      "A:33",
      "A:330",
      "A:331",
      "A:332",
      "A:333",
      "A:334",
      "A:335",
      "A:336",
      "A:337",
      "A:338",
      "A:339",
      "A:34",
      "A:340",
      "A:341",
      "A:342",
      "A:343",
      "A:344",
      "A:345",
      "A:346",
      "A:347",
      "A:348",
      "A:349",
      "A:35",
      "A:350",
      "A:351",
      "A:352",
      "A:353",
      "A:354",
      "A:355",
      "A:356",
      "A:357",
      "A:358",
      "A:359",
      "A:36",
      "A:360",
      "A:361",
      "A:362",
      "A:363",
      "A:364",
      "A:365",
      "A:366",
      "A:367",
      "A:368",
      "A:369",
      "A:37",
      "A:370",
      "A:371",
      "A:372",
      "A:373",
      "A:374",
      "A:375",
      "A:376",
      "A:377",
      "A:378",
      "A:379",
      "A:38",
      "A:380",
      "A:381",
      "A:382",
      "A:383",
      "A:384",
      "A:385",
      "A:386",
      "A:387",
      "A:388",
      "A:389",
      "A:39",
      "A:390",
      "A:391",
      "A:392",
      "A:393",
      "A:394",
      "A:395",
      "A:396",
      "A:397",
      "A:398",
      "A:399",
      "A:4",
      "A:40",
      "A:400",
      "A:401",
      "A:402",
      "A:403",
      "A:404",
      "A:405",
      "A:406",
      "A:407",
      "A:408",
      "A:409",
      "A:41",
      "A:410",
      "A:411",
      "A:412",
      "A:413",
      "A:414",
      "A:415",
      "A:416",
      "A:417",
      "A:418",
      "A:419",
      "A:42",
      "A:420",
      "A:421",
      "A:422",
      "A:423",
      "A:424",
      "A:425",
      "A:426",
      "A:427",
      "A:428",
      "A:429",
      "A:43",
      "A:430",
      "A:431",
      "A:432",
      "A:433",
      "A:434",
      "A:435",
      "A:436",
      "A:437",
      "A:438",
      "A:439",
      "A:44",
      "A:440",
      "A:441",
      "A:442",
      "A:443",
      "A:444",
      "A:445",
      "A:446",
      "A:447",
      "A:448",
      "A:449",
      "A:45",
      "A:450",
      "A:451",
      "A:452",
      "A:453",
      "A:454",
      "A:455",
      "A:456",
      "A:457",
      "A:458",
      "A:459",
      "A:46",
      "A:460",
      "A:461",
      "A:462",
      "A:463",
      "A:464",
      "A:465",
      "A:466",
      "A:467",
      "A:468",
      "A:469",
      "A:47",
      "A:470",
      "A:471",
      "A:472",
      "A:473",
      "A:474",
      "A:475",
      "A:476",
      "A:477",
      "A:478",
      "A:479",
      "A:48",
      "A:480",
      "A:481",
      "A:482",
      "A:483",
      "A:484",
      "A:485",
      "A:486",
      "A:487",
      "A:488",
      "A:489",
      "A:49",
      "A:490",
      "A:491",
      "A:492",
      "A:493",
      "A:494",
      "A:495",
      "A:496",
      "A:497",
      "A:498",
      "A:499",
      "A:5",
      "A:50",
      "A:500",
      "A:501",
      "A:502",
      "A:503",
      "A:504",
      "A:505",
      "A:506",
      "A:507",
      "A:508",
      "A:509",
      "A:51",
      "A:510",
      "A:511",
      "A:512",
      "A:513",
      "A:514",
      "A:515",
      "A:516",
      "A:517",
      "A:518",
      "A:519",
      "A:52",
      "A:520",
      "A:521",
      "A:522",
      "A:523",
      "A:524",
      "A:525",
      "A:526",
      "A:527",
      "A:528",
      "A:529",
      "A:53",
      "A:530",
      "A:531",
      "A:532",
      "A:533",
      "A:534",
      "A:535",
      "A:536",
      "A:537",
      "A:538",
      "A:539",
      "A:54",
      "A:540",
      "A:541",
      "A:542",
      "A:543",
      "A:544",
      "A:545",
      "A:546",
      "A:547",
      "A:548",
      "A:549",
      "A:55",
      "A:550",
      "A:551",
      "A:552",
      "A:553",
      "A:554",
      "A:555",
      "A:556",
      "A:557",
      "A:558",
      "A:559",
      "A:56",
      "A:560",
      "A:561",
      "A:562",
      "A:563",
      "A:564",
      "A:565",
      "A:566",
      "A:567",
      "A:568",
      "A:569",
      "A:57",
      "A:570",
      "A:571",
      "A:572",
      "A:573",
      "A:574",
      "A:575",
      "A:576",
      "A:577",
      "A:578",
      "A:579",
      "A:58",
      "A:580",
      "A:581",
      "A:582",
      "A:583",
      "A:584",
      "A:585",
      "A:586",
      "A:587",
      "A:588",
      "A:589",
      "A:59",
      "A:590",
      "A:591",
      "A:592",
      "A:593",
      "A:594",
      "A:595",
      "A:596",
      "A:597",
      "A:598",
      "A:599",
      "A:6",
      "A:60",
      "A:600",
      "A:601",
      "A:602",
      "A:603",
      "A:604",
      "A:605",
      "A:606",
      "A:607",
      "A:608",
      "A:609",
      "A:61",
      "A:610",
      "A:611",
      "A:612",
      "A:613",
      "A:614",
      "A:615",
      "A:616",
      "A:617",
      "A:618",
      "A:619",
      "A:62",
      "A:620",
      "A:621",
      "A:622",
      "A:623",
      "A:624",
      "A:625",
      "A:626",
      "A:627",
      "A:628",
      "A:629",
      "A:63",
      "A:630",
      "A:631",
      "A:632",
      "A:633",
      "A:634",
      "A:635",
      "A:636",
      "A:637",
      "A:638",
      "A:639",
      "A:64",
      "A:640",
      "A:641",
      "A:642",
      "A:643",
      "A:644",
      "A:645",
      "A:646",
      "A:647",
      "A:65",
      "A:653",
      "A:657",
      "A:66",
      "A:660",
      "A:661",
      "A:662",
      "A:663",
      "A:664",
      "A:665",
      "A:666",
      "A:667",
      "A:67",
      "A:68",
      "A:680",
      "A:681",
      "A:682",
      "A:683",
      "A:684",
      "A:685",
      "A:686",
      "A:687",
      "A:688",
      "A:689",
      "A:69",
      "A:690",
      "A:691",
      "A:692",
      "A:693",
      "A:694",
      "A:695",
      "A:696",
      "A:697",
      "A:698",
      "A:699",
      "A:7",
      "A:70",
      "A:700",
      "A:701",
      "A:702",
      "A:703",
      "A:704",
      "A:705",
      "A:706",
      "A:707",
      "A:708",
      "A:709",
      "A:71",
      "A:710",
      "A:711",
      "A:712",
      "A:713",
      "A:714",
      "A:715",
      "A:716",
      "A:717",
      "A:718",
      "A:719",
      "A:72",
      "A:720",
      "A:721",
      "A:722",
      "A:723",
      "A:724",
      "A:725",
      "A:726",
      "A:727",
      "A:728",
      "A:729",
      "A:73",
      "A:730",
      "A:731",
      "A:732",
      "A:733",
      "A:734",
      "A:735",
      "A:736",
      "A:737",
      "A:738",
      "A:739",
      "A:74",
      "A:740",
      "A:741",
      "A:742",
      "A:743",
      "A:744",
      "A:745",
      "A:746",
      "A:747",
      "A:748",
      "A:749",
      "A:75",
      "A:750",
      "A:751",
      "A:752",
      "A:753",
      "A:754",
      "A:755",
      "A:756",
      "A:757",
      "A:758",
      "A:759",
      "A:76",
      "A:760",
      "A:761",
      "A:762",
      "A:763",
      "A:764",
      "A:765",
      "A:766",
      "A:767",
      "A:768",
      "A:769",
      "A:77",
      "A:770",
      "A:771",
      "A:772",
      "A:773",
      "A:774",
      "A:775",
      "A:776",
      "A:777",
      "A:778",
      "A:779",
      "A:78",
      "A:780",
      "A:79",
      "A:80",
      "A:81",
      "A:82",
      "A:83",
      "A:84",
      "A:85",
      "A:86",
      "A:87",
      "A:88",
      "A:89",
      "A:90",
      "A:91",
      "A:92",
      "A:93",
      "A:94",
      "A:95",
      "A:96",
      "A:97",
      "A:98",
      "A:99"
    ],
    "A:1": [
      "A:0",
      "A:100",
      "A:101",
      "A:102",
      "A:103",
      "A:104",
      "A:105",
      "A:106",
      "A:107",
      "A:108",
      "A:109",
      "A:110",
      "A:111",
      "A:112",
      "A:113",
      "A:114",
      "A:115",
      "A:116",
      "A:117",
      "A:118",
      "A:119",
      "A:120",
      "A:121",
      "A:122",
      "A:123",
      "A:124",
      "A:125",
      "A:126",
      "A:127",
      "A:128",
      "A:129",
      "A:130",
      "A:131",
      "A:132",
      "A:133",
      "A:134",
      "A:135",
      "A:136",
      "A:137",
      "A:138",
      "A:139",
      "A:14",
      "A:140",
      "A:141",
      "A:142",
      "A:143",
      "A:144",
      "A:145",
      "A:146",
      "A:147",
      "A:148",
      "A:149",
      "A:15",
      "A:150",
      "A:151",
      "A:152",
      "A:153",
      "A:154",
      "A:155",
      "A:156",
      "A:157",
      "A:158",
      "A:159",
      "A:16",
      "A:160",
      "A:161",
      "A:162",
      "A:163",
      "A:164",
      "A:165",
      "A:166",
      "A:167",
      "A:168",
      "A:169",
      "A:17",
      "A:170",
      "A:171",
      "A:172",
      "A:173",
      "A:174",
      "A:175",
      "A:176",
      "A:177",
      "A:178",
      "A:179",
      "A:18",
      "A:180",
      "A:181",
      "A:182",
      "A:183",
      "A:184",
      "A:185",
      "A:186",
      "A:187",
      "A:188",
      "A:189",
      "A:19",
      "A:190",
      "A:191",
      "A:192",
      "A:193",
      "A:194",
      "A:195",
      "A:196",
      "A:197",
      "A:198",
      "A:199",
      "A:2",
      "A:20",
      "A:200",
      "A:2000",
      "A:2001",
      "A:2002",
      "A:2003",
      "A:2004",
      "A:2005",
      "A:2006",
      "A:2007",
      "A:2008",
      "A:2009",
      "A:201",
      "A:2010",
      "A:2011",
      "A:2012",
      "A:2013",
      "A:2014",
      "A:2015",
      "A:2016",
      "A:2017",
      "A:2018",
      "A:2019",
      "A:202",
      "A:2020",
      "A:2021",
      "A:2022",
      "A:2023",
      "A:2024",
      "A:2025",
      "A:2026",
      "A:2027",
      "A:2028",
      "A:2029",
      "A:203",
      "A:2030",
      "A:2031",
      "A:2032",
      "A:2033",
      "A:2034",
      "A:2035",
      "A:2036",
      "A:2037",
      "A:2038",
      "A:2039",
      "A:204",
      "A:2040",
      "A:2041",
      "A:2042",
      "A:2043",
      "A:2044",
      "A:2045",
      "A:2046",
      "A:2047",
      "A:2048",
      "A:2049",
      "A:205",
      "A:2050",
      "A:2051",
      "A:2052",
      "A:2053",
      "A:2054",
      "A:2055",
      "A:2056",
      "A:2057",
      "A:2058",
      "A:2059",
      "A:206",
      "A:2060",
      "A:2061",
      "A:2062",
      "A:2063",
      "A:2064",
      "A:2065",
      "A:2066",
      "A:2067",
      "A:2068",
      "A:2069",
      "A:207",
      "A:2070",
      "A:2071",
      "A:2072",
      "A:2073",
      "A:2074",
      "A:2075",
      "A:2076",
      "A:2077",
      "A:2078",
      "A:2079",
      "A:208",
      "A:2080",
      "A:2081",
      "A:2082",
      "A:2083",
      "A:2084",
      "A:2085",
      "A:2086",
      "A:2087",
      "A:2088",
      "A:2089",
      "A:209",
      "A:2090",
      "A:2091",
      "A:2092",
      "A:2093",
      "A:2094",
      "A:2095",
      "A:2096",
      "A:2097",
      "A:2098",
      "A:2099",
      "A:21",
      "A:210",
      "A:2100",
      "A:2101",
      "A:2102",
      "A:2103",
      "A:2104",
      "A:2105",
      "A:2106",
      "A:2107",
      "A:2108",
      "A:2109",
      "A:211",
      "A:2110",
      "A:2111",
      "A:2112",
      "A:2113",
      "A:2114",
      "A:2115",
      "A:2117",
      "A:212",
      "A:2121",
      "A:2122",
      "A:2123",
      "A:2124",
      "A:2125",
      "A:2126",
      "A:2129",
      "A:213",
      "A:2131",
      "A:2132",
      "A:2133",
      "A:2134",
      "A:214",
      "A:215",
      "A:216",
      "A:217",
      "A:218",
      "A:219",
      "A:22",
      "A:220",
      "A:221",
      "A:222",
      "A:223",
      "A:224",
      "A:225",
      "A:226",
      "A:227",
      "A:228",
      "A:229",
      "A:23",
      "A:230",
      "A:231",
      "A:232",
      "A:233",
      "A:234",
      "A:235",
      "A:236",
      "A:237",
      "A:238",
      "A:239",
      "A:24",
      "A:240",
      "A:241",
      "A:244",
      "A:247",
      "A:249",
      "A:25",
      "A:250",
      "A:251",
      "A:252",
      "A:253",
      "A:254",
      "A:255",
      "A:256",
      "A:257",
      "A:258",
      "A:259",
      "A:26",
      "A:260",
      "A:261",
      "A:262",
      "A:263",
      "A:264",
      "A:265",
      "A:266",
      "A:267",
      "A:268",
      "A:269",
      "A:27",
      "A:270",
      "A:271",
      "A:273",
      "A:274",
      "A:275",
      "A:276",
      "A:277",
      "A:278",
      "A:279",
      "A:28",
      "A:280",
      "A:281",
      "A:282",
      "A:283",
      "A:284",
      "A:285",
      "A:286",
      "A:287",
      "A:288",
      "A:289",
      "A:29",
      "A:290",
      "A:291",
      "A:292",
      "A:293",
      "A:294",
      "A:295",
      "A:296",
      "A:297",
      "A:298",
      "A:299",
      "A:3",
      "A:30",
      "A:300",
      "A:301",
      "A:302",
      "A:303",
      "A:304",
      "A:305",
      "A:306",
      "A:307",
      "A:308",
      "A:309",
      "A:31",
      "A:310",
      "A:311",
      "A:312",
      "A:313",
      "A:314",
      "A:315",
      "A:316",
      "A:317",
      "A:318",
      "A:319",
      "A:32",
      "A:320",
      "A:321",
      "A:322",
      "A:323",
      "A:324",
      "A:325",
      "A:326",
      "A:327",
      "A:328",
      "A:329",
      "A:33",
      "A:330",
      "A:331",
      "A:332",
      "A:333",
      "A:334",
      "A:335",
      "A:336",
      "A:337",
      "A:338",
      "A:339",
      "A:34",
      "A:340",
      "A:341",
      "A:343",
      "A:344",
      "A:345",
      "A:346",
      "A:347",
      "A:348",
      "A:349",
      "A:35",
      "A:350",
      "A:351",
      "A:352",
      "A:353",
      "A:354",
      "A:355",
      "A:356",
      "A:357",
      "A:358",
      "A:359",
      "A:36",
      "A:360",
      "A:361",
      "A:362",
      "A:363",
      "A:364",
      "A:365",
      "A:366",
      "A:367",
      "A:368",
      "A:369",
      "A:37",
      "A:370",
      "A:371",
      "A:372",
      "A:373",
      "A:374",
      "A:375",
      "A:376",
      "A:377",
      "A:378",
      "A:379",
      "A:38",
      "A:380",
      "A:381",
      "A:382",
      "A:383",
      "A:384",
      "A:385",
      "A:386",
      "A:387",
      "A:388",
      "A:389",
      "A:39",
      "A:390",
      "A:391",
      "A:392",
      "A:393",
      "A:394",
      "A:395",
      "A:396",
      "A:397",
      "A:398",
      "A:399",
      "A:4",
      "A:40",
      "A:400",
      "A:401",
      "A:402",
      "A:403",
      "A:404",
      "A:405",
      "A:406",
      "A:407",
      "A:408",
      "A:409",
      "A:41",
      "A:410",
      "A:411",
      "A:412",
      "A:413",
      "A:414",
      "A:415",
      "A:416",
      "A:417",
      "A:418",
      "A:419",
      "A:42",
      "A:420",
      "A:421",
      "A:422",
      "A:423",
      "A:424",
      "A:425",
      "A:426",
      "A:427",
      "A:428",
      "A:429",
      "A:43",
      "A:430",
      "A:431",
      "A:432",
      "A:433",
      "A:434",
      "A:435",
      "A:436",
      "A:437",
      "A:438",
      "A:439",
      "A:44",
      "A:440",
      "A:441",
      "A:442",
      "A:443",
      "A:444",
      "A:445",
      "A:446",
      "A:447",
      "A:448",
      "A:449",
      "A:45",
      "A:450",
      "A:451",
      "A:452",
      "A:453",
      "A:454",
      "A:455",
      "A:456",
      "A:457",
      "A:458",
      "A:459",
      "A:46",
      "A:460",
      "A:461",
      "A:462",
      "A:463",
      "A:464",
      "A:465",
      "A:466",
      "A:467",
      "A:468",
      "A:469",
      "A:47",
      "A:470",
      "A:471",
      "A:472",
      "A:473",
      "A:474",
      "A:475",
      "A:476",
      "A:477",
      "A:478",
      "A:479",
      "A:48",
      "A:480",
      "A:481",
      "A:482",
      "A:483",
      "A:484",
      "A:485",
      "A:486",
      "A:487",
      "A:488",
      "A:489",
      "A:49",
      "A:490",
      "A:491",
      "A:492",
      "A:493",
      "A:494",
      "A:495",
      "A:496",
      "A:497",
      "A:498",
      "A:499",
      "A:5",
      "A:50",
      "A:500",
      "A:501",
      "A:502",
      "A:503",
      "A:504",
      "A:505",
      "A:506",
      "A:507",
      "A:508",
      "A:509",
      "A:51",
      "A:510",
      "A:511",
      "A:512",
      "A:513",
      "A:514",
      "A:515",
      "A:516",
      "A:517",
      "A:518",
      "A:519",
      "A:52",
      "A:520",
      "A:521",
      "A:522",
      "A:523",
      "A:524",
      "A:525",
      "A:526",
      "A:527",
      "A:528",
      "A:529",
      "A:53",
      "A:530",
      "A:531",
      "A:532",
      "A:533",
      "A:534",
      "A:535",
      "A:536",
      "A:537",
      "A:538",
      "A:539",
      "A:54",
      "A:540",
      "A:541",
      "A:542",
      "A:543",
      "A:544",
      "A:545",
      "A:546",
      "A:547",
      "A:548",
      "A:549",
      "A:55",
      "A:550",
      "A:551",
      "A:552",
      "A:553",
      "A:554",
      "A:555",
      "A:556",
      "A:557",
      "A:558",
      "A:559",
      "A:56",
      "A:560",
      "A:561",
      "A:562",
      "A:563",
      "A:564",
      "A:565",
      "A:566",
      "A:567",
      "A:568",
      "A:569",
      "A:57",
      "A:570",
      "A:571",
      "A:572",
      "A:573",
      "A:574",
      "A:575",
      "A:576",
      "A:577",
      "A:578",
      "A:579",
      "A:58",
      "A:580",
      "A:581",
      "A:582",
      "A:583",
      "A:584",
      "A:585",
      "A:586",
      "A:587",
      "A:588",
      "A:589",
      "A:59",
      "A:590",
      "A:591",
      "A:592",
      "A:593",
      "A:594",
      "A:595",
      "A:596",
      "A:597",
      "A:598",
      "A:599",
      "A:6",
      "A:60",
      "A:600",
      "A:601",
      "A:602",
      "A:603",
      "A:604",
      "A:605",
      "A:606",
      "A:607",
      "A:608",
      "A:609",
      "A:61",
      "A:610",
      "A:611",
      "A:612",
      "A:613",
      "A:614",
      "A:615",
      "A:616",
      "A:617",
      "A:618",
      "A:619",
      "A:62",
      "A:620",
      "A:621",
      "A:622",
      "A:623",
      "A:624",
      "A:625",
      "A:626",
      "A:627",
      "A:628",
      "A:629",
      "A:63",
      "A:630",
      "A:631",
      "A:632",
      "A:633",
      "A:634",
      "A:635",
      "A:636",
      "A:637",
      "A:638",
      "A:639",
      "A:64",
      "A:640",
      "A:641",
      "A:642",
      "A:643",
      "A:644",
      "A:645",
      "A:646",
      "A:65",
      "A:657",
      "A:66",
      "A:660",
      "A:661",
      "A:663",
      "A:664",
      "A:665",
      "A:666",
      "A:67",
      "A:68",
      "A:680",
      "A:681",
      "A:682",
      "A:683",
      "A:684",
      "A:685",
      "A:686",
      "A:687",
      "A:688",
      "A:689",
      "A:69",
      "A:690",
      "A:691",
      "A:692",
      "A:693",
      "A:694",
      "A:695",
      "A:696",
      "A:697",
      "A:698",
      "A:699",
      "A:7",
      "A:70",
      "A:700",
      "A:701",
      "A:702",
      "A:703",
      "A:704",
      "A:705",
      "A:706",
      "A:707",
      "A:708",
      "A:709",
      "A:71",
      "A:710",
      "A:711",
      "A:712",
      "A:713",
      "A:714",
      "A:715",
      "A:716",
      "A:717",
      "A:718",
      "A:719",
      "A:72",
      "A:720",
      "A:721",
      "A:722",
      "A:723",
      "A:724",
      "A:725",
      "A:726",
      "A:727",
      "A:728",
      "A:729",
      "A:73",
      "A:730",
      "A:731",
      "A:732",
      "A:733",
      "A:734",
      "A:735",
      "A:736",
      "A:737",
      "A:738",
      "A:739",
      "A:74",
      "A:740",
      "A:741",
      "A:742",
      "A:743",
      "A:744",
      "A:745",
      "A:746",
      "A:747",
      "A:748",
      "A:749",
      "A:75",
      "A:750",
      "A:751",
      "A:752",
      "A:753",
      "A:754",
      "A:755",
      "A:756",
      "A:757",
      "A:758",
      "A:759",
      "A:76",
      "A:760",
      "A:761",
      "A:762",
      "A:763",
      "A:764",
      "A:765",
      "A:766",
      "A:767",
      "A:768",
      "A:769",
      "A:77",
      "A:770",
      "A:771",
      "A:772",
      "A:773",
      "A:774",
      "A:775",
      "A:776",
      "A:777",
      "A:778",
      "A:779",
      "A:78",
      "A:780",
      "A:79",
      "A:80",
      "A:81",
      "A:82",
      "A:83",
      "A:84",
      "A:85",
      "A:86",
      "A:87",
      "A:88",
      "A:89",
      "A:90",
      "A:91",
      "A:92",
      "A:93",
      "A:94",
      "A:95",
      "A:96",
      "A:97",
      "A:98",
      "A:99"
    ],
    "A:2": [
      "A:0",
      "A:1",
      "A:100",
      "A:101",
      "A:102",
      "A:103",
      "A:104",
      "A:105",
      "A:106",
      "A:107",
      "A:108",
      "A:109",
      "A:110",
      "A:111",
      "A:112",
      "A:113",
      "A:114",
      "A:115",
      "A:116",
      "A:117",
      "A:118",
      "A:119",
      "A:120",
      "A:121",
      "A:122",
      "A:123",
      "A:124",
      "A:125",
      "A:126",
      "A:127",
      "A:128",
      "A:129",
      "A:130",
      "A:131",
      "A:132",
      "A:133",
      "A:134",
      "A:135",
      "A:136",
      "A:137",
      "A:138",
      "A:139",
      "A:14",
      "A:140",
      "A:141",
      "A:142",
      "A:143",
      "A:144",
      "A:145",
      "A:146",
      "A:147",
      "A:148",
      "A:149",
      "A:15",
      "A:150",
      "A:151",
      "A:152",
      "A:153",
      "A:154",
      "A:155",
      "A:156",
      "A:157",
      "A:158",
      "A:159",
      "A:16",
      "A:160",
      "A:161",
      "A:162",
      "A:163",
      "A:164",
      "A:165",
      "A:166",
      "A:167",
      "A:168",
      "A:169",
      "A:17",
      "A:170",
      "A:171",
      "A:172",
      "A:173",
      "A:174",
      "A:175",
      "A:176",
      "A:177",
      "A:178",
      "A:179",
      "A:18",
      "A:180",
      "A:181",
      "A:182",
      "A:183",
      "A:184",
      "A:185",
      "A:186",
      "A:187",
      "A:188",
      "A:189",
      "A:19",
      "A:190",
      "A:191",
      "A:192",
      "A:193",
      "A:194",
      "A:195",
      "A:196",
      "A:197",
      "A:198",
      "A:199",
      "A:20",
      "A:200",
      "A:2000",
      "A:2001",
      "A:2002",
      "A:2003",
      "A:2004",
      "A:2005",
      "A:2006",
      "A:2007",
      "A:2008",
      "A:2009",
      "A:201",
      "A:2010",
      "A:2011",
      "A:2012",
      "A:2013",
      "A:2014",
      "A:2015",
      "A:2016",
      "A:2017",
      "A:2018",
      "A:2019",
      "A:202",
      "A:2020",
      "A:2021",
      "A:2022",
      "A:2023",
      "A:2024",
      "A:2025",
      "A:2026",
      "A:2027",
      "A:2028",
      "A:2029",
      "A:203",
      "A:2030",
      "A:2031",
      "A:2032",
      "A:2033",
      "A:2034",
      "A:2035",
      "A:2036",
      "A:2037",
      "A:2038",
      "A:2039",
      "A:204",
      "A:2040",
      "A:2041",
      "A:2042",
      "A:2043",
      "A:2044",
      "A:2045",
      "A:2046",
      "A:2047",
      "A:2048",
      "A:2049",
      "A:205",
      "A:2050",
      "A:2051",
      "A:2052",
      "A:2053",
      "A:2054",
      "A:2055",
      "A:2056",
      "A:2057",
      "A:2058",
      "A:2059",
      "A:206",
      "A:2060",
      "A:2061",
      "A:2062",
      "A:2063",
      "A:2064",
      "A:2065",
      "A:2066",
      "A:2067",
      "A:2068",
      "A:2069",
      "A:207",
      "A:2070",
      "A:2071",
      "A:2072",
      "A:2073",
      "A:2074",
      "A:2075",
      "A:2076",
      "A:2077",
      "A:2078",
      "A:2079",
      "A:208",
      "A:2080",
      "A:2081",
      "A:2082",
      "A:2083",
      "A:2084",
      "A:2085",
      "A:2086",
      "A:2087",
      "A:2088",
      "A:2089",
      "A:209",
      "A:2090",
      "A:2091",
      "A:2092",
      "A:2093",
      "A:2094",
      "A:2095",
      "A:2096",
      "A:2097",
      "A:2098",
      "A:2099",
      "A:21",
      "A:210",
      "A:2100",
      "A:2101",
      "A:2102",
      "A:2103",
      "A:2104",
      "A:2105",
      "A:2106",
      "A:2107",
      "A:2108",
      "A:2109",
      "A:211",
      "A:2110",
      "A:2111",
      "A:2112",
      "A:2113",
      "A:2114",
      "A:2115",
      "A:2117",
      "A:212",
      "A:2121",
      "A:2122",
      "A:2123",
      "A:2124",
      "A:2125",
      "A:2126",
      "A:2128",
      "A:2129",
      "A:213",
      "A:2131",
      "A:2132",
      "A:2133",
      "A:2134",
      "A:214",
      "A:215",
      "A:216",
      "A:217",
      "A:218",
      "A:219",
      "A:22",
      "A:220",
      "A:221",
      "A:222",
      "A:223",
      "A:224",
      "A:225",
      "A:226",
      "A:227",
      "A:228",
      "A:229",
      "A:23",
      "A:230",
      "A:231",
      "A:232",
      "A:233",
      "A:234",
      "A:235",
      "A:236",
      "A:237",
      "A:238",
      "A:239",
      "A:24",
      "A:240",
      "A:241",
      "A:242",
      "A:244",
      "A:245",
      "A:246",
      "A:247",
      "A:248",
      "A:249",
      "A:25",
      "A:250",
      "A:251",
      "A:252",
      "A:253",
      "A:254",
      "A:255",
      "A:256",
      "A:257",
      "A:258",
      "A:259",
      "A:26",
      "A:260",
      "A:261",
      "A:262",
      "A:263",
      "A:264",
      "A:265",
      "A:266",
      "A:267",
      "A:268",
      "A:269",
      "A:27",
      "A:270",
      "A:271",
      "A:272",
      "A:273",
      "A:274",
      "A:275",
      "A:276",
      "A:277",
      "A:278",
      "A:279",
      "A:28",
      "A:280",
      "A:281",
      "A:282",
      "A:283",
      "A:284",
      "A:285",
      "A:286",
      "A:287",
      "A:288",
      "A:289",
      "A:29",
      "A:290",
      "A:291",
      "A:292",
      "A:293",
      "A:294",
      "A:295",
      "A:296",
      "A:297",
      "A:298",
      "A:299",
      "A:3",
      "A:30",
      "A:300",
      "A:301",
      "A:302",
      "A:303",
      "A:304",
      "A:305",
      "A:306",
      "A:307",
      "A:308",
      "A:309",
      "A:31",
      "A:310",
      "A:311",
      "A:312",
      "A:313",
      "A:314",
      "A:315",
      "A:316",
      "A:317",
      "A:318",
      "A:319",
      "A:32",
      "A:320",
      "A:321",
      "A:322",
      "A:323",
      "A:324",
      "A:325",
      "A:326",
      "A:327",
      "A:328",
      "A:329",
      "A:33",
      "A:330",
      "A:331",
      "A:332",
      "A:333",
      "A:334",
      "A:335",
      "A:336",
      "A:337",
      "A:338",
      "A:339",
      "A:34",
      "A:340",
      "A:341",
      "A:342",
      "A:343",
      "A:344",
      "A:345",
      "A:346",
      "A:347",
      "A:348",
      "A:349",
      "A:35",
      "A:350",
      "A:351",
      "A:352",
      "A:353",
      "A:354",
      "A:355",
      "A:356",
      "A:357",
      "A:358",
      "A:359",
      "A:36",
      "A:360",
      "A:361",
      "A:362",
      "A:363",
      "A:364",
      "A:365",
      "A:366",
      "A:367",
      "A:368",
      "A:369",
      "A:37",
      "A:370",
      "A:371",
      "A:372",
      "A:373",
      "A:374",
      "A:375",
      "A:376",
      "A:377",
      "A:378",
      "A:379",
      "A:38",
      "A:380",
      "A:381",
      "A:382",
      "A:383",
      "A:384",
      "A:385",
      "A:386",
      "A:387",
      "A:388",
      "A:389",
      "A:39",
      "A:390",
      "A:391",
      "A:392",
      "A:393",
      "A:394",
      "A:395",
      "A:396",
      "A:397",
      "A:398",
      "A:399",
      "A:4",
      "A:40",
      "A:400",
      "A:401",
      "A:402",
      "A:403",
      "A:404",
      "A:405",
      "A:406",
      "A:407",
      "A:408",
      "A:409",
      "A:41",
      "A:410",
      "A:411",
      "A:412",
      "A:413",
      "A:414",
      "A:415",
      "A:416",
      "A:417",
      "A:418",
      "A:419",
      "A:42",
      "A:420",
      "A:421",
      "A:422",
      "A:423",
      "A:424",
      "A:425",
      "A:426",
      "A:427",
      "A:428",
      "A:429",
      "A:43",
      "A:430",
      "A:431",
      "A:432",
      "A:433",
      "A:434",
      "A:435",
      "A:436",
      "A:437",
      "A:438",
      "A:439",
      "A:44",
      "A:440",
      "A:441",
      "A:442",
      "A:443",
      "A:444",
      "A:445",
      "A:446",
      "A:447",
      "A:448",
      "A:449",
      "A:45",
      "A:450",
      "A:451",
      "A:452",
      "A:453",
      "A:454",
      "A:455",
      "A:456",
      "A:457",
      "A:458",
      "A:459",
      "A:46",
      "A:460",
      "A:461",
      "A:462",
      "A:463",
      "A:464",
      "A:465",
      "A:466",
      "A:467",
      "A:468",
      "A:469",
      "A:47",
      "A:470",
      "A:471",
      "A:472",
      "A:473",
      "A:474",
      "A:475",
      "A:476",
      "A:477",
      "A:478",
      "A:479",
      "A:48",
      "A:480",
      "A:481",
      "A:482",
      "A:483",
      "A:484",
      "A:485",
      "A:486",
      "A:487",
      "A:488",
      "A:489",
      "A:49",
      "A:490",
      "A:491",
      "A:492",
      "A:493",
      "A:494",
      "A:495",
      "A:496",
      "A:497",
      "A:498",
      "A:499",
      "A:5",
      "A:50",
      "A:500",
      "A:501",
      "A:502",
      "A:503",
      "A:504",
      "A:505",
      "A:506",
      "A:507",
      "A:508",
      "A:509",
      "A:51",
      "A:510",
      "A:511",
      "A:512",
      "A:513",
      "A:514",
      "A:515",
      "A:516",
      "A:517",
      "A:518",
      "A:519",
      "A:52",
      "A:520",
      "A:521",
      "A:522",
      "A:523",
      "A:524",
      "A:525",
      "A:526",
      "A:527",
      "A:528",
      "A:529",
      "A:53",
      "A:530",
      "A:531",
      "A:532",
      "A:533",
      "A:534",
      "A:535",
      "A:536",
      "A:537",
      "A:538",
      "A:539",
      "A:54",
      "A:540",
      "A:541",
      "A:542",
      "A:543",
      "A:544",
      "A:545",
      "A:546",
      "A:547",
      "A:548",
      "A:549",
      "A:55",
      "A:550",
      "A:551",
      "A:552",
      "A:553",
      "A:554",
      "A:555",
      "A:556",
      "A:557",
      "A:558",
      "A:559",
      "A:56",
      "A:560",
      "A:561",
      "A:562",
      "A:563",
      "A:564",
      "A:565",
      "A:566",
      "A:567",
      "A:568",
      "A:569",
      "A:57",
      "A:570",
      "A:571",
      "A:572",
      "A:573",
      "A:574",
      "A:575",
      "A:576",
      "A:577",
      "A:578",
      "A:579",
      "A:58",
      "A:580",
      "A:581",
      "A:582",
      "A:583",
      "A:584",
      "A:585",
      "A:586",
      "A:587",
      "A:588",
      "A:589",
      "A:59",
      "A:590",
      "A:591",
      "A:592",
      "A:593",
      "A:594",
      "A:595",
      "A:596",
      "A:597",
      "A:598",
      "A:599",
      "A:6",
      "A:60",
      "A:600",
      "A:601",
      "A:602",
      "A:603",
      "A:604",
      "A:605",
      "A:606",
      "A:607",
      "A:608",
      "A:609",
      "A:61",
      "A:610",
      "A:611",
      "A:612",
      "A:613",
      "A:614",
      "A:615",
      "A:616",
      "A:617",
      "A:618",
      "A:619",
      "A:62",
      "A:620",
      "A:621",
      "A:622",
      "A:623",
      "A:624",
      "A:625",
      "A:626",
      "A:627",
      "A:628",
      "A:629",
      "A:63",
      "A:630",
      "A:631",
      "A:632",
      "A:633",
      "A:634",
      "A:635",
      "A:636",
      "A:637",
      "A:638",
      "A:639",
      "A:64",
      "A:640",
      "A:641",
      "A:642",
      "A:643",
      "A:644",
      "A:645",
      "A:646",
      "A:647",
      "A:65",
      "A:653",
      "A:657",
      "A:66",
      "A:660",
      "A:661",
      "A:662",
      "A:663",
      "A:664",
      "A:665",
      "A:666",
      "A:667",
      "A:67",
      "A:68",
      "A:680",
      "A:681",
      "A:682",
      "A:683",
      "A:684",
      "A:685",
      "A:686",
      "A:687",
      "A:688",
      "A:689",
      "A:69",
      "A:690",
      "A:691",
      "A:692",
      "A:693",
      "A:694",
      "A:695",
      "A:696",
      "A:697",
      "A:698",
      "A:699",
      "A:7",
      "A:70",
      "A:700",
      "A:701",
      "A:702",
      "A:703",
      "A:704",
      "A:705",
      "A:706",
      "A:707",
      "A:708",
      "A:709",
      "A:71",
      "A:710",
      "A:711",
      "A:712",
      "A:713",
      "A:714",
      "A:715",
      "A:716",
      "A:717",
      "A:718",
      "A:719",
      "A:72",
      "A:720",
      "A:721",
      "A:722",
      "A:723",
      "A:724",
      "A:725",
      "A:726",
      "A:727",
      "A:728",
      "A:729",
      "A:73",
      "A:730",
      "A:731",
      "A:732",
      "A:733",
      "A:734",
      "A:735",
      "A:736",
      "A:737",
      "A:738",
      "A:739",
      "A:74",
      "A:740",
      "A:741",
      "A:742",
      "A:743",
      "A:744",
      "A:745",
      "A:746",
      "A:747",
      "A:748",
      "A:749",
      "A:75",
      "A:750",
      "A:751",
      "A:752",
      "A:753",
      "A:754",
      "A:755",
      "A:756",
      "A:757",
      "A:758",
      "A:759",
      "A:76",
      "A:760",
      "A:761",
      "A:762",
      "A:763",
      "A:764",
      "A:765",
      "A:766",
      "A:767",
      "A:768",
      "A:769",
      "A:77",
      "A:770",
      "A:771",
      "A:772",
      "A:773",
      "A:774",
      "A:775",
      "A:776",
      "A:777",
      "A:778",
      "A:779",
      "A:78",
      "A:780",
      "A:79",
      "A:80",
      "A:81",
      "A:82",
      "A:83",
      "A:84",
      "A:85",
      "A:86",
      "A:87",
      "A:88",
      "A:89",
      "A:90",
      "A:91",
      "A:92",
      "A:93",
      "A:94",
      "A:95",
      "A:96",
      "A:97",
      "A:98",
      "A:99"
    ],
    "A:3": [
      "A:0",
      "A:1",
      "A:100",
      "A:101",
      "A:102",
      "A:103",
      "A:104",
      "A:105",
      "A:106",
      "A:107",
      "A:108",
      "A:109",
      "A:110",
      "A:111",
      "A:112",
      "A:113",
      "A:114",
      "A:115",
      "A:116",
      "A:117",
      "A:118",
      "A:119",
      "A:120",
      "A:121",
      "A:122",
      "A:123",
      "A:124",
      "A:125",
      "A:126",
      "A:127",
      "A:128",
      "A:129",
      "A:130",
      "A:131",
      "A:132",
      "A:133",
      "A:134",
      "A:135",
      "A:136",
      "A:137",
      "A:138",
      "A:139",
      "A:14",
      "A:140",
      "A:141",
      "A:142",
      "A:143",
      "A:144",
      "A:145",
      "A:146",
      "A:147",
      "A:148",
      "A:149",
      "A:15",
      "A:150",
      "A:151",
      "A:152",
      "A:153",
      "A:154",
      "A:155",
      "A:156",
      "A:157",
      "A:158",
      "A:159",
      "A:16",
      "A:160",
      "A:161",
      "A:162",
      "A:163",
      "A:164",
      "A:165",
      "A:166",
      "A:167",
      "A:168",
      "A:169",
      "A:17",
      "A:170",
      "A:171",
      "A:172",
      "A:173",
      "A:174",
      "A:175",
      "A:176",
      "A:177",
      "A:178",
      "A:179",
      "A:18",
      "A:180",
      "A:181",
      "A:182",
      "A:183",
      "A:184",
      "A:185",
      "A:186",
      "A:187",
      "A:188",
      "A:189",
      "A:19",
      "A:190",
      "A:191",
      "A:192",
      "A:193",
      "A:194",
      "A:195",
      "A:196",
      "A:197",
      "A:198",
      "A:199",
      "A:2",
      "A:20",
      "A:200",
      "A:2000",
      "A:2001",
      "A:2002",
      "A:2003",
      "A:2004",
      "A:2005",
      "A:2006",
      "A:2007",
      "A:2008",
      "A:2009",
      "A:201",
      "A:2010",
      "A:2011",
      "A:2012",
      "A:2013",
      "A:2014",
      "A:2015",
      "A:2016",
      "A:2017",
      "A:2018",
      "A:2019",
      "A:202",
      "A:2020",
      "A:2021",
      "A:2022",
      "A:2023",
      "A:2024",
      "A:2025",
      "A:2026",
      "A:2027",
      "A:2028",
      "A:2029",
      "A:203",
      "A:2030",
      "A:2031",
      "A:2032",
      "A:2033",
      "A:2034",
      "A:2035",
      "A:2036",
      "A:2037",
      "A:2038",
      "A:2039",
      "A:204",
      "A:2040",
      "A:2041",
      "A:2042",
      "A:2043",
      "A:2044",
      "A:2045",
      "A:2046",
      "A:2047",
      "A:2048",
      "A:2049",
      "A:205",
      "A:2050",
      "A:2051",
      "A:2052",
      "A:2053",
      "A:2054",
      "A:2055",
      "A:2056",
      "A:2057",
      "A:2058",
      "A:2059",
      "A:206",
      "A:2060",
      "A:2061",
      "A:2062",
      "A:2063",
      "A:2064",
      "A:2065",
      "A:2066",
      "A:2067",
      "A:2068",
      "A:2069",
      "A:207",
      "A:2070",
      "A:2071",
      "A:2072",
      "A:2073",
      "A:2074",
      "A:2075",
      "A:2076",
      "A:2077",
      "A:2078",
      "A:2079",
      "A:208",
      "A:2080",
      "A:2081",
      "A:2082",
      "A:2083",
      "A:2084",
      "A:2085",
      "A:2086",
      "A:2087",
      "A:2088",
      "A:2089",
      "A:209",
      "A:2090",
      "A:2091",
      "A:2092",
      "A:2093",
      "A:2094",
      "A:2095",
      "A:2096",
      "A:2097",
      "A:2098",
      "A:2099",
      "A:21",
      "A:210",
      "A:2100",
      "A:2101",
      "A:2102",
      "A:2103",
      "A:2104",
      "A:2105",
      "A:2106",
      "A:2107",
      "A:2108",
      "A:2109",
      "A:211",
      "A:2110",
      "A:2111",
      "A:2112",
      "A:2113",
      "A:2114",
      "A:2115",
      "A:2117",
      "A:212",
      "A:2121",
      "A:2122",
      "A:2123",
      "A:2124",
      "A:2125",
      "A:2126",
      "A:2128",
      "A:2129",
      "A:213",
      "A:2131",
      "A:2132",
      "A:2133",
      "A:2134",
      "A:214",
      "A:215",
      "A:216",
      "A:217",
      "A:218",
      "A:219",
      "A:22",
      "A:220",
      "A:221",
      "A:222",
      "A:223",
      "A:224",
      "A:225",
      "A:226",
      "A:227",
      "A:228",
      "A:229",
      "A:23",
      "A:230",
      "A:231",
      "A:232",
      "A:233",
      "A:234",
      "A:235",
      "A:236",
      "A:237",
      "A:238",
      "A:239",
      "A:24",
      "A:240",
      "A:241",
      "A:242",
      "A:243",
      "A:244",
      "A:245",
      "A:246",
      "A:247",
      "A:248",
      "A:249",
      "A:25",
      "A:250",
      "A:251",
      "A:252",
      "A:253",
      "A:254",
      "A:255",
      "A:256",
      "A:257",
      "A:258",
      "A:259",
      "A:26",
      "A:260",
      "A:261",
      "A:262",
      "A:263",
      "A:264",
      "A:265",
      "A:266",
      "A:267",
      "A:268",
      "A:269",
      "A:27",
      "A:270",
      "A:271",
      "A:272",
      "A:273",
      "A:274",
      "A:275",
      "A:276",
      "A:277",
      "A:278",
      "A:279",
      "A:28",
      "A:280",
      "A:281",
      "A:282",
      "A:283",
      "A:284",
      "A:285",
      "A:286",
      "A:287",
      "A:288",
      "A:289",
      "A:29",
      "A:290",
      "A:291",
      "A:292",
      "A:293",
      "A:294",
      "A:295",
      "A:296",
      "A:297",
      "A:298",
      "A:299",
      "A:30",
      "A:300",
      "A:301",
      "A:302",
      "A:303",
      "A:304",
      "A:305",
      "A:306",
      "A:307",
      "A:308",
      "A:309",
      "A:31",
      "A:310",
      "A:311",
      "A:312",
      "A:313",
      "A:314",
      "A:315",
      "A:316",
      "A:317",
      "A:318",
      "A:319",
      "A:32",
      "A:320",
      "A:321",
      "A:322",
      "A:323",
      "A:324",
      "A:325",
      "A:326",
      "A:327",
      "A:328",
      "A:329",
      "A:33",
      "A:330",
      "A:331",
      "A:332",
      "A:333",
      "A:334",
      "A:335",
      "A:336",
      "A:337",
      "A:338",
      "A:339",
      "A:34",
      "A:340",
      "A:341",
      "A:342",
      "A:343",
      "A:344",
      "A:345",
      "A:346",
      "A:347",
      "A:348",
      "A:349",
      "A:35",
      "A:350",
      "A:351",
      "A:352",
      "A:353",
      "A:354",
      "A:355",
      "A:356",
      "A:357",
      "A:358",
      "A:359",
      "A:36",
      "A:360",
      "A:361",
      "A:362",
      "A:363",
      "A:364",
      "A:365",
      "A:366",
      "A:367",
      "A:368",
      "A:369",
      "A:37",
      "A:370",
      "A:371",
      "A:372",
      "A:373",
      "A:374",
      "A:375",
      "A:376",
      "A:377",
      "A:378",
      "A:379",
      "A:38",
      "A:380",
      "A:381",
      "A:382",
      "A:383",
      "A:384",
      "A:385",
      "A:386",
      "A:387",
      "A:388",
      "A:389",
      "A:39",
      "A:390",
      "A:391",
      "A:392",
      "A:393",
      "A:394",
      "A:395",
      "A:396",
      "A:397",
      "A:398",
      "A:399",
      "A:4",
      "A:40",
      "A:400",
      "A:401",
      "A:402",
      "A:403",
      "A:404",
      "A:405",
      "A:406",
      "A:407",
      "A:408",
      "A:409",
      "A:41",
      "A:410",
      "A:411",
      "A:412",
      "A:413",
      "A:414",
      "A:415",
      "A:416",
      "A:417",
      "A:418",
      "A:419",
      "A:42",
      "A:420",
      "A:421",
      "A:422",
      "A:423",
      "A:424",
      "A:425",
      "A:426",
      "A:427",
      "A:428",
      "A:429",
      "A:43",
      "A:430",
      "A:431",
      "A:432",
      "A:433",
      "A:434",
      "A:435",
      "A:436",
      "A:437",
      "A:438",
      "A:439",
      "A:44",
      "A:440",
      "A:441",
      "A:442",
      "A:443",
      "A:444",
      "A:445",
      "A:446",
      "A:447",
      "A:448",
      "A:449",
      "A:45",
      "A:450",
      "A:451",
      "A:452",
      "A:453",
      "A:454",
      "A:455",
      "A:456",
      "A:457",
      "A:458",
      "A:459",
      "A:46",
      "A:460",
      "A:461",
      "A:462",
      "A:463",
      "A:464",
      "A:465",
      "A:466",
      "A:467",
      "A:468",
      "A:469",
      "A:47",
      "A:470",
      "A:471",
      "A:472",
      "A:473",
      "A:474",
      "A:475",
      "A:476",
      "A:477",
      "A:478",
      "A:479",
      "A:48",
      "A:480",
      "A:481",
      "A:482",
      "A:483",
      "A:484",
      "A:485",
      "A:486",
      "A:487",
      "A:488",
      "A:489",
      "A:49",
      "A:490",
      "A:491",
      "A:492",
      "A:493",
      "A:494",
      "A:495",
      "A:496",
      "A:497",
      "A:498",
      "A:499",
      "A:5",
      "A:50",
      "A:500",
      "A:501",
      "A:502",
      "A:503",
      "A:504",
      "A:505",
      "A:506",
      "A:507",
      "A:508",
      "A:509",
      "A:51",
      "A:510",
      "A:511",
      "A:512",
      "A:513",
      "A:514",
      "A:515",
      "A:516",
      "A:517",
      "A:518",
      "A:519",
      "A:52",
      "A:520",
      "A:521",
      "A:522",
      "A:523",
      "A:524",
      "A:525",
      "A:526",
      "A:527",
      "A:528",
      "A:529",
      "A:53",
      "A:530",
      "A:531",
      "A:532",
      "A:533",
      "A:534",
      "A:535",
      "A:536",
      "A:537",
      "A:538",
      "A:539",
      "A:54",
      "A:540",
      "A:541",
      "A:542",
      "A:543",
      "A:544",
      "A:545",
      "A:546",
      "A:547",
      "A:548",
      "A:549",
      "A:55",
      "A:550",
      "A:551",
      "A:552",
      "A:553",
      "A:554",
      "A:555",
      "A:556",
      "A:557",
      "A:558",
      "A:559",
      "A:56",
      "A:560",
      "A:561",
      "A:562",
      "A:563",
      "A:564",
      "A:565",
      "A:566",
      "A:567",
      "A:568",
      "A:569",
      "A:57",
      "A:570",
      "A:571",
      "A:572",
      "A:573",
      "A:574",
      "A:575",
      "A:576",
      "A:577",
      "A:578",
      "A:579",
      "A:58",
      "A:580",
      "A:581",
      "A:582",
      "A:583",
      "A:584",
      "A:585",
      "A:586",
      "A:587",
      "A:588",
      "A:589",
      "A:59",
      "A:590",
      "A:591",
      "A:592",
      "A:593",
      "A:594",
      "A:595",
      "A:596",
      "A:597",
      "A:598",
      "A:599",
      "A:6",
      "A:60",
      "A:600",
      "A:601",
      "A:602",
      "A:603",
      "A:604",
      "A:605",
      "A:606",
      "A:607",
      "A:608",
      "A:609",
      "A:61",
      "A:610",
      "A:611",
      "A:612",
      "A:613",
      "A:614",
      "A:615",
      "A:616",
      "A:617",
      "A:618",
      "A:619",
      "A:62",
      "A:620",
      "A:621",
      "A:622",
      "A:623",
      "A:624",
      "A:625",
      "A:626",
      "A:627",
      "A:628",
      "A:629",
      "A:63",
      "A:630",
      "A:631",
      "A:632",
      "A:633",
      "A:634",
      "A:635",
      "A:636",
      "A:637",
      "A:638",
      "A:639",
      "A:64",
      "A:640",
      "A:641",
      "A:642",
      "A:643",
      "A:644",
      "A:645",
      "A:646",
      "A:647",
      "A:648",
      "A:65",
      "A:651",
      "A:652",
      "A:653",
      "A:654",
      "A:655",
      "A:656",
      "A:657",
      "A:658",
      "A:659",
      "A:66",
      "A:660",
      "A:661",
      "A:662",
      "A:663",
      "A:664",
      "A:665",
      "A:666",
      "A:667",
      "A:668",
      "A:67",
      "A:670",
      "A:671",
      "A:674",
      "A:675",
      "A:676",
      "A:678",
      "A:679",
      "A:68",
      "A:680",
      "A:681",
      "A:682",
      "A:683",
      "A:684",
      "A:685",
      "A:686",
      "A:687",
      "A:688",
      "A:689",
      "A:69",
      "A:690",
      "A:691",
      "A:692",
      "A:693",
      "A:694",
      "A:695",
      "A:696",
      "A:697",
      "A:698",
      "A:699",
      "A:7",
      "A:70",
      "A:700",
      "A:701",
      "A:702",
      "A:703",
      "A:704",
      "A:705",
      "A:706",
      "A:707",
      "A:708",
      "A:709",
      "A:71",
      "A:710",
      "A:711",
      "A:712",
      "A:713",
      "A:714",
      "A:715",
      "A:716",
      "A:717",
      "A:718",
      "A:719",
      "A:72",
      "A:720",
      "A:721",
      "A:722",
      "A:723",
      "A:724",
      "A:725",
      "A:726",
      "A:727",
      "A:728",
      "A:729",
      "A:73",
      "A:730",
      "A:731",
      "A:732",
      "A:733",
      "A:734",
      "A:735",
      "A:736",
      "A:737",
      "A:738",
      "A:739",
      "A:74",
      "A:740",
      "A:741",
      "A:742",
      "A:743",
      "A:744",
      "A:745",
      "A:746",
      "A:747",
      "A:748",
      "A:749",
      "A:75",
      "A:750",
      "A:751",
      "A:752",
      "A:753",
      "A:754",
      "A:755",
      "A:756",
      "A:757",
      "A:758",
      "A:759",
      "A:76",
      "A:760",
      "A:761",
      "A:762",
      "A:763",
      "A:764",
      "A:765",
      "A:766",
      "A:767",
      "A:768",
      "A:769",
      "A:77",
      "A:770",
      "A:771",
      "A:772",
      "A:773",
      "A:774",
      "A:775",
      "A:776",
      "A:777",
      "A:778",
      "A:779",
      "A:78",
      "A:780",
      "A:79",
      "A:80",
      "A:81",
      "A:82",
      "A:83",
      "A:84",
      "A:85",
      "A:86",
      "A:87",
      "A:88",
      "A:89",
      "A:90",
      "A:91",
      "A:92",
      "A:93",
      "A:94",
      "A:95",
      "A:96",
      "A:97",
      "A:98",
      "A:99"
    ],
    "A:4": [
      "A:0",
      "A:1",
      "A:100",
      "A:101",
      "A:102",
      "A:103",
      "A:104",
      "A:105",
      "A:106",
      "A:107",
      "A:108",
      "A:109",
      "A:110",
      "A:111",
      "A:112",
      "A:113",
      "A:114",
      "A:115",
      "A:116",
      "A:117",
      "A:118",
      "A:119",
      "A:120",
      "A:121",
      "A:122",
      "A:123",
      "A:124",
      "A:125",
      "A:126",
      "A:127",
      "A:128",
      "A:129",
      "A:130",
      "A:131",
      "A:132",
      "A:133",
      "A:134",
      "A:135",
      "A:136",
      "A:137",
      "A:138",
      "A:139",
      "A:14",
      "A:140",
      "A:141",
      "A:142",
      "A:143",
      "A:144",
      "A:145",
      "A:146",
      "A:147",
      "A:148",
      "A:149",
      "A:15",
      "A:150",
      "A:151",
      "A:152",
      "A:153",
      "A:154",
      "A:155",
      "A:156",
      "A:157",
      "A:158",
      "A:159",
      "A:16",
      "A:160",
      "A:161",
      "A:162",
      "A:163",
      "A:164",
      "A:165",
      "A:166",
      "A:167",
      "A:168",
      "A:169",
      "A:17",
      "A:170",
      "A:171",
      "A:172",
      "A:173",
      "A:174",
      "A:175",
      "A:176",
      "A:177",
      "A:178",
      "A:179",
      "A:18",
      "A:180",
      "A:181",
      "A:182",
      "A:183",
      "A:184",
      "A:185",
      "A:186",
      "A:187",
      "A:188",
      "A:189",
      "A:19",
      "A:190",
      "A:191",
      "A:192",
      "A:193",
      "A:194",
      "A:195",
      "A:196",
      "A:197",
      "A:198",
      "A:199",
      "A:2",
      "A:20",
      "A:200",
      "A:2000",
      "A:2001",
      "A:2002",
      "A:2003",
      "A:2004",
      "A:2005",
      "A:2006",
      "A:2007",
      "A:2008",
      "A:2009",
      "A:201",
      "A:2010",
      "A:2011",
      "A:2012",
      "A:2013",
      "A:2014",
      "A:2015",
      "A:2016",
      "A:2017",
      "A:2018",
      "A:2019",
      "A:202",
      "A:2020",
      "A:2021",
      "A:2022",
      "A:2023",
      "A:2024",
      "A:2025",
      "A:2026",
      "A:2027",
      "A:2028",
      "A:2029",
      "A:203",
      "A:2030",
      "A:2031",
      "A:2032",
      "A:2033",
      "A:2034",
      "A:2035",
      "A:2036",
      "A:2037",
      "A:2038",
      "A:2039",
      "A:204",
      "A:2040",
      "A:2041",
      "A:2042",
      "A:2043",
      "A:2044",
      "A:2045",
      "A:2046",
      "A:2047",
      "A:2048",
      "A:2049",
      "A:205",
      "A:2050",
      "A:2051",
      "A:2052",
      "A:2053",
      "A:2054",
      "A:2055",
      "A:2056",
      "A:2057",
      "A:2058",
      "A:2059",
      "A:206",
      "A:2060",
      "A:2061",
      "A:2062",
      "A:2063",
      "A:2064",
      "A:2065",
      "A:2066",
      "A:2067",
      "A:2068",
      "A:2069",
      "A:207",
      "A:2070",
      "A:2071",
      "A:2072",
      "A:2073",
      "A:2074",
      "A:2075",
      "A:2076",
      "A:2077",
      "A:2078",
      "A:2079",
      "A:208",
      "A:2080",
      "A:2081",
      "A:2082",
      "A:2083",
      "A:2084",
      "A:2085",
      "A:2086",
      "A:2087",
      "A:2088",
      "A:2089",
      "A:209",
      "A:2090",
      "A:2091",
      "A:2092",
      "A:2093",
      "A:2094",
      "A:2095",
      "A:2096",
      "A:2097",
      "A:2098",
      "A:2099",
      "A:21",
      "A:210",
      "A:2100",
      "A:2101",
      "A:2102",
      "A:2103",
      "A:2104",
      "A:2105",
      "A:2106",
      "A:2107",
      "A:2108",
      "A:2109",
      "A:211",
      "A:2110",
      "A:2111",
      "A:2112",
      "A:2113",
      "A:2114",
      "A:2115",
      "A:2117",
      "A:212",
      "A:2121",
      "A:2122",
      "A:2123",
      "A:2124",
      "A:2125",
      "A:2126",
      "A:2128",
      "A:2129",
      "A:213",
      "A:2131",
      "A:2132",
      "A:2133",
      "A:2134",
      "A:214",
      "A:215",
      "A:216",
      "A:217",
      "A:218",
      "A:219",
      "A:22",
      "A:220",
      "A:221",
      "A:222",
      "A:223",
      "A:224",
      "A:225",
      "A:226",
      "A:227",
      "A:228",
      "A:229",
      "A:23",
      "A:230",
      "A:231",
      "A:232",
      "A:233",
      "A:234",
      "A:235",
      "A:236",
      "A:237",
      "A:238",
      "A:239",
      "A:24",
      "A:240",
      "A:241",
      "A:242",
      "A:243",
      "A:244",
      "A:245",
      "A:246",
      "A:247",
      "A:248",
      "A:249",
      "A:25",
      "A:250",
      "A:251",
      "A:252",
      "A:253",
      "A:254",
      "A:255",
      "A:256",
      "A:257",
      "A:258",
      "A:259",
      "A:26",
      "A:260",
      "A:261",
      "A:262",
      "A:263",
      "A:264",
      "A:265",
      "A:266",
      "A:267",
      "A:268",
      "A:269",
      "A:27",
      "A:270",
      "A:271",
      "A:272",
      "A:273",
      "A:274",
      "A:275",
      "A:276",
      "A:277",
      "A:278",
      "A:279",
      "A:28",
      "A:280",
      "A:281",
      "A:282",
      "A:283",
      "A:284",
      "A:285",
      "A:286",
      "A:287",
      "A:288",
      "A:289",
      "A:29",
      "A:290",
      "A:291",
      "A:292",
      "A:293",
      "A:294",
      "A:295",
      "A:296",
      "A:297",
      "A:298",
      "A:299",
      "A:3",
      "A:30",
      "A:300",
      "A:301",
      "A:302",
      "A:303",
      "A:304",
      "A:305",
      "A:306",
      "A:307",
      "A:308",
      "A:309",
      "A:31",
      "A:310",
      "A:311",
      "A:312",
      "A:313",
      "A:314",
      "A:315",
      "A:316",
      "A:317",
      "A:318",
      "A:319",
      "A:32",
      "A:320",
      "A:321",
      "A:322",
      "A:323",
      "A:324",
      "A:325",
      "A:326",
      "A:327",
      "A:328",
      "A:329",
      "A:33",
      "A:330",
      "A:331",
      "A:332",
      "A:333",
      "A:334",
      "A:335",
      "A:336",
      "A:337",
      "A:338",
      "A:339",
      "A:34",
      "A:340",
      "A:341",
      "A:342",
      "A:343",
      "A:344",
      "A:345",
      "A:346",
      "A:347",
      "A:348",
      "A:349",
      "A:35",
      "A:350",
      "A:351",
      "A:352",
      "A:353",
      "A:354",
      "A:355",
      "A:356",
      "A:357",
      "A:358",
      "A:359",
      "A:36",
      "A:360",
      "A:361",
      "A:362",
      "A:363",
      "A:364",
      "A:365",
      "A:366",
      "A:367",
      "A:368",
      "A:369",
      "A:37",
      "A:370",
      "A:371",
      "A:372",
      "A:373",
      "A:374",
      "A:375",
      "A:376",
      "A:377",
      "A:378",
      "A:379",
      "A:38",
      "A:380",
      "A:381",
      "A:382",
      "A:383",
      "A:384",
      "A:385",
      "A:386",
      "A:387",
      "A:388",
      "A:389",
      "A:39",
      "A:390",
      "A:391",
      "A:392",
      "A:393",
      "A:394",
      "A:395",
      "A:396",
      "A:397",
      "A:398",
      "A:399",
      "A:40",
      "A:400",
      "A:401",
      "A:402",
      "A:403",
      "A:404",
      "A:405",
      "A:406",
      "A:407",
      "A:408",
      "A:409",
      "A:41",
      "A:410",
      "A:411",
      "A:412",
      "A:413",
      "A:414",
      "A:415",
      "A:416",
      "A:417",
      "A:418",
      "A:419",
      "A:42",
      "A:420",
      "A:421",
      "A:422",
      "A:423",
      "A:424",
      "A:425",
      "A:426",
      "A:427",
      "A:428",
      "A:429",
      "A:43",
      "A:430",
      "A:431",
      "A:432",
      "A:433",
      "A:434",
      "A:435",
      "A:436",
      "A:437",
      "A:438",
      "A:439",
      "A:44",
      "A:440",
      "A:441",
      "A:442",
      "A:443",
      "A:444",
      "A:445",
      "A:446",
      "A:447",
      "A:448",
      "A:449",
      "A:45",
      "A:450",
      "A:451",
      "A:452",
      "A:453",
      "A:454",
      "A:455",
      "A:456",
      "A:457",
      "A:458",
      "A:459",
      "A:46",
      "A:460",
      "A:461",
      "A:462",
      "A:463",
      "A:464",
      "A:465",
      "A:466",
      "A:467",
      "A:468",
      "A:469",
      "A:47",
      "A:470",
      "A:471",
      "A:472",
      "A:473",
      "A:474",
      "A:475",
      "A:476",
      "A:477",
      "A:478",
      "A:479",
      "A:48",
      "A:480",
      "A:481",
      "A:482",
      "A:483",
      "A:484",
      "A:485",
      "A:486",
      "A:487",
      "A:488",
      "A:489",
      "A:49",
      "A:490",
      "A:491",
      "A:492",
      "A:493",
      "A:494",
      "A:495",
      "A:496",
      "A:497",
      "A:498",
      "A:499",
      "A:5",
      "A:50",
      "A:500",
      "A:501",
      "A:502",
      "A:503",
      "A:504",
      "A:505",
      "A:506",
      "A:507",
      "A:508",
      "A:509",
      "A:51",
      "A:510",
      "A:511",
      "A:512",
      "A:513",
      "A:514",
      "A:515",
      "A:516",
      "A:517",
      "A:518",
      "A:519",
      "A:52",
      "A:520",
      "A:521",
      "A:522",
      "A:523",
      "A:524",
      "A:525",
      "A:526",
      "A:527",
      "A:528",
      "A:529",
      "A:53",
      "A:530",
      "A:531",
      "A:532",
      "A:533",
      "A:534",
      "A:535",
      "A:536",
      "A:537",
      "A:538",
      "A:539",
      "A:54",
      "A:540",
      "A:541",
      "A:542",
      "A:543",
      "A:544",
      "A:545",
      "A:546",
      "A:547",
      "A:548",
      "A:549",
      "A:55",
      "A:550",
      "A:551",
      "A:552",
      "A:553",
      "A:554",
      "A:555",
      "A:556",
      "A:557",
      "A:558",
      "A:559",
      "A:56",
      "A:560",
      "A:561",
      "A:562",
      "A:563",
      "A:564",
      "A:565",
      "A:566",
      "A:567",
      "A:568",
      "A:569",
      "A:57",
      "A:570",
      "A:571",
      "A:572",
      "A:573",
      "A:574",
      "A:575",
      "A:576",
      "A:577",
      "A:578",
      "A:579",
      "A:58",
      "A:580",
      "A:581",
      "A:582",
      "A:583",
      "A:584",
      "A:585",
      "A:586",
      "A:587",
      "A:588",
      "A:589",
      "A:59",
      "A:590",
      "A:591",
      "A:592",
      "A:593",
      "A:594",
      "A:595",
      "A:596",
      "A:597",
      "A:598",
      "A:599",
      "A:6",
      "A:60",
      "A:600",
      "A:601",
      "A:602",
      "A:603",
      "A:604",
      "A:605",
      "A:606",
      "A:607",
      "A:608",
      "A:609",
      "A:61",
      "A:610",
      "A:611",
      "A:612",
      "A:613",
      "A:614",
      "A:615",
      "A:616",
      "A:617",
      "A:618",
      "A:619",
      "A:62",
      "A:620",
      "A:621",
      "A:622",
      "A:623",
      "A:624",
      "A:625",
      "A:626",
      "A:627",
      "A:628",
      "A:629",
      "A:63",
      "A:630",
      "A:631",
      "A:632",
      "A:633",
      "A:634",
      "A:635",
      "A:636",
      "A:637",
      "A:638",
      "A:639",
      "A:64",
      "A:640",
      "A:641",
      "A:642",
      "A:643",
      "A:644",
      "A:645",
      "A:646",
      "A:647",
      "A:648",
      "A:65",
      "A:651",
      "A:652",
      "A:653",
      "A:654",
      "A:655",
      "A:656",
      "A:657",
      "A:658",
      "A:659",
      "A:66",
      "A:660",
      "A:661",
      "A:662",
      "A:663",
      "A:664",
      "A:665",
      "A:666",
      "A:667",
      "A:668",
      "A:67",
      "A:670",
      "A:671",
      "A:674",
      "A:675",
      "A:676",
      "A:678",
      "A:679",
      "A:68",
      "A:680",
      "A:681",
      "A:682",
      "A:683",
      "A:684",
      "A:685",
      "A:686",
      "A:687",
      "A:688",
      "A:689",
      "A:69",
      "A:690",
      "A:691",
      "A:692",
      "A:693",
      "A:694",
      "A:695",
      "A:696",
      "A:697",
      "A:698",
      "A:699",
      "A:7",
      "A:70",
      "A:700",
      "A:701",
      "A:702",
      "A:703",
      "A:704",
      "A:705",
      "A:706",
      "A:707",
      "A:708",
      "A:709",
      "A:71",
      "A:710",
      "A:711",
      "A:712",
      "A:713",
      "A:714",
      "A:715",
      "A:716",
      "A:717",
      "A:718",
      "A:719",
      "A:72",
      "A:720",
      "A:721",
      "A:722",
      "A:723",
      "A:724",
      "A:725",
      "A:726",
      "A:727",
      "A:728",
      "A:729",
      "A:73",
      "A:730",
      "A:731",
      "A:732",
      "A:733",
      "A:734",
      "A:735",
      "A:736",
      "A:737",
      "A:738",
      "A:739",
      "A:74",
      "A:740",
      "A:741",
      "A:742",
      "A:743",
      "A:744",
      "A:745",
      "A:746",
      "A:747",
      "A:748",
      "A:749",
      "A:75",
      "A:750",
      "A:751",
      "A:752",
      "A:753",
      "A:754",
      "A:755",
      "A:756",
      "A:757",
      "A:758",
      "A:759",
      "A:76",
      "A:760",
      "A:761",
      "A:762",
      "A:763",
      "A:764",
      "A:765",
      "A:766",
      "A:767",
      "A:768",
      "A:769",
      "A:77",
      "A:770",
      "A:771",
      "A:772",
      "A:773",
      "A:774",
      "A:775",
      "A:776",
      "A:777",
      "A:778",
      "A:779",
      "A:78",
      "A:780",
      "A:79",
      "A:80",
      "A:81",
      "A:82",
      "A:83",
      "A:84",
      "A:85",
      "A:86",
      "A:87",
      "A:88",
      "A:89",
      "A:90",
      "A:91",
      "A:92",
      "A:93",
      "A:94",
      "A:95",
      "A:96",
      "A:97",
      "A:98",
      "A:99"
    ],
    "A:5": [
      "A:0",
      "A:1",
      "A:100",
      "A:101",
      "A:102",
      "A:103",
      "A:104",
      "A:105",
      "A:106",
      "A:107",
      "A:108",
      "A:109",
      "A:110",
      "A:111",
      "A:112",
      "A:113",
      "A:114",
      "A:115",
      "A:116",
      "A:117",
      "A:118",
      "A:119",
      "A:120",
      "A:121",
      "A:122",
      "A:123",
      "A:124",
      "A:125",
      "A:126",
      "A:127",
      "A:128",
      "A:129",
      "A:130",
      "A:131",
      "A:132",
      "A:133",
      "A:134",
      "A:135",
      "A:136",
      "A:137",
      "A:138",
      "A:139",
      "A:14",
      "A:140",
      "A:141",
      "A:142",
      "A:143",
      "A:144",
      "A:145",
      "A:146",
      "A:147",
      "A:148",
      "A:149",
      "A:15",
      "A:150",
      "A:151",
      "A:152",
      "A:153",
      "A:154",
      "A:155",
      "A:156",
      "A:157",
      "A:158",
      "A:159",
      "A:16",
      "A:160",
      "A:161",
      "A:162",
      "A:163",
      "A:164",
      "A:165",
      "A:166",
      "A:167",
      "A:168",
      "A:169",
      "A:17",
      "A:170",
      "A:171",
      "A:172",
      "A:173",
      "A:174",
      "A:175",
      "A:176",
      "A:177",
      "A:178",
      "A:179",
      "A:18",
      "A:180",
      "A:181",
      "A:182",
      "A:183",
      "A:184",
      "A:185",
      "A:186",
      "A:187",
      "A:188",
      "A:189",
      "A:19",
      "A:190",
      "A:191",
      "A:192",
      "A:193",
      "A:194",
      "A:195",
      "A:196",
      "A:197",
      "A:198",
      "A:199",
      "A:2",
      "A:20",
      "A:200",
      "A:2000",
      "A:2001",
      "A:2002",
      "A:2003",
      "A:2004",
      "A:2005",
      "A:2006",
      "A:2007",
      "A:2008",
      "A:2009",
      "A:201",
      "A:2010",
      "A:2011",
      "A:2012",
      "A:2013",
      "A:2014",
      "A:2015",
      "A:2016",
      "A:2017",
      "A:2018",
      "A:2019",
      "A:202",
      "A:2020",
      "A:2021",
      "A:2022",
      "A:2023",
      "A:2024",
      "A:2025",
      "A:2026",
      "A:2027",
      "A:2028",
      "A:2029",
      "A:203",
      "A:2030",
      "A:2031",
      "A:2032",
      "A:2033",
      "A:2034",
      "A:2035",
      "A:2036",
      "A:2037",
      "A:2038",
      "A:2039",
      "A:204",
      "A:2040",
      "A:2041",
      "A:2042",
      "A:2043",
      "A:2044",
      "A:2045",
      "A:2046",
      "A:2047",
      "A:2048",
      "A:2049",
      "A:205",
      "A:2050",
      "A:2051",
      "A:2052",
      "A:2053",
      "A:2054",
      "A:2055",
      "A:2056",
      "A:2057",
      "A:2058",
      "A:2059",
      "A:206",
      "A:2060",
      "A:2061",
      "A:2062",
      "A:2063",
      "A:2064",
      "A:2065",
      "A:2066",
      "A:2067",
      "A:2068",
      "A:2069",
      "A:207",
      "A:2070",
      "A:2071",
      "A:2072",
      "A:2073",
      "A:2074",
      "A:2075",
      "A:2076",
      "A:2077",
      "A:2078",
      "A:2079",
      "A:208",
      "A:2080",
      "A:2081",
      "A:2082",
      "A:2083",
      "A:2084",
      "A:2085",
      "A:2086",
      "A:2087",
      "A:2088",
      "A:2089",
      "A:209",
      "A:2090",
      "A:2091",
      "A:2092",
      "A:2093",
      "A:2094",
      "A:2095",
      "A:2096",
      "A:2097",
      "A:2098",
      "A:2099",
      "A:21",
      "A:210",
      "A:2100",
      "A:2101",
      "A:2102",
      "A:2103",
      "A:2104",
      "A:2105",
      "A:2106",
      "A:2107",
      "A:2108",
      "A:2109",
      "A:211",
      "A:2110",
      "A:2111",
      "A:2112",
      "A:2113",
      "A:2114",
      "A:2115",
      "A:2117",
      "A:212",
      "A:2121",
      "A:2122",
      "A:2123",
      "A:2124",
      "A:2125",
      "A:2126",
      "A:2128",
      "A:2129",
      "A:213",
      "A:2131",
      "A:2132",
      "A:2133",
      "A:2134",
      "A:214",
      "A:215",
      "A:216",
      "A:217",
      "A:218",
      "A:219",
      "A:22",
      "A:220",
      "A:221",
      "A:222",
      "A:223",
      "A:224",
      "A:225",
      "A:226",
      "A:227",
      "A:228",
      "A:229",
      "A:23",
      "A:230",
      "A:231",
      "A:232",
      "A:233",
      "A:234",
      "A:235",
      "A:236",
      "A:237",
      "A:238",
      "A:239",
      "A:24",
      "A:240",
      "A:241",
      "A:242",
      "A:243",
      "A:244",
      "A:245",
      "A:246",
      "A:247",
      "A:248",
      "A:249",
      "A:25",
      "A:250",
      "A:251",
      "A:252",
      "A:253",
      "A:254",
      "A:255",
      "A:256",
      "A:257",
      "A:258",
      "A:259",
      "A:26",
      "A:260",
      "A:261",
      "A:262",
      "A:263",
      "A:264",
      "A:265",
      "A:266",
      "A:267",
      "A:268",
      "A:269",
      "A:27",
      "A:270",
      "A:271",
      "A:272",
      "A:273",
      "A:274",
      "A:275",
      "A:276",
      "A:277",
      "A:278",
      "A:279",
      "A:28",
      "A:280",
      "A:281",
      "A:282",
      "A:283",
      "A:284",
      "A:285",
      "A:286",
      "A:287",
      "A:288",
      "A:289",
      "A:29",
      "A:290",
      "A:291",
      "A:292",
      "A:293",
      "A:294",
      "A:295",
      "A:296",
      "A:297",
      "A:298",
      "A:299",
      "A:3",
      "A:30",
      "A:300",
      "A:301",
      "A:302",
      "A:303",
      "A:304",
      "A:305",
      "A:306",
      "A:307",
      "A:308",
      "A:309",
      "A:31",
      "A:310",
      "A:311",
      "A:312",
      "A:313",
      "A:314",
      "A:315",
      "A:316",
      "A:317",
      "A:318",
      "A:319",
      "A:32",
      "A:320",
      "A:321",
      "A:322",
      "A:323",
      "A:324",
      "A:325",
      "A:326",
      "A:327",
      "A:328",
      "A:329",
      "A:33",
      "A:330",
      "A:331",
      "A:332",
      "A:333",
      "A:334",
      "A:335",
      "A:336",
      "A:337",
      "A:338",
      "A:339",
      "A:34",
      "A:340",
      "A:341",
      "A:342",
      "A:343",
      "A:344",
      "A:345",
      "A:346",
      "A:347",
      "A:348",
      "A:349",
      "A:35",
      "A:350",
      "A:351",
      "A:352",
      "A:353",
      "A:354",
      "A:355",
      "A:356",
      "A:357",
      "A:358",
      "A:359",
      "A:36",
      "A:360",
      "A:361",
      "A:362",
      "A:363",
      "A:364",
      "A:365",
      "A:366",
      "A:367",
      "A:368",
      "A:369",
      "A:37",
      "A:370",
      "A:371",
      "A:372",
      "A:373",
      "A:374",
      "A:375",
      "A:376",
      "A:377",
      "A:378",
      "A:379",
      "A:38",
      "A:380",
      "A:381",
      "A:382",
      "A:383",
      "A:384",
      "A:385",
      "A:386",
      "A:387",
      "A:388",
      "A:389",
      "A:39",
      "A:390",
      "A:391",
      "A:392",
      "A:393",
      "A:394",
      "A:395",
      "A:396",
      "A:397",
      "A:398",
      "A:399",
      "A:4",
      "A:40",
      "A:400",
      "A:401",
      "A:402",
      "A:403",
      "A:404",
      "A:405",
      "A:406",
      "A:407",
      "A:408",
      "A:409",
      "A:41",
      "A:410",
      "A:411",
      "A:412",
      "A:413",
      "A:414",
      "A:415",
      "A:416",
      "A:417",
      "A:418",
      "A:419",
      "A:42",
      "A:420",
      "A:421",
      "A:422",
      "A:423",
      "A:424",
      "A:425",
      "A:426",
      "A:427",
      "A:428",
      "A:429",
      "A:43",
      "A:430",
      "A:431",
      "A:432",
      "A:433",
      "A:434",
      "A:435",
      "A:436",
      "A:437",
      "A:438",
      "A:439",
      "A:44",
      "A:440",
      "A:441",
      "A:442",
      "A:443",
      "A:444",
      "A:445",
      "A:446",
      "A:447",
      "A:448",
      "A:449",
      "A:45",
      "A:450",
      "A:451",
      "A:452",
      "A:453",
      "A:454",
      "A:455",
      "A:456",
      "A:457",
      "A:458",
      "A:459",
      "A:46",
      "A:460",
      "A:461",
      "A:462",
      "A:463",
      "A:464",
      "A:465",
      "A:466",
      "A:467",
      "A:468",
      "A:469",
      "A:47",
      "A:470",
      "A:471",
      "A:472",
      "A:473",
      "A:474",
      "A:475",
      "A:476",
      "A:477",
      "A:478",
      "A:479",
      "A:48",
      "A:480",
      "A:481",
      "A:482",
      "A:483",
      "A:484",
      "A:485",
      "A:486",
      "A:487",
      "A:488",
      "A:489",
      "A:49",
      "A:490",
      "A:491",
      "A:492",
      "A:493",
      "A:494",
      "A:495",
      "A:496",
      "A:497",
      "A:498",
      "A:499",
      "A:50",
      "A:500",
      "A:501",
      "A:502",
      "A:503",
      "A:504",
      "A:505",
      "A:506",
      "A:507",
      "A:508",
      "A:509",
      "A:51",
      "A:510",
      "A:511",
      "A:512",
      "A:513",
      "A:514",
      "A:515",
      "A:516",
      "A:517",
      "A:518",
      "A:519",
      "A:52",
      "A:520",
      "A:521",
      "A:522",
      "A:523",
      "A:524",
      "A:525",
      "A:526",
      "A:527",
      "A:528",
      "A:529",
      "A:53",
      "A:530",
      "A:531",
      "A:532",
      "A:533",
      "A:534",
      "A:535",
      "A:536",
      "A:537",
      "A:538",
      "A:539",
      "A:54",
      "A:540",
      "A:541",
      "A:542",
      "A:543",
      "A:544",
      "A:545",
      "A:546",
      "A:547",
      "A:548",
      "A:549",
      "A:55",
      "A:550",
      "A:551",
      "A:552",
      "A:553",
      "A:554",
      "A:555",
      "A:556",
      "A:557",
      "A:558",
      "A:559",
      "A:56",
      "A:560",
      "A:561",
      "A:562",
      "A:563",
      "A:564",
      "A:565",
      "A:566",
      "A:567",
      "A:568",
      "A:569",
      "A:57",
      "A:570",
      "A:571",
      "A:572",
      "A:573",
      "A:574",
      "A:575",
      "A:576",
      "A:577",
      "A:578",
      "A:579",
      "A:58",
      "A:580",
      "A:581",
      "A:582",
      "A:583",
      "A:584",
      "A:585",
      "A:586",
      "A:587",
      "A:588",
      "A:589",
      "A:59",
      "A:590",
      "A:591",
      "A:592",
      "A:593",
      "A:594",
      "A:595",
      "A:596",
      "A:597",
      "A:598",
      "A:599",
      "A:6",
      "A:60",
      "A:600",
      "A:601",
      "A:602",
      "A:603",
      "A:604",
      "A:605",
      "A:606",
      "A:607",
      "A:608",
      "A:609",
      "A:61",
      "A:610",
      "A:611",
      "A:612",
      "A:613",
      "A:614",
      "A:615",
      "A:616",
      "A:617",
      "A:618",
      "A:619",
      "A:62",
      "A:620",
      "A:621",
      "A:622",
      "A:623",
      "A:624",
      "A:625",
      "A:626",
      "A:627",
      "A:628",
      "A:629",
      "A:63",
      "A:630",
      "A:631",
      "A:632",
      "A:633",
      "A:634",
      "A:635",
      "A:636",
      "A:637",
      "A:638",
      "A:639",
      "A:64",
      "A:640",
      "A:641",
      "A:642",
      "A:643",
      "A:644",
      "A:645",
      "A:646",
      "A:647",
      "A:648",
      "A:65",
      "A:651",
      "A:652",
      "A:653",
      "A:654",
      "A:655",
      "A:656",
      "A:657",
      "A:658",
      "A:659",
      "A:66",
      "A:660",
      "A:661",
      "A:662",
      "A:663",
      "A:664",
      "A:665",
      "A:666",
      "A:667",
      "A:668",
      "A:67",
      "A:670",
      "A:671",
      "A:674",
      "A:675",
      "A:676",
      "A:678",
      "A:679",
      "A:68",
      "A:680",
      "A:681",
      "A:682",
      "A:683",
      "A:684",
      "A:685",
      "A:686",
      "A:687",
      "A:688",
      "A:689",
      "A:69",
      "A:690",
      "A:691",
      "A:692",
      "A:693",
      "A:694",
      "A:695",
      "A:696",
      "A:697",
      "A:698",
      "A:699",
      "A:7",
      "A:70",
      "A:700",
      "A:701",
      "A:702",
      "A:703",
      "A:704",
      "A:705",
      "A:706",
      "A:707",
      "A:708",
      "A:709",
      "A:71",
      "A:710",
      "A:711",
      "A:712",
      "A:713",
      "A:714",
      "A:715",
      "A:716",
      "A:717",
      "A:718",
      "A:719",
      "A:72",
      "A:720",
      "A:721",
      "A:722",
      "A:723",
      "A:724",
      "A:725",
      "A:726",
      "A:727",
      "A:728",
      "A:729",
      "A:73",
      "A:730",
      "A:731",
      "A:732",
      "A:733",
      "A:734",
      "A:735",
      "A:736",
      "A:737",
      "A:738",
      "A:739",
      "A:74",
      "A:740",
      "A:741",
      "A:742",
      "A:743",
      "A:744",
      "A:745",
      "A:746",
      "A:747",
      "A:748",
      "A:749",
      "A:75",
      "A:750",
      "A:751",
      "A:752",
      "A:753",
      "A:754",
      "A:755",
      "A:756",
      "A:757",
      "A:758",
      "A:759",
      "A:76",
      "A:760",
      "A:761",
      "A:762",
      "A:763",
      "A:764",
      "A:765",
      "A:766",
      "A:767",
      "A:768",
      "A:769",
      "A:77",
      "A:770",
      "A:771",
      "A:772",
      "A:773",
      "A:774",
      "A:775",
      "A:776",
      "A:777",
      "A:778",
      "A:779",
      "A:78",
      "A:780",
      "A:79",
      "A:80",
      "A:81",
      "A:82",
      "A:83",
      "A:84",
      "A:85",
      "A:86",
      "A:87",
      "A:88",
      "A:89",
      "A:90",
      "A:91",
      "A:92",
      "A:93",
      "A:94",
      "A:95",
      "A:96",
      "A:97",
      "A:98",
      "A:99"
    ],
    "A:6": [
      "A:0",
      "A:1",
      "A:100",
      "A:101",
      "A:102",
      "A:103",
      "A:104",
      "A:105",
      "A:106",
      "A:107",
      "A:108",
      "A:109",
      "A:110",
      "A:111",
      "A:112",
      "A:113",
      "A:114",
      "A:115",
      "A:116",
      "A:117",
      "A:118",
      "A:119",
      "A:120",
      "A:121",
      "A:122",
      "A:123",
      "A:124",
      "A:125",
      "A:126",
      "A:127",
      "A:128",
      "A:129",
      "A:130",
      "A:131",
      "A:132",
      "A:133",
      "A:134",
      "A:135",
      "A:136",
      "A:137",
      "A:138",
      "A:139",
      "A:14",
      "A:140",
      "A:141",
      "A:142",
      "A:143",
      "A:144",
      "A:145",
      "A:146",
      "A:147",
      "A:148",
      "A:149",
      "A:15",
      "A:150",
      "A:151",
      "A:152",
      "A:153",
      "A:154",
      "A:155",
      "A:156",
      "A:157",
      "A:158",
      "A:159",
      "A:16",
      "A:160",
      "A:161",
      "A:162",
      "A:163",
      "A:164",
      "A:165",
      "A:166",
      "A:167",
      "A:168",
      "A:169",
      "A:17",
      "A:170",
      "A:171",
      "A:172",
      "A:173",
      "A:174",
      "A:175",
      "A:176",
      "A:177",
      "A:178",
      "A:179",
      "A:18",
      "A:180",
      "A:181",
      "A:182",
      "A:183",
      "A:184",
      "A:185",
      "A:186",
      "A:187",
      "A:188",
      "A:189",
      "A:19",
      "A:190",
      "A:191",
      "A:192",
      "A:193",
      "A:194",
      "A:195",
      "A:196",
      "A:197",
      "A:198",
      "A:199",
      "A:2",
      "A:20",
      "A:200",
      "A:2000",
      "A:2001",
      "A:2002",
      "A:2003",
      "A:2004",
      "A:2005",
      "A:2006",
      "A:2007",
      "A:2008",
      "A:2009",
      "A:201",
      "A:2010",
      "A:2011",
      "A:2012",
      "A:2013",
      "A:2014",
      "A:2015",
      "A:2016",
      "A:2017",
      "A:2018",
      "A:2019",
      "A:202",
      "A:2020",
      "A:2021",
      "A:2022",
      "A:2023",
      "A:2024",
      "A:2025",
      "A:2026",
      "A:2027",
      "A:2028",
      "A:2029",
      "A:203",
      "A:2030",
      "A:2031",
      "A:2032",
      "A:2033",
      "A:2034",
      "A:2035",
      "A:2036",
      "A:2037",
      "A:2038",
      "A:2039",
      "A:204",
      "A:2040",
      "A:2041",
      "A:2042",
      "A:2043",
      "A:2044",
      "A:2045",
      "A:2046",
      "A:2047",
      "A:2048",
      "A:2049",
      "A:205",
      "A:2050",
      "A:2051",
      "A:2052",
      "A:2053",
      "A:2054",
      "A:2055",
      "A:2056",
      "A:2057",
      "A:2058",
      "A:2059",
      "A:206",
      "A:2060",
      "A:2061",
      "A:2062",
      "A:2063",
      "A:2064",
      "A:2065",
      "A:2066",
      "A:2067",
      "A:2068",
      "A:2069",
      "A:207",
      "A:2070",
      "A:2071",
      "A:2072",
      "A:2073",
      "A:2074",
      "A:2075",
      "A:2076",
      "A:2077",
      "A:2078",
      "A:2079",
      "A:208",
      "A:2080",
      "A:2081",
      "A:2082",
      "A:2083",
      "A:2084",
      "A:2085",
      "A:2086",
      "A:2087",
      "A:2088",
      "A:2089",
      "A:209",
      "A:2090",
      "A:2091",
      "A:2092",
      "A:2093",
      "A:2094",
      "A:2095",
      "A:2096",
      "A:2097",
      "A:2098",
      "A:2099",
      "A:21",
      "A:210",
      "A:2100",
      "A:2101",
      "A:2102",
      "A:2103",
      "A:2104",
      "A:2105",
      "A:2106",
      "A:2107",
      "A:2108",
      "A:2109",
      "A:211",
      "A:2110",
      "A:2111",
      "A:2112",
      "A:2113",
      "A:2114",
      "A:2115",
      "A:2117",
      "A:212",
      "A:2121",
      "A:2122",
      "A:2123",
      "A:2124",
      "A:2125",
      "A:2126",
      "A:2128",
      "A:2129",
      "A:213",
      "A:2131",
      "A:2132",
      "A:2133",
      "A:2134",
      "A:214",
      "A:215",
      "A:216",
      "A:217",
      "A:218",
      "A:219",
      "A:22",
      "A:220",
      "A:221",
      "A:222",
      "A:223",
      "A:224",
      "A:225",
      "A:226",
      "A:227",
      "A:228",
      "A:229",
      "A:23",
      "A:230",
      "A:231",
      "A:232",
      "A:233",
      "A:234",
      "A:235",
      "A:236",
      "A:237",
      "A:238",
      "A:239",
      "A:24",
      "A:240",
      "A:241",
      "A:242",
      "A:243",
      "A:244",
      "A:245",
      "A:246",
      "A:247",
      "A:248",
      "A:249",
      "A:25",
      "A:250",
      "A:251",
      "A:252",
      "A:253",
      "A:254",
      "A:255",
      "A:256",
      "A:257",
      "A:258",
      "A:259",
      "A:26",
      "A:260",
      "A:261",
      "A:262",
      "A:263",
      "A:264",
      "A:265",
      "A:266",
      "A:267",
      "A:268",
      "A:269",
      "A:27",
      "A:270",
      "A:271",
      "A:272",
      "A:273",
      "A:274",
      "A:275",
      "A:276",
      "A:277",
      "A:278",
      "A:279",
      "A:28",
      "A:280",
      "A:281",
      "A:282",
      "A:283",
      "A:284",
      "A:285",
      "A:286",
      "A:287",
      "A:288",
      "A:289",
      "A:29",
      "A:290",
      "A:291",
      "A:292",
      "A:293",
      "A:294",
      "A:295",
      "A:296",
      "A:297",
      "A:298",
      "A:299",
      "A:3",
      "A:30",
      "A:300",
      "A:301",
      "A:302",
      "A:303",
      "A:304",
      "A:305",
      "A:306",
      "A:307",
      "A:308",
      "A:309",
      "A:31",
      "A:310",
      "A:311",
      "A:312",
      "A:313",
      "A:314",
      "A:315",
      "A:316",
      "A:317",
      "A:318",
      "A:319",
      "A:32",
      "A:320",
      "A:321",
      "A:322",
      "A:323",
      "A:324",
      "A:325",
      "A:326",
      "A:327",
      "A:328",
      "A:329",
      "A:33",
      "A:330",
      "A:331",
      "A:332",
      "A:333",
      "A:334",
      "A:335",
      "A:336",
      "A:337",
      "A:338",
      "A:339",
      "A:34",
      "A:340",
      "A:341",
      "A:342",
      "A:343",
      "A:344",
      "A:345",
      "A:346",
      "A:347",
      "A:348",
      "A:349",
      "A:35",
      "A:350",
      "A:351",
      "A:352",
      "A:353",
      "A:354",
      "A:355",
      "A:356",
      "A:357",
      "A:358",
      "A:359",
      "A:36",
      "A:360",
      "A:361",
      "A:362",
      "A:363",
      "A:364",
      "A:365",
      "A:366",
      "A:367",
      "A:368",
      "A:369",
      "A:37",
      "A:370",
      "A:371",
      "A:372",
      "A:373",
      "A:374",
      "A:375",
      "A:376",
      "A:377",
      "A:378",
      "A:379",
      "A:38",
      "A:380",
      "A:381",
      "A:382",
      "A:383",
      "A:384",
      "A:385",
      "A:386",
      "A:387",
      "A:388",
      "A:389",
      "A:39",
      "A:390",
      "A:391",
      "A:392",
      "A:393",
      "A:394",
      "A:395",
      "A:396",
      "A:397",
      "A:398",
      "A:399",
      "A:4",
      "A:40",
      "A:400",
      "A:401",
      "A:402",
      "A:403",
      "A:404",
      "A:405",
      "A:406",
      "A:407",
      "A:408",
      "A:409",
      "A:41",
      "A:410",
      "A:411",
      "A:412",
      "A:413",
      "A:414",
      "A:415",
      "A:416",
      "A:417",
      "A:418",
      "A:419",
      "A:42",
      "A:420",
      "A:421",
      "A:422",
      "A:423",
      "A:424",
      "A:425",
      "A:426",
      "A:427",
      "A:428",
      "A:429",
      "A:43",
      "A:430",
      "A:431",
      "A:432",
      "A:433",
      "A:434",
      "A:435",
      "A:436",
      "A:437",
      "A:438",
      "A:439",
      "A:44",
      "A:440",
      "A:441",
      "A:442",
      "A:443",
      "A:444",
      "A:445",
      "A:446",
      "A:447",
      "A:448",
      "A:449",
      "A:45",
      "A:450",
      "A:451",
      "A:452",
      "A:453",
      "A:454",
      "A:455",
      "A:456",
      "A:457",
      "A:458",
      "A:459",
      "A:46",
      "A:460",
      "A:461",
      "A:462",
      "A:463",
      "A:464",
      "A:465",
      "A:466",
      "A:467",
      "A:468",
      "A:469",
      "A:47",
      "A:470",
      "A:471",
      "A:472",
      "A:473",
      "A:474",
      "A:475",
      "A:476",
      "A:477",
      "A:478",
      "A:479",
      "A:48",
      "A:480",
      "A:481",
      "A:482",
      "A:483",
      "A:484",
      "A:485",
      "A:486",
      "A:487",
      "A:488",
      "A:489",
      "A:49",
      "A:490",
      "A:491",
      "A:492",
      "A:493",
      "A:494",
      "A:495",
      "A:496",
      "A:497",
      "A:498",
      "A:499",
      "A:5",
      "A:50",
      "A:500",
      "A:501",
      "A:502",
      "A:503",
      "A:504",
      "A:505",
      "A:506",
      "A:507",
      "A:508",
      "A:509",
      "A:51",
      "A:510",
      "A:511",
      "A:512",
      "A:513",
      "A:514",
      "A:515",
      "A:516",
      "A:517",
      "A:518",
      "A:519",
      "A:52",
      "A:520",
      "A:521",
      "A:522",
      "A:523",
      "A:524",
      "A:525",
      "A:526",
      "A:527",
      "A:528",
      "A:529",
      "A:53",
      "A:530",
      "A:531",
      "A:532",
      "A:533",
      "A:534",
      "A:535",
      "A:536",
      "A:537",
      "A:538",
      "A:539",
      "A:54",
      "A:540",
      "A:541",
      "A:542",
      "A:543",
      "A:544",
      "A:545",
      "A:546",
      "A:547",
      "A:548",
      "A:549",
      "A:55",
      "A:550",
      "A:551",
      "A:552",
      "A:553",
      "A:554",
      "A:555",
      "A:556",
      "A:557",
      "A:558",
      "A:559",
      "A:56",
      "A:560",
      "A:561",
      "A:562",
      "A:563",
      "A:564",
      "A:565",
      "A:566",
      "A:567",
      "A:568",
      "A:569",
      "A:57",
      "A:570",
      "A:571",
      "A:572",
      "A:573",
      "A:574",
      "A:575",
      "A:576",
      "A:577",
      "A:578",
      "A:579",
      "A:58",
      "A:580",
      "A:581",
      "A:582",
      "A:583",
      "A:584",
      "A:585",
      "A:586",
      "A:587",
      "A:588",
      "A:589",
      "A:59",
      "A:590",
      "A:591",
      "A:592",
      "A:593",
      "A:594",
      "A:595",
      "A:596",
      "A:597",
      "A:598",
      "A:599",
      "A:60",
      "A:600",
      "A:601",
      "A:602",
      "A:603",
      "A:604",
      "A:605",
      "A:606",
      "A:607",
      "A:608",
      "A:609",
      "A:61",
      "A:610",
      "A:611",
      "A:612",
      "A:613",
      "A:614",
      "A:615",
      "A:616",
      "A:617",
      "A:618",
      "A:619",
      "A:62",
      "A:620",
      "A:621",
      "A:622",
      "A:623",
      "A:624",
      "A:625",
      "A:626",
      "A:627",
      "A:628",
      "A:629",
      "A:63",
      "A:630",
      "A:631",
      "A:632",
      "A:633",
      "A:634",
      "A:635",
      "A:636",
      "A:637",
      "A:638",
      "A:639",
      "A:64",
      "A:640",
      "A:641",
      "A:642",
      "A:643",
      "A:644",
      "A:645",
      "A:646",
      "A:647",
      "A:648",
      "A:649",
      "A:65",
      "A:651",
      "A:652",
      "A:653",
      "A:654",
      "A:655",
      "A:656",
      "A:657",
      "A:658",
      "A:659",
      "A:66",
      "A:660",
      "A:661",
      "A:662",
      "A:663",
      "A:664",
      "A:665",
      "A:666",
      "A:667",
      "A:668",
      "A:669",
      "A:67",
      "A:670",
      "A:671",
      "A:672",
      "A:674",
      "A:675",
      "A:676",
      "A:677",
      "A:678",
      "A:679",
      "A:68",
      "A:680",
      "A:681",
      "A:682",
      "A:683",
      "A:684",
      "A:685",
      "A:686",
      "A:687",
      "A:688",
      "A:689",
      "A:69",
      "A:690",
      "A:691",
      "A:692",
      "A:693",
      "A:694",
      "A:695",
      "A:696",
      "A:697",
      "A:698",
      "A:699",
      "A:7",
      "A:70",
      "A:700",
      "A:701",
      "A:702",
      "A:703",
      "A:704",
      "A:705",
      "A:706",
      "A:707",
      "A:708",
      "A:709",
      "A:71",
      "A:710",
      "A:711",
      "A:712",
      "A:713",
      "A:714",
      "A:715",
      "A:716",
      "A:717",
      "A:718",
      "A:719",
      "A:72",
      "A:720",
      "A:721",
      "A:722",
      "A:723",
      "A:724",
      "A:725",
      "A:726",
      "A:727",
      "A:728",
      "A:729",
      "A:73",
      "A:730",
      "A:731",
      "A:732",
      "A:733",
      "A:734",
      "A:735",
      "A:736",
      "A:737",
      "A:738",
      "A:739",
      "A:74",
      "A:740",
      "A:741",
      "A:742",
      "A:743",
      "A:744",
      "A:745",
      "A:746",
      "A:747",
      "A:748",
      "A:749",
      "A:75",
      "A:750",
      "A:751",
      "A:752",
      "A:753",
      "A:754",
      "A:755",
      "A:756",
      "A:757",
      "A:758",
      "A:759",
      "A:76",
      "A:760",
      "A:761",
      "A:762",
      "A:763",
      "A:764",
      "A:765",
      "A:766",
      "A:767",
      "A:768",
      "A:769",
      "A:77",
      "A:770",
      "A:771",
      "A:772",
      "A:773",
      "A:774",
      "A:775",
      "A:776",
      "A:777",
      "A:778",
      "A:779",
      "A:78",
      "A:780",
      "A:79",
      "A:80",
      "A:81",
      "A:82",
      "A:83",
      "A:84",
      "A:85",
      "A:86",
      "A:87",
      "A:88",
      "A:89",
      "A:90",
      "A:91",
      "A:92",
      "A:93",
      "A:94",
      "A:95",
      "A:96",
      "A:97",
      "A:98",
      "A:99"
    ],
    "A:7": [
      "A:0",
      "A:1",
      "A:100",
      "A:101",
      "A:102",
      "A:103",
      "A:104",
      "A:105",
      "A:106",
      "A:107",
      "A:108",
      "A:109",
      "A:110",
      "A:111",
      "A:112",
      "A:113",
      "A:114",
      "A:115",
      "A:116",
      "A:117",
      "A:118",
      "A:119",
      "A:120",
      "A:121",
      "A:122",
      "A:123",
      "A:124",
      "A:125",
      "A:126",
      "A:127",
      "A:128",
      "A:129",
      "A:130",
      "A:131",
      "A:132",
      "A:133",
      "A:134",
      "A:135",
      "A:136",
      "A:137",
      "A:138",
      "A:139",
      "A:14",
      "A:140",
      "A:141",
      "A:142",
      "A:143",
      "A:144",
      "A:145",
      "A:146",
      "A:147",
      "A:148",
      "A:149",
      "A:15",
      "A:150",
      "A:151",
      "A:152",
      "A:153",
      "A:154",
      "A:155",
      "A:156",
      "A:157",
      "A:158",
      "A:159",
      "A:16",
      "A:160",
      "A:161",
      "A:162",
      "A:163",
      "A:164",
      "A:165",
      "A:166",
      "A:167",
      "A:168",
      "A:169",
      "A:17",
      "A:170",
      "A:171",
      "A:172",
      "A:173",
      "A:174",
      "A:175",
      "A:176",
      "A:177",
      "A:178",
      "A:179",
      "A:18",
      "A:180",
      "A:181",
      "A:182",
      "A:183",
      "A:184",
      "A:185",
      "A:186",
      "A:187",
      "A:188",
      "A:189",
      "A:19",
      "A:190",
      "A:191",
      "A:192",
      "A:193",
      "A:194",
      "A:195",
      "A:196",
      "A:197",
      "A:198",
      "A:199",
      "A:2",
      "A:20",
      "A:200",
      "A:2000",
      "A:2001",
      "A:2002",
      "A:2003",
      "A:2004",
      "A:2005",
      "A:2006",
      "A:2007",
      "A:2008",
      "A:2009",
      "A:201",
      "A:2010",
      "A:2011",
      "A:2012",
      "A:2013",
      "A:2014",
      "A:2015",
      "A:2016",
      "A:2017",
      "A:2018",
      "A:2019",
      "A:202",
      "A:2020",
      "A:2021",
      "A:2022",
      "A:2023",
      "A:2024",
      "A:2025",
      "A:2026",
      "A:2027",
      "A:2028",
      "A:2029",
      "A:203",
      "A:2030",
      "A:2031",
      "A:2032",
      "A:2033",
      "A:2034",
      "A:2035",
      "A:2036",
      "A:2037",
      "A:2038",
      "A:2039",
      "A:204",
      "A:2040",
      "A:2041",
      "A:2042",
      "A:2043",
      "A:2044",
      "A:2045",
      "A:2046",
      "A:2047",
      "A:2048",
      "A:2049",
      "A:205",
      "A:2050",
      "A:2051",
      "A:2052",
      "A:2053",
      "A:2054",
      "A:2055",
      "A:2056",
      "A:2057",
      "A:2058",
      "A:2059",
      "A:206",
      "A:2060",
      "A:2061",
      "A:2062",
      "A:2063",
      "A:2064",
      "A:2065",
      "A:2066",
      "A:2067",
      "A:2068",
      "A:2069",
      "A:207",
      "A:2070",
      "A:2071",
      "A:2072",
      "A:2073",
      "A:2074",
      "A:2075",
      "A:2076",
      "A:2077",
      "A:2078",
      "A:2079",
      "A:208",
      "A:2080",
      "A:2081",
      "A:2082",
      "A:2083",
      "A:2084",
      "A:2085",
      "A:2086",
      "A:2087",
      "A:2088",
      "A:2089",
      "A:209",
      "A:2090",
      "A:2091",
      "A:2092",
      "A:2093",
      "A:2094",
      "A:2095",
      "A:2096",
      "A:2097",
      "A:2098",
      "A:2099",
      "A:21",
      "A:210",
      "A:2100",
      "A:2101",
      "A:2102",
      "A:2103",
      "A:2104",
      "A:2105",
      "A:2106",
      "A:2107",
      "A:2108",
      "A:2109",
      "A:211",
      "A:2110",
      "A:2111",
      "A:2112",
      "A:2113",
      "A:2114",
      "A:2115",
      "A:2117",
      "A:212",
      "A:2121",
      "A:2122",
      "A:2123",
      "A:2124",
      "A:2125",
      "A:2126",
      "A:2128",
      "A:2129",
      "A:213",
      "A:2131",
      "A:2132",
      "A:2133",
      "A:2134",
      "A:214",
      "A:215",
      "A:216",
      "A:217",
      "A:218",
      "A:219",
      "A:22",
      "A:220",
      "A:221",
      "A:222",
      "A:223",
      "A:224",
      "A:225",
      "A:226",
      "A:227",
      "A:228",
      "A:229",
      "A:23",
      "A:230",
      "A:231",
      "A:232",
      "A:233",
      "A:234",
      "A:235",
      "A:236",
      "A:237",
      "A:238",
      "A:239",
      "A:24",
      "A:240",
      "A:241",
      "A:242",
      "A:243",
      "A:244",
      "A:245",
      "A:246",
      "A:247",
      "A:248",
      "A:249",
      "A:25",
      "A:250",
      "A:251",
      "A:252",
      "A:253",
      "A:254",
      "A:255",
      "A:256",
      "A:257",
      "A:258",
      "A:259",
      "A:26",
      "A:260",
      "A:261",
      "A:262",
      "A:263",
      "A:264",
      "A:265",
      "A:266",
      "A:267",
      "A:268",
      "A:269",
      "A:27",
      "A:270",
      "A:271",
      "A:272",
      "A:273",
      "A:274",
      "A:275",
      "A:276",
      "A:277",
      "A:278",
      "A:279",
      "A:28",
      "A:280",
      "A:281",
      "A:282",
      "A:283",
      "A:284",
      "A:285",
      "A:286",
      "A:287",
      "A:288",
      "A:289",
      "A:29",
      "A:290",
      "A:291",
      "A:292",
      "A:293",
      "A:294",
      "A:295",
      "A:296",
      "A:297",
      "A:298",
      "A:299",
      "A:3",
      "A:30",
      "A:300",
      "A:301",
      "A:302",
      "A:303",
      "A:304",
      "A:305",
      "A:306",
      "A:307",
      "A:308",
      "A:309",
      "A:31",
      "A:310",
      "A:311",
      "A:312",
      "A:313",
      "A:314",
      "A:315",
      "A:316",
      "A:317",
      "A:318",
      "A:319",
      "A:32",
      "A:320",
      "A:321",
      "A:322",
      "A:323",
      "A:324",
      "A:325",
      "A:326",
      "A:327",
      "A:328",
      "A:329",
      "A:33",
      "A:330",
      "A:331",
      "A:332",
      "A:333",
      "A:334",
      "A:335",
      "A:336",
      "A:337",
      "A:338",
      "A:339",
      "A:34",
      "A:340",
      "A:341",
      "A:342",
      "A:343",
      "A:344",
      "A:345",
      "A:346",
      "A:347",
      "A:348",
      "A:349",
      "A:35",
      "A:350",
      "A:351",
      "A:352",
      "A:353",
      "A:354",
      "A:355",
      "A:356",
      "A:357",
      "A:358",
      "A:359",
      "A:36",
      "A:360",
      "A:361",
      "A:362",
      "A:363",
      "A:364",
      "A:365",
      "A:366",
      "A:367",
      "A:368",
      "A:369",
      "A:37",
      "A:370",
      "A:371",
      "A:372",
      "A:373",
      "A:374",
      "A:375",
      "A:376",
      "A:377",
      "A:378",
      "A:379",
      "A:38",
      "A:380",
      "A:381",
      "A:382",
      "A:383",
      "A:384",
      "A:385",
      "A:386",
      "A:387",
      "A:388",
      "A:389",
      "A:39",
      "A:390",
      "A:391",
      "A:392",
      "A:393",
      "A:394",
      "A:395",
      "A:396",
      "A:397",
      "A:398",
      "A:399",
      "A:4",
      "A:40",
      "A:400",
      "A:401",
      "A:402",
      "A:403",
      "A:404",
      "A:405",
      "A:406",
      "A:407",
      "A:408",
      "A:409",
      "A:41",
      "A:410",
      "A:411",
      "A:412",
      "A:413",
      "A:414",
      "A:415",
      "A:416",
      "A:417",
      "A:418",
      "A:419",
      "A:42",
      "A:420",
      "A:421",
      "A:422",
      "A:423",
      "A:424",
      "A:425",
      "A:426",
      "A:427",
      "A:428",
      "A:429",
      "A:43",
      "A:430",
      "A:431",
      "A:432",
      "A:433",
      "A:434",
      "A:435",
      "A:436",
      "A:437",
      "A:438",
      "A:439",
      "A:44",
      "A:440",
      "A:441",
      "A:442",
      "A:443",
      "A:444",
      "A:445",
      "A:446",
      "A:447",
      "A:448",
      "A:449",
      "A:45",
      "A:450",
      "A:451",
      "A:452",
      "A:453",
      "A:454",
      "A:455",
      "A:456",
      "A:457",
      "A:458",
      "A:459",
      "A:46",
      "A:460",
      "A:461",
      "A:462",
      "A:463",
      "A:464",
      "A:465",
      "A:466",
      "A:467",
      "A:468",
      "A:469",
      "A:47",
      "A:470",
      "A:471",
      "A:472",
      "A:473",
      "A:474",
      "A:475",
      "A:476",
      "A:477",
      "A:478",
      "A:479",
      "A:48",
      "A:480",
      "A:481",
      "A:482",
      "A:483",
      "A:484",
      "A:485",
      "A:486",
      "A:487",
      "A:488",
      "A:489",
      "A:49",
      "A:490",
      "A:491",
      "A:492",
      "A:493",
      "A:494",
      "A:495",
      "A:496",
      "A:497",
      "A:498",
      "A:499",
      "A:5",
      "A:50",
      "A:500",
      "A:501",
      "A:502",
      "A:503",
      "A:504",
      "A:505",
      "A:506",
      "A:507",
      "A:508",
      "A:509",
      "A:51",
      "A:510",
      "A:511",
      "A:512",
      "A:513",
      "A:514",
      "A:515",
      "A:516",
      "A:517",
      "A:518",
      "A:519",
      "A:52",
      "A:520",
      "A:521",
      "A:522",
      "A:523",
      "A:524",
      "A:525",
      "A:526",
      "A:527",
      "A:528",
      "A:529",
      "A:53",
      "A:530",
      "A:531",
      "A:532",
      "A:533",
      "A:534",
      "A:535",
      "A:536",
      "A:537",
      "A:538",
      "A:539",
      "A:54",
      "A:540",
      "A:541",
      "A:542",
      "A:543",
      "A:544",
      "A:545",
      "A:546",
      "A:547",
      "A:548",
      "A:549",
      "A:55",
      "A:550",
      "A:551",
      "A:552",
      "A:553",
      "A:554",
      "A:555",
      "A:556",
      "A:557",
      "A:558",
      "A:559",
      "A:56",
      "A:560",
      "A:561",
      "A:562",
      "A:563",
      "A:564",
      "A:565",
      "A:566",
      "A:567",
      "A:568",
      "A:569",
      "A:57",
      "A:570",
      "A:571",
      "A:572",
      "A:573",
      "A:574",
      "A:575",
      "A:576",
      "A:577",
      "A:578",
      "A:579",
      "A:58",
      "A:580",
      "A:581",
      "A:582",
      "A:583",
      "A:584",
      "A:585",
      "A:586",
      "A:587",
      "A:588",
      "A:589",
      "A:59",
      "A:590",
      "A:591",
      "A:592",
      "A:593",
      "A:594",
      "A:595",
      "A:596",
      "A:597",
      "A:598",
      "A:599",
      "A:6",
      "A:60",
      "A:600",
      "A:601",
      "A:602",
      "A:603",
      "A:604",
      "A:605",
      "A:606",
      "A:607",
      "A:608",
      "A:609",
      "A:61",
      "A:610",
      "A:611",
      "A:612",
      "A:613",
      "A:614",
      "A:615",
      "A:616",
      "A:617",
      "A:618",
      "A:619",
      "A:62",
      "A:620",
      "A:621",
      "A:622",
      "A:623",
      "A:624",
      "A:625",
      "A:626",
      "A:627",
      "A:628",
      "A:629",
      "A:63",
      "A:630",
      "A:631",
      "A:632",
      "A:633",
      "A:634",
      "A:635",
      "A:636",
      "A:637",
      "A:638",
      "A:639",
      "A:64",
      "A:640",
      "A:641",
      "A:642",
      "A:643",
      "A:644",
      "A:645",
      "A:646",
      "A:647",
      "A:648",
      "A:649",
      "A:65",
      "A:651",
      "A:652",
      "A:653",
      "A:654",
      "A:655",
      "A:656",
      "A:657",
      "A:658",
      "A:659",
      "A:66",
      "A:660",
      "A:661",
      "A:662",
      "A:663",
      "A:664",
      "A:665",
      "A:666",
      "A:667",
      "A:668",
      "A:669",
      "A:67",
      "A:670",
      "A:671",
      "A:672",
      "A:673",
      "A:674",
      "A:675",
      "A:676",
      "A:677",
      "A:678",
      "A:679",
      "A:68",
      "A:680",
      "A:681",
      "A:682",
      "A:683",
      "A:684",
      "A:685",
      "A:686",
      "A:687",
      "A:688",
      "A:689",
      "A:69",
      "A:690",
      "A:691",
      "A:692",
      "A:693",
      "A:694",
      "A:695",
      "A:696",
      "A:697",
      "A:698",
      "A:699",
      "A:70",
      "A:700",
      "A:701",
      "A:702",
      "A:703",
      "A:704",
      "A:705",
      "A:706",
      "A:707",
      "A:708",
      "A:709",
      "A:71",
      "A:710",
      "A:711",
      "A:712",
      "A:713",
      "A:714",
      "A:715",
      "A:716",
      "A:717",
      "A:718",
      "A:719",
      "A:72",
      "A:720",
      "A:721",
      "A:722",
      "A:723",
      "A:724",
      "A:725",
      "A:726",
      "A:727",
      "A:728",
      "A:729",
      "A:73",
      "A:730",
      "A:731",
      "A:732",
      "A:733",
      "A:734",
      "A:735",
      "A:736",
      "A:737",
      "A:738",
      "A:739",
      "A:74",
      "A:740",
      "A:741",
      "A:742",
      "A:743",
      "A:744",
      "A:745",
      "A:746",
      "A:747",
      "A:748",
      "A:749",
      "A:75",
      "A:750",
      "A:751",
      "A:752",
      "A:753",
      "A:754",
      "A:755",
      "A:756",
      "A:757",
      "A:758",
      "A:759",
      "A:76",
      "A:760",
      "A:761",
      "A:762",
      "A:763",
      "A:764",
      "A:765",
      "A:766",
      "A:767",
      "A:768",
      "A:769",
      "A:77",
      "A:770",
      "A:771",
      "A:772",
      "A:773",
      "A:774",
      "A:775",
      "A:776",
      "A:777",
      "A:778",
      "A:779",
      "A:78",
      "A:780",
      "A:79",
      "A:80",
      "A:81",
      "A:82",
      "A:83",
      "A:84",
      "A:85",
      "A:86",
      "A:87",
      "A:88",
      "A:89",
      "A:90",
      "A:91",
      "A:92",
      "A:93",
      "A:94",
      "A:95",
      "A:96",
      "A:97",
      "A:98",
      "A:99"
    ],
    "A:14": [
      "A:0",
      "A:1",
      "A:100",
      "A:101",
      "A:102",
      "A:103",
      "A:104",
      "A:105",
      "A:106",
      "A:107",
      "A:108",
      "A:109",
      "A:110",
      "A:111",
      "A:112",
      "A:113",
      "A:114",
      "A:115",
      "A:116",
      "A:117",
      "A:118",
      "A:119",
      "A:120",
      "A:121",
      "A:122",
      "A:123",
      "A:124",
      "A:125",
      "A:126",
      "A:127",
      "A:128",
      "A:129",
      "A:130",
      "A:131",
      "A:132",
      "A:133",
      "A:134",
      "A:135",
      "A:136",
      "A:137",
      "A:138",
      "A:139",
      "A:140",
      "A:141",
      "A:142",
      "A:143",
      "A:144",
      "A:145",
      "A:146",
      "A:147",
      "A:148",
      "A:149",
      "A:15",
      "A:150",
      "A:151",
      "A:152",
      "A:153",
      "A:154",
      "A:155",
      "A:156",
      "A:157",
      "A:158",
      "A:159",
      "A:16",
      "A:160",
      "A:161",
      "A:162",
      "A:163",
      "A:164",
      "A:165",
      "A:166",
      "A:167",
      "A:168",
      "A:169",
      "A:17",
      "A:170",
      "A:171",
      "A:172",
      "A:173",
      "A:174",
      "A:175",
      "A:176",
      "A:177",
      "A:178",
      "A:179",
      "A:18",
      "A:180",
      "A:181",
      "A:182",
      "A:183",
      "A:184",
      "A:185",
      "A:186",
      "A:187",
      "A:188",
      "A:189",
      "A:19",
      "A:190",
      "A:191",
      "A:192",
      "A:193",
      "A:194",
      "A:195",
      "A:196",
      "A:197",
      "A:198",
      "A:199",
      "A:2",
      "A:20",
      "A:200",
      "A:2000",
      "A:2001",
      "A:2002",
      "A:2003",
      "A:2004",
      "A:2005",
      "A:2006",
      "A:2007",
      "A:2008",
      "A:2009",
      "A:201",
      "A:2010",
      "A:2011",
      "A:2012",
      "A:2013",
      "A:2014",
      "A:2015",
      "A:2016",
      "A:2017",
      "A:2018",
      "A:2019",
      "A:202",
      "A:2020",
      "A:2021",
      "A:2022",
      "A:2023",
      "A:2024",
      "A:2025",
      "A:2026",
      "A:2027",
      "A:2028",
      "A:2029",
      "A:203",
      "A:2030",
      "A:2031",
      "A:2032",
      "A:2033",
      "A:2034",
      "A:2035",
      "A:2036",
      "A:2037",
      "A:2038",
      "A:2039",
      "A:204",
      "A:2040",
      "A:2041",
      "A:2042",
      "A:2043",
      "A:2044",
      "A:2045",
      "A:2046",
      "A:2047",
      "A:2048",
      "A:2049",
      "A:205",
      "A:2050",
      "A:2051",
      "A:2052",
      "A:2053",
      "A:2054",
      "A:2055",
      "A:2056",
      "A:2057",
      "A:2058",
      "A:2059",
      "A:206",
      "A:2060",
      "A:2061",
      "A:2062",
      "A:2063",
      "A:2064",
      "A:2065",
      "A:2066",
      "A:2067",
      "A:2068",
      "A:2069",
      "A:207",
      "A:2070",
      "A:2071",
      "A:2072",
      "A:2073",
      "A:2074",
      "A:2075",
      "A:2076",
      "A:2077",
      "A:2078",
      "A:2079",
      "A:208",
      "A:2080",
      "A:2081",
      "A:2082",
      "A:2083",
      "A:2084",
      "A:2085",
      "A:2086",
      "A:2087",
      "A:2088",
      "A:2089",
      "A:209",
      "A:2090",
      "A:2091",
      "A:2092",
      "A:2093",
      "A:2094",
      "A:2095",
      "A:2096",
      "A:2097",
      "A:2098",
      "A:2099",
      "A:21",
      "A:210",
      "A:2100",
      "A:2101",
      "A:2102",
      "A:2103",
      "A:2104",
      "A:2105",
      "A:2106",
      "A:2107",
      "A:2108",
      "A:2109",
      "A:211",
      "A:2110",
      "A:2111",
      "A:2112",
      "A:2113",
      "A:2114",
      "A:2115",
      "A:2117",
      "A:212",
      "A:2121",
      "A:2122",
      "A:2123",
      "A:2124",
      "A:2125",
      "A:2126",
      "A:2128",
      "A:2129",
      "A:213",
      "A:2131",
      "A:2132",
      "A:2133",
      "A:2134",
      "A:214",
      "A:215",
      "A:216",
      "A:217",
      "A:218",
      "A:219",
      "A:22",
      "A:220",
      "A:221",
      "A:222",
      "A:223",
      "A:224",
      "A:225",
      "A:226",
      "A:227",
      "A:228",
      "A:229",
      "A:23",
      "A:230",
      "A:231",
      "A:232",
      "A:233",
      "A:234",
      "A:235",
      "A:236",
      "A:237",
      "A:238",
      "A:239",
      "A:24",
      "A:240",
      "A:241",
      "A:242",
      "A:243",
      "A:244",
      "A:245",
      "A:246",
      "A:247",
      "A:248",
      "A:249",
      "A:25",
      "A:250",
      "A:251",
      "A:252",
      "A:253",
      "A:254",
      "A:255",
      "A:256",
      "A:257",
      "A:258",
      "A:259",
      "A:26",
      "A:260",
      "A:261",
      "A:262",
      "A:263",
      "A:264",
      "A:265",
      "A:266",
      "A:267",
      "A:268",
      "A:269",
      "A:27",
      "A:270",
      "A:271",
      "A:272",
      "A:273",
      "A:274",
      "A:275",
      "A:276",
      "A:277",
      "A:278",
      "A:279",
      "A:28",
      "A:280",
      "A:281",
      "A:282",
      "A:283",
      "A:284",
      "A:285",
      "A:286",
      "A:287",
      "A:288",
      "A:289",
      "A:29",
      "A:290",
      "A:291",
      "A:292",
      "A:293",
      "A:294",
      "A:295",
      "A:296",
      "A:297",
      "A:298",
      "A:299",
      "A:3",
      "A:30",
      "A:300",
      "A:301",
      "A:302",
      "A:303",
      "A:304",
      "A:305",
      "A:306",
      "A:307",
      "A:308",
      "A:309",
      "A:31",
      "A:310",
      "A:311",
      "A:312",
      "A:313",
      "A:314",
      "A:315",
      "A:316",
      "A:317",
      "A:318",
      "A:319",
      "A:32",
      "A:320",
      "A:321",
      "A:322",
      "A:323",
      "A:324",
      "A:325",
      "A:326",
      "A:327",
      "A:328",
      "A:329",
      "A:33",
      "A:330",
      "A:331",
      "A:332",
      "A:333",
      "A:334",
      "A:335",
      "A:336",
      "A:337",
      "A:338",
      "A:339",
      "A:34",
      "A:340",
      "A:341",
      "A:342",
      "A:343",
      "A:344",
      "A:345",
      "A:346",
      "A:347",
      "A:348",
      "A:349",
      "A:35",
      "A:350",
      "A:351",
      "A:352",
      "A:353",
      "A:354",
      "A:355",
      "A:356",
      "A:357",
      "A:358",
      "A:359",
      "A:36",
      "A:360",
      "A:361",
      "A:362",
      "A:363",
      "A:364",
      "A:365",
      "A:366",
      "A:367",
      "A:368",
      "A:369",
      "A:37",
      "A:370",
      "A:371",
      "A:372",
      "A:373",
      "A:374",
      "A:375",
      "A:376",
      "A:377",
      "A:378",
      "A:379",
      "A:38",
      "A:380",
      "A:381",
      "A:382",
      "A:383",
      "A:384",
      "A:385",
      "A:386",
      "A:387",
      "A:388",
      "A:389",
      "A:39",
      "A:390",
      "A:391",
      "A:392",
      "A:393",
      "A:394",
      "A:395",
      "A:396",
      "A:397",
      "A:398",
      "A:399",
      "A:4",
      "A:40",
      "A:400",
      "A:401",
      "A:402",
      "A:403",
      "A:404",
      "A:405",
      "A:406",
      "A:407",
      "A:408",
      "A:409",
      "A:41",
      "A:410",
      "A:411",
      "A:412",
      "A:413",
      "A:414",
      "A:415",
      "A:416",
      "A:417",
      "A:418",
      "A:419",
      "A:42",
      "A:420",
      "A:421",
      "A:422",
      "A:423",
      "A:424",
      "A:425",
      "A:426",
      "A:427",
      "A:428",
      "A:429",
      "A:43",
      "A:430",
      "A:431",
      "A:432",
      "A:433",
      "A:434",
      "A:435",
      "A:436",
      "A:437",
      "A:438",
      "A:439",
      "A:44",
      "A:440",
      "A:441",
      "A:442",
      "A:443",
      "A:444",
      "A:445",
      "A:446",
      "A:447",
      "A:448",
      "A:449",
      "A:45",
      "A:450",
      "A:451",
      "A:452",
      "A:453",
      "A:454",
      "A:455",
      "A:456",
      "A:457",
      "A:458",
      "A:459",
      "A:46",
      "A:460",
      "A:461",
      "A:462",
      "A:463",
      "A:464",
      "A:465",
      "A:466",
      "A:467",
      "A:468",
      "A:469",
      "A:47",
      "A:470",
      "A:471",
      "A:472",
      "A:473",
      "A:474",
      "A:475",
      "A:476",
      "A:477",
      "A:478",
      "A:479",
      "A:48",
      "A:480",
      "A:481",
      "A:482",
      "A:483",
      "A:484",
      "A:485",
      "A:486",
      "A:487",
      "A:488",
      "A:489",
      "A:49",
      "A:490",
      "A:491",
      "A:492",
      "A:493",
      "A:494",
      "A:495",
      "A:496",
      "A:497",
      "A:498",
      "A:499",
      "A:5",
      "A:50",
      "A:500",
      "A:501",
      "A:502",
      "A:503",
      "A:504",
      "A:505",
      "A:506",
      "A:507",
      "A:508",
      "A:509",
      "A:51",
      "A:510",
      "A:511",
      "A:512",
      "A:513",
      "A:514",
      "A:515",
      "A:516",
      "A:517",
      "A:518",
      "A:519",
      "A:52",
      "A:520",
      "A:521",
      "A:522",
      "A:523",
      "A:524",
      "A:525",
      "A:526",
      "A:527",
      "A:528",
      "A:529",
      "A:53",
      "A:530",
      "A:531",
      "A:532",
      "A:533",
      "A:534",
      "A:535",
      "A:536",
      "A:537",
      "A:538",
      "A:539",
      "A:54",
      "A:540",
      "A:541",
      "A:542",
      "A:543",
      "A:544",
      "A:545",
      "A:546",
      "A:547",
      "A:548",
      "A:549",
      "A:55",
      "A:550",
      "A:551",
      "A:552",
      "A:553",
      "A:554",
      "A:555",
      "A:556",
      "A:557",
      "A:558",
      "A:559",
      "A:56",
      "A:560",
      "A:561",
      "A:562",
      "A:563",
      "A:564",
      "A:565",
      "A:566",
      "A:567",
      "A:568",
      "A:569",
      "A:57",
      "A:570",
      "A:571",
      "A:572",
      "A:573",
      "A:574",
      "A:575",
      "A:576",
      "A:577",
      "A:578",
      "A:579",
      "A:58",
      "A:580",
      "A:581",
      "A:582",
      "A:583",
      "A:584",
      "A:585",
      "A:586",
      "A:587",
      "A:588",
      "A:589",
      "A:59",
      "A:590",
      "A:591",
      "A:592",
      "A:593",
      "A:594",
      "A:595",
      "A:596",
      "A:597",
      "A:598",
      "A:599",
      "A:6",
      "A:60",
      "A:600",
      "A:601",
      "A:602",
      "A:603",
      "A:604",
      "A:605",
      "A:606",
      "A:607",
      "A:608",
      "A:609",
      "A:61",
      "A:610",
      "A:611",
      "A:612",
      "A:613",
      "A:614",
      "A:615",
      "A:616",
      "A:617",
      "A:618",
      "A:619",
      "A:62",
      "A:620",
      "A:621",
      "A:622",
      "A:623",
      "A:624",
      "A:625",
      "A:626",
      "A:627",
      "A:628",
      "A:629",
      "A:63",
      "A:630",
      "A:631",
      "A:632",
      "A:633",
      "A:634",
      "A:635",
      "A:636",
      "A:637",
      "A:638",
      "A:639",
      "A:64",
      "A:640",
      "A:641",
      "A:642",
      "A:643",
      "A:644",
      "A:645",
      "A:646",
      "A:647",
      "A:648",
      "A:649",
      "A:65",
      "A:650",
      "A:651",
      "A:652",
      "A:653",
      "A:654",
      "A:655",
      "A:656",
      "A:657",
      "A:658",
      "A:659",
      "A:66",
      "A:660",
      "A:661",
      "A:662",
      "A:663",
      "A:664",
      "A:665",
      "A:666",
      "A:667",
      "A:668",
      "A:669",
      "A:67",
      "A:670",
      "A:671",
      "A:672",
      "A:673",
      "A:674",
      "A:675",
      "A:676",
      "A:677",
      "A:678",
      "A:679",
      "A:68",
      "A:680",
      "A:681",
      "A:682",
      "A:683",
      "A:684",
      "A:685",
      "A:686",
      "A:687",
      "A:688",
      "A:689",
      "A:69",
      "A:690",
      "A:691",
      "A:692",
      "A:693",
      "A:694",
      "A:695",
      "A:696",
      "A:697",
      "A:698",
      "A:699",
      "A:7",
      "A:70",
      "A:700",
      "A:701",
      "A:702",
      "A:703",
      "A:704",
      "A:705",
      "A:706",
      "A:707",
      "A:708",
      "A:709",
      "A:71",
      "A:710",
      "A:711",
      "A:712",
      "A:713",
      "A:714",
      "A:715",
      "A:716",
      "A:717",
      "A:718",
      "A:719",
      "A:72",
      "A:720",
      "A:721",
      "A:722",
      "A:723",
      "A:724",
      "A:725",
      "A:726",
      "A:727",
      "A:728",
      "A:729",
      "A:73",
      "A:730",
      "A:731",
      "A:732",
      "A:733",
      "A:734",
      "A:735",
      "A:736",
      "A:737",
      "A:738",
      "A:739",
      "A:74",
      "A:740",
      "A:741",
      "A:742",
      "A:743",
      "A:744",
      "A:745",
      "A:746",
      "A:747",
      "A:748",
      "A:749",
      "A:75",
      "A:750",
      "A:751",
      "A:752",
      "A:753",
      "A:754",
      "A:755",
      "A:756",
      "A:757",
      "A:758",
      "A:759",
      "A:76",
      "A:760",
      "A:761",
      "A:762",
      "A:763",
      "A:764",
      "A:765",
      "A:766",
      "A:767",
      "A:768",
      "A:769",
      "A:77",
      "A:770",
      "A:771",
      "A:772",
      "A:773",
      "A:774",
      "A:775",
      "A:776",
      "A:777",
      "A:778",
      "A:779",
      "A:78",
      "A:780",
      "A:79",
      "A:80",
      "A:81",
      "A:82",
      "A:83",
      "A:84",
      "A:85",
      "A:86",
      "A:87",
      "A:88",
      "A:89",
      "A:90",
      "A:91",
      "A:92",
      "A:93",
      "A:94",
      "A:95",
      "A:96",
      "A:97",
      "A:98",
      "A:99"
    ],
    "A:15": [
      "A:0",
      "A:1",
      "A:100",
      "A:101",
      "A:102",
      "A:103",
      "A:104",
      "A:105",
      "A:106",
      "A:107",
      "A:108",
      "A:109",
      "A:110",
      "A:111",
      "A:112",
      "A:113",
      "A:114",
      "A:115",
      "A:116",
      "A:117",
      "A:118",
      "A:119",
      "A:120",
      "A:121",
      "A:122",
      "A:123",
      "A:124",
      "A:125",
      "A:126",
      "A:127",
      "A:128",
      "A:129",
      "A:130",
      "A:131",
      "A:132",
      "A:133",
      "A:134",
      "A:135",
      "A:136",
      "A:137",
      "A:138",
      "A:139",
      "A:14",
      "A:140",
      "A:141",
      "A:142",
      "A:143",
      "A:144",
      "A:145",
      "A:146",
      "A:147",
      "A:148",
      "A:149",
      "A:150",
      "A:151",
      "A:152",
      "A:153",
      "A:154",
      "A:155",
      "A:156",
      "A:157",
      "A:158",
      "A:159",
      "A:16",
      "A:160",
      "A:161",
      "A:162",
      "A:163",
      "A:164",
      "A:165",
      "A:166",
      "A:167",
      "A:168",
      "A:169",
      "A:17",
      "A:170",
      "A:171",
      "A:172",
      "A:173",
      "A:174",
      "A:175",
      "A:176",
      "A:177",
      "A:178",
      "A:179",
      "A:18",
      "A:180",
      "A:181",
      "A:182",
      "A:183",
      "A:184",
      "A:185",
      "A:186",
      "A:187",
      "A:188",
      "A:189",
      "A:19",
      "A:190",
      "A:191",
      "A:192",
      "A:193",
      "A:194",
      "A:195",
      "A:196",
      "A:197",
      "A:198",
      "A:199",
      "A:2",
      "A:20",
      "A:200",
      "A:2000",
      "A:2001",
      "A:2002",
      "A:2003",
      "A:2004",
      "A:2005",
      "A:2006",
      "A:2007",
      "A:2008",
      "A:2009",
      "A:201",
      "A:2010",
      "A:2011",
      "A:2012",
      "A:2013",
      "A:2014",
      "A:2015",
      "A:2016",
      "A:2017",
      "A:2018",
      "A:2019",
      "A:202",
      "A:2020",
      "A:2021",
      "A:2022",
      "A:2023",
      "A:2024",
      "A:2025",
      "A:2026",
      "A:2027",
      "A:2028",
      "A:2029",
      "A:203",
      "A:2030",
      "A:2031",
      "A:2032",
      "A:2033",
      "A:2034",
      "A:2035",
      "A:2036",
      "A:2037",
      "A:2038",
      "A:2039",
      "A:204",
      "A:2040",
      "A:2041",
      "A:2042",
      "A:2043",
      "A:2044",
      "A:2045",
      "A:2046",
      "A:2047",
      "A:2048",
      "A:2049",
      "A:205",
      "A:2050",
      "A:2051",
      "A:2052",
      "A:2053",
      "A:2054",
      "A:2055",
      "A:2056",
      "A:2057",
      "A:2058",
      "A:2059",
      "A:206",
      "A:2060",
      "A:2061",
      "A:2062",
      "A:2063",
      "A:2064",
      "A:2065",
      "A:2066",
      "A:2067",
      "A:2068",
      "A:2069",
      "A:207",
      "A:2070",
      "A:2071",
      "A:2072",
      "A:2073",
      "A:2074",
      "A:2075",
      "A:2076",
      "A:2077",
      "A:2078",
      "A:2079",
      "A:208",
      "A:2080",
      "A:2081",
      "A:2082",
      "A:2083",
      "A:2084",
      "A:2085",
      "A:2086",
      "A:2087",
      "A:2088",
      "A:2089",
      "A:209",
      "A:2090",
      "A:2091",
      "A:2092",
      "A:2093",
      "A:2094",
      "A:2095",
      "A:2096",
      "A:2097",
      "A:2098",
      "A:2099",
      "A:21",
      "A:210",
      "A:2100",
      "A:2101",
      "A:2102",
      "A:2103",
      "A:2104",
      "A:2105",
      "A:2106",
      "A:2107",
      "A:2108",
      "A:2109",
      "A:211",
      "A:2110",
      "A:2111",
      "A:2112",
      "A:2113",
      "A:2114",
      "A:2115",
      "A:2117",
      "A:212",
      "A:2121",
      "A:2122",
      "A:2123",
      "A:2124",
      "A:2125",
      "A:2126",
      "A:2128",
      "A:2129",
      "A:213",
      "A:2131",
      "A:2132",
      "A:2133",
      "A:2134",
      "A:214",
      "A:215",
      "A:216",
      "A:217",
      "A:218",
      "A:219",
      "A:22",
      "A:220",
      "A:221",
      "A:222",
      "A:223",
      "A:224",
      "A:225",
      "A:226",
      "A:227",
      "A:228",
      "A:229",
      "A:23",
      "A:230",
      "A:231",
      "A:232",
      "A:233",
      "A:234",
      "A:235",
      "A:236",
      "A:237",
      "A:238",
      "A:239",
      "A:24",
      "A:240",
      "A:241",
      "A:242",
      "A:243",
      "A:244",
      "A:245",
      "A:246",
      "A:247",
      "A:248",
      "A:249",
      "A:25",
      "A:250",
      "A:251",
      "A:252",
      "A:253",
      "A:254",
      "A:255",
      "A:256",
      "A:257",
      "A:258",
      "A:259",
      "A:26",
      "A:260",
      "A:261",
      "A:262",
      "A:263",
      "A:264",
      "A:265",
      "A:266",
      "A:267",
      "A:268",
      "A:269",
      "A:27",
      "A:270",
      "A:271",
      "A:272",
      "A:273",
      "A:274",
      "A:275",
      "A:276",
      "A:277",
      "A:278",
      "A:279",
      "A:28",
      "A:280",
      "A:281",
      "A:282",
      "A:283",
      "A:284",
      "A:285",
      "A:286",
      "A:287",
      "A:288",
      "A:289",
      "A:29",
      "A:290",
      "A:291",
      "A:292",
      "A:293",
      "A:294",
      "A:295",
      "A:296",
      "A:297",
      "A:298",
      "A:299",
      "A:3",
      "A:30",
      "A:300",
      "A:301",
      "A:302",
      "A:303",
      "A:304",
      "A:305",
      "A:306",
      "A:307",
      "A:308",
      "A:309",
      "A:31",
      "A:310",
      "A:311",
      "A:312",
      "A:313",
      "A:314",
      "A:315",
      "A:316",
      "A:317",
      "A:318",
      "A:319",
      "A:32",
      "A:320",
      "A:321",
      "A:322",
      "A:323",
      "A:324",
      "A:325",
      "A:326",
      "A:327",
      "A:328",
      "A:329",
      "A:33",
      "A:330",
      "A:331",
      "A:332",
      "A:333",
      "A:334",
      "A:335",
      "A:336",
      "A:337",
      "A:338",
      "A:339",
      "A:34",
      "A:340",
      "A:341",
      "A:342",
      "A:343",
      "A:344",
      "A:345",
      "A:346",
      "A:347",
      "A:348",
      "A:349",
      "A:35",
      "A:350",
      "A:351",
      "A:352",
      "A:353",
      "A:354",
      "A:355",
      "A:356",
      "A:357",
      "A:358",
      "A:359",
      "A:36",
      "A:360",
      "A:361",
      "A:362",
      "A:363",
      "A:364",
      "A:365",
      "A:366",
      "A:367",
      "A:368",
      "A:369",
      "A:37",
      "A:370",
      "A:371",
      "A:372",
      "A:373",
      "A:374",
      "A:375",
      "A:376",
      "A:377",
      "A:378",
      "A:379",
      "A:38",
      "A:380",
      "A:381",
      "A:382",
      "A:383",
      "A:384",
      "A:385",
      "A:386",
      "A:387",
      "A:388",
      "A:389",
      "A:39",
      "A:390",
      "A:391",
      "A:392",
      "A:393",
      "A:394",
      "A:395",
      "A:396",
      "A:397",
      "A:398",
      "A:399",
      "A:4",
      "A:40",
      "A:400",
      "A:401",
      "A:402",
      "A:403",
      "A:404",
      "A:405",
      "A:406",
      "A:407",
      "A:408",
      "A:409",
      "A:41",
      "A:410",
      "A:411",
      "A:412",
      "A:413",
      "A:414",
      "A:415",
      "A:416",
      "A:417",
      "A:418",
      "A:419",
      "A:42",
      "A:420",
      "A:421",
      "A:422",
      "A:423",
      "A:424",
      "A:425",
      "A:426",
      "A:427",
      "A:428",
      "A:429",
      "A:43",
      "A:430",
      "A:431",
      "A:432",
      "A:433",
      "A:434",
      "A:435",
      "A:436",
      "A:437",
      "A:438",
      "A:439",
      "A:44",
      "A:440",
      "A:441",
      "A:442",
      "A:443",
      "A:444",
      "A:445",
      "A:446",
      "A:447",
      "A:448",
      "A:449",
      "A:45",
      "A:450",
      "A:451",
      "A:452",
      "A:453",
      "A:454",
      "A:455",
      "A:456",
      "A:457",
      "A:458",
      "A:459",
      "A:46",
      "A:460",
      "A:461",
      "A:462",
      "A:463",
      "A:464",
      "A:465",
      "A:466",
      "A:467",
      "A:468",
      "A:469",
      "A:47",
      "A:470",
      "A:471",
      "A:472",
      "A:473",
      "A:474",
      "A:475",
      "A:476",
      "A:477",
      "A:478",
      "A:479",
      "A:48",
      "A:480",
      "A:481",
      "A:482",
      "A:483",
      "A:484",
      "A:485",
      "A:486",
      "A:487",
      "A:488",
      "A:489",
      "A:49",
      "A:490",
      "A:491",
      "A:492",
      "A:493",
      "A:494",
      "A:495",
      "A:496",
      "A:497",
      "A:498",
      "A:499",
      "A:5",
      "A:50",
      "A:500",
      "A:501",
      "A:502",
      "A:503",
      "A:504",
      "A:505",
      "A:506",
      "A:507",
      "A:508",
      "A:509",
      "A:51",
      "A:510",
      "A:511",
      "A:512",
      "A:513",
      "A:514",
      "A:515",
      "A:516",
      "A:517",
      "A:518",
      "A:519",
      "A:52",
      "A:520",
      "A:521",
      "A:522",
      "A:523",
      "A:524",
      "A:525",
      "A:526",
      "A:527",
      "A:528",
      "A:529",
      "A:53",
      "A:530",
      "A:531",
      "A:532",
      "A:533",
      "A:534",
      "A:535",
      "A:536",
      "A:537",
      "A:538",
      "A:539",
      "A:54",
      "A:540",
      "A:541",
      "A:542",
      "A:543",
      "A:544",
      "A:545",
      "A:546",
      "A:547",
      "A:548",
      "A:549",
      "A:55",
      "A:550",
      "A:551",
      "A:552",
      "A:553",
      "A:554",
      "A:555",
      "A:556",
      "A:557",
      "A:558",
      "A:559",
      "A:56",
      "A:560",
      "A:561",
      "A:562",
      "A:563",
      "A:564",
      "A:565",
      "A:566",
      "A:567",
      "A:568",
      "A:569",
      "A:57",
      "A:570",
      "A:571",
      "A:572",
      "A:573",
      "A:574",
      "A:575",
      "A:576",
      "A:577",
      "A:578",
      "A:579",
      "A:58",
      "A:580",
      "A:581",
      "A:582",
      "A:583",
      "A:584",
      "A:585",
      "A:586",
      "A:587",
      "A:588",
      "A:589",
      "A:59",
      "A:590",
      "A:591",
      "A:592",
      "A:593",
      "A:594",
      "A:595",
      "A:596",
      "A:597",
      "A:598",
      "A:599",
      "A:6",
      "A:60",
      "A:600",
      "A:601",
      "A:602",
      "A:603",
      "A:604",
      "A:605",
      "A:606",
      "A:607",
      "A:608",
      "A:609",
      "A:61",
      "A:610",
      "A:611",
      "A:612",
      "A:613",
      "A:614",
      "A:615",
      "A:616",
      "A:617",
      "A:618",
      "A:619",
      "A:62",
      "A:620",
      "A:621",
      "A:622",
      "A:623",
      "A:624",
      "A:625",
      "A:626",
      "A:627",
      "A:628",
      "A:629",
      "A:63",
      "A:630",
      "A:631",
      "A:632",
      "A:633",
      "A:634",
      "A:635",
      "A:636",
      "A:637",
      "A:638",
      "A:639",
      "A:64",
      "A:640",
      "A:641",
      "A:642",
      "A:643",
      "A:644",
      "A:645",
      "A:646",
      "A:647",
      "A:648",
      "A:649",
      "A:65",
      "A:650",
      "A:651",
      "A:652",
      "A:653",
      "A:654",
      "A:655",
      "A:656",
      "A:657",
      "A:658",
      "A:659",
      "A:66",
      "A:660",
      "A:661",
      "A:662",
      "A:663",
      "A:664",
      "A:665",
      "A:666",
      "A:667",
      "A:668",
      "A:669",
      "A:67",
      "A:670",
      "A:671",
      "A:672",
      "A:673",
      "A:674",
      "A:675",
      "A:676",
      "A:677",
      "A:678",
      "A:679",
      "A:68",
      "A:680",
      "A:681",
      "A:682",
      "A:683",
      "A:684",
      "A:685",
      "A:686",
      "A:687",
      "A:688",
      "A:689",
      "A:69",
      "A:690",
      "A:691",
      "A:692",
      "A:693",
      "A:694",
      "A:695",
      "A:696",
      "A:697",
      "A:698",
      "A:699",
      "A:7",
      "A:70",
      "A:700",
      "A:701",
      "A:702",
      "A:703",
      "A:704",
      "A:705",
      "A:706",
      "A:707",
      "A:708",
      "A:709",
      "A:71",
      "A:710",
      "A:711",
      "A:712",
      "A:713",
      "A:714",
      "A:715",
      "A:716",
      "A:717",
      "A:718",
      "A:719",
      "A:72",
      "A:720",
      "A:721",
      "A:722",
      "A:723",
      "A:724",
      "A:725",
      "A:726",
      "A:727",
      "A:728",
      "A:729",
      "A:73",
      "A:730",
      "A:731",
      "A:732",
      "A:733",
      "A:734",
      "A:735",
      "A:736",
      "A:737",
      "A:738",
      "A:739",
      "A:74",
      "A:740",
      "A:741",
      "A:742",
      "A:743",
      "A:744",
      "A:745",
      "A:746",
      "A:747",
      "A:748",
      "A:749",
      "A:75",
      "A:750",
      "A:751",
      "A:752",
      "A:753",
      "A:754",
      "A:755",
      "A:756",
      "A:757",
      "A:758",
      "A:759",
      "A:76",
      "A:760",
      "A:761",
      "A:762",
      "A:763",
      "A:764",
      "A:765",
      "A:766",
      "A:767",
      "A:768",
      "A:769",
      "A:77",
      "A:770",
      "A:771",
      "A:772",
      "A:773",
      "A:774",
      "A:775",
      "A:776",
      "A:777",
      "A:778",
      "A:779",
      "A:78",
      "A:780",
      "A:79",
      "A:80",
      "A:81",
      "A:82",
      "A:83",
      "A:84",
      "A:85",
      "A:86",
      "A:87",
      "A:88",
      "A:89",
      "A:90",
      "A:91",
      "A:92",
      "A:93",
      "A:94",
      "A:95",
      "A:96",
      "A:97",
      "A:98",
      "A:99"
    ],
    "A:16": [
      "A:0",
      "A:1",
      "A:100",
      "A:101",
      "A:102",
      "A:103",
      "A:104",
      "A:105",
      "A:106",
      "A:107",
      "A:108",
      "A:109",
      "A:110",
      "A:111",
      "A:112",
      "A:113",
      "A:114",
      "A:115",
      "A:116",
      "A:117",
      "A:118",
      "A:119",
      "A:120",
      "A:121",
      "A:122",
      "A:123",
      "A:124",
      "A:125",
      "A:126",
      "A:127",
      "A:128",
      "A:129",
      "A:130",
      "A:131",
      "A:132",
      "A:133",
      "A:134",
      "A:135",
      "A:136",
      "A:137",
      "A:138",
      "A:139",
      "A:14",
      "A:140",
      "A:141",
      "A:142",
      "A:143",
      "A:144",
      "A:145",
      "A:146",
      "A:147",
      "A:148",
      "A:149",
      "A:15",
      "A:150",
      "A:151",
      "A:152",
      "A:153",
      "A:154",
      "A:155",
      "A:156",
      "A:157",
      "A:158",
      "A:159",
      "A:160",
      "A:161",
      "A:162",
      "A:163",
      "A:164",
      "A:165",
      "A:166",
      "A:167",
      "A:168",
      "A:169",
      "A:17",
      "A:170",
      "A:171",
      "A:172",
      "A:173",
      "A:174",
      "A:175",
      "A:176",
      "A:177",
      "A:178",
      "A:179",
      "A:18",
      "A:180",
      "A:181",
      "A:182",
      "A:183",
      "A:184",
      "A:185",
      "A:186",
      "A:187",
      "A:188",
      "A:189",
      "A:19",
      "A:190",
      "A:191",
      "A:192",
      "A:193",
      "A:194",
      "A:195",
      "A:196",
      "A:197",
      "A:198",
      "A:199",
      "A:2",
      "A:20",
      "A:200",
      "A:2000",
      "A:2001",
      "A:2002",
      "A:2003",
      "A:2004",
      "A:2005",
      "A:2006",
      "A:2007",
      "A:2008",
      "A:2009",
      "A:201",
      "A:2010",
      "A:2011",
      "A:2012",
      "A:2013",
      "A:2014",
      "A:2015",
      "A:2016",
      "A:2017",
      "A:2018",
      "A:2019",
      "A:202",
      "A:2020",
      "A:2021",
      "A:2022",
      "A:2023",
      "A:2024",
      "A:2025",
      "A:2026",
      "A:2027",
      "A:2028",
      "A:2029",
      "A:203",
      "A:2030",
      "A:2031",
      "A:2032",
      "A:2033",
      "A:2034",
      "A:2035",
      "A:2036",
      "A:2037",
      "A:2038",
      "A:2039",
      "A:204",
      "A:2040",
      "A:2041",
      "A:2042",
      "A:2043",
      "A:2044",
      "A:2045",
      "A:2046",
      "A:2047",
      "A:2048",
      "A:2049",
      "A:205",
      "A:2050",
      "A:2051",
      "A:2052",
      "A:2053",
      "A:2054",
      "A:2055",
      "A:2056",
      "A:2057",
      "A:2058",
      "A:2059",
      "A:206",
      "A:2060",
      "A:2061",
      "A:2062",
      "A:2063",
      "A:2064",
      "A:2065",
      "A:2066",
      "A:2067",
      "A:2068",
      "A:2069",
      "A:207",
      "A:2070",
      "A:2071",
      "A:2072",
      "A:2073",
      "A:2074",
      "A:2075",
      "A:2076",
      "A:2077",
      "A:2078",
      "A:2079",
      "A:208",
      "A:2080",
      "A:2081",
      "A:2082",
      "A:2083",
      "A:2084",
      "A:2085",
      "A:2086",
      "A:2087",
      "A:2088",
      "A:2089",
      "A:209",
      "A:2090",
      "A:2091",
      "A:2092",
      "A:2093",
      "A:2094",
      "A:2095",
      "A:2096",
      "A:2097",
      "A:2098",
      "A:2099",
      "A:21",
      "A:210",
      "A:2100",
      "A:2101",
      "A:2102",
      "A:2103",
      "A:2104",
      "A:2105",
      "A:2106",
      "A:2107",
      "A:2108",
      "A:2109",
      "A:211",
      "A:2110",
      "A:2111",
      "A:2112",
      "A:2113",
      "A:2114",
      "A:2115",
      "A:2117",
      "A:212",
      "A:2121",
      "A:2122",
      "A:2123",
      "A:2124",
      "A:2125",
      "A:2126",
      "A:2128",
      "A:2129",
      "A:213",
      "A:2131",
      "A:2132",
      "A:2133",
      "A:2134",
      "A:214",
      "A:215",
      "A:216",
      "A:217",
      "A:218",
      "A:219",
      "A:22",
      "A:220",
      "A:221",
      "A:222",
      "A:223",
      "A:224",
      "A:225",
      "A:226",
      "A:227",
      "A:228",
      "A:229",
      "A:23",
      "A:230",
      "A:231",
      "A:232",
      "A:233",
      "A:234",
      "A:235",
      "A:236",
      "A:237",
      "A:238",
      "A:239",
      "A:24",
      "A:240",
      "A:241",
      "A:242",
      "A:243",
      "A:244",
      "A:245",
      "A:246",
      "A:247",
      "A:248",
      "A:249",
      "A:25",
      "A:250",
      "A:251",
      "A:252",
      "A:253",
      "A:254",
      "A:255",
      "A:256",
      "A:257",
      "A:258",
      "A:259",
      "A:26",
      "A:260",
      "A:261",
      "A:262",
      "A:263",
      "A:264",
      "A:265",
      "A:266",
      "A:267",
      "A:268",
      "A:269",
      "A:27",
      "A:270",
      "A:271",
      "A:272",
      "A:273",
      "A:274",
      "A:275",
      "A:276",
      "A:277",
      "A:278",
      "A:279",
      "A:28",
      "A:280",
      "A:281",
      "A:282",
      "A:283",
      "A:284",
      "A:285",
      "A:286",
      "A:287",
      "A:288",
      "A:289",
      "A:29",
      "A:290",
      "A:291",
      "A:292",
      "A:293",
      "A:294",
      "A:295",
      "A:296",
      "A:297",
      "A:298",
      "A:299",
      "A:3",
      "A:30",
      "A:300",
      "A:301",
      "A:302",
      "A:303",
      "A:304",
      "A:305",
      "A:306",
      "A:307",
      "A:308",
      "A:309",
      "A:31",
      "A:310",
      "A:311",
      "A:312",
      "A:313",
      "A:314",
      "A:315",
      "A:316",
      "A:317",
      "A:318",
      "A:319",
      "A:32",
      "A:320",
      "A:321",
      "A:322",
      "A:323",
      "A:324",
      "A:325",
      "A:326",
      "A:327",
      "A:328",
      "A:329",
      "A:33",
      "A:330",
      "A:331",
      "A:332",
      "A:333",
      "A:334",
      "A:335",
      "A:336",
      "A:337",
      "A:338",
      "A:339",
      "A:34",
      "A:340",
      "A:341",
      "A:342",
      "A:343",
      "A:344",
      "A:345",
      "A:346",
      "A:347",
      "A:348",
      "A:349",
      "A:35",
      "A:350",
      "A:351",
      "A:352",
      "A:353",
      "A:354",
      "A:355",
      "A:356",
      "A:357",
      "A:358",
      "A:359",
      "A:36",
      "A:360",
      "A:361",
      "A:362",
      "A:363",
      "A:364",
      "A:365",
      "A:366",
      "A:367",
      "A:368",
      "A:369",
      "A:37",
      "A:370",
      "A:371",
      "A:372",
      "A:373",
      "A:374",
      "A:375",
      "A:376",
      "A:377",
      "A:378",
      "A:379",
      "A:38",
      "A:380",
      "A:381",
      "A:382",
      "A:383",
      "A:384",
      "A:385",
      "A:386",
      "A:387",
      "A:388",
      "A:389",
      "A:39",
      "A:390",
      "A:391",
      "A:392",
      "A:393",
      "A:394",
      "A:395",
      "A:396",
      "A:397",
      "A:398",
      "A:399",
      "A:4",
      "A:40",
      "A:400",
      "A:401",
      "A:402",
      "A:403",
      "A:404",
      "A:405",
      "A:406",
      "A:407",
      "A:408",
      "A:409",
      "A:41",
      "A:410",
      "A:411",
      "A:412",
      "A:413",
      "A:414",
      "A:415",
      "A:416",
      "A:417",
      "A:418",
      "A:419",
      "A:42",
      "A:420",
      "A:421",
      "A:422",
      "A:423",
      "A:424",
      "A:425",
      "A:426",
      "A:427",
      "A:428",
      "A:429",
      "A:43",
      "A:430",
      "A:431",
      "A:432",
      "A:433",
      "A:434",
      "A:435",
      "A:436",
      "A:437",
      "A:438",
      "A:439",
      "A:44",
      "A:440",
      "A:441",
      "A:442",
      "A:443",
      "A:444",
      "A:445",
      "A:446",
      "A:447",
      "A:448",
      "A:449",
      "A:45",
      "A:450",
      "A:451",
      "A:452",
      "A:453",
      "A:454",
      "A:455",
      "A:456",
      "A:457",
      "A:458",
      "A:459",
      "A:46",
      "A:460",
      "A:461",
      "A:462",
      "A:463",
      "A:464",
      "A:465",
      "A:466",
      "A:467",
      "A:468",
      "A:469",
      "A:47",
      "A:470",
      "A:471",
      "A:472",
      "A:473",
      "A:474",
      "A:475",
      "A:476",
      "A:477",
      "A:478",
      "A:479",
      "A:48",
      "A:480",
      "A:481",
      "A:482",
      "A:483",
      "A:484",
      "A:485",
      "A:486",
      "A:487",
      "A:488",
      "A:489",
      "A:49",
      "A:490",
      "A:491",
      "A:492",
      "A:493",
      "A:494",
      "A:495",
      "A:496",
      "A:497",
      "A:498",
      "A:499",
      "A:5",
      "A:50",
      "A:500",
      "A:501",
      "A:502",
      "A:503",
      "A:504",
      "A:505",
      "A:506",
      "A:507",
      "A:508",
      "A:509",
      "A:51",
      "A:510",
      "A:511",
      "A:512",
      "A:513",
      "A:514",
      "A:515",
      "A:516",
      "A:517",
      "A:518",
      "A:519",
      "A:52",
      "A:520",
      "A:521",
      "A:522",
      "A:523",
      "A:524",
      "A:525",
      "A:526",
      "A:527",
      "A:528",
      "A:529",
      "A:53",
      "A:530",
      "A:531",
      "A:532",
      "A:533",
      "A:534",
      "A:535",
      "A:536",
      "A:537",
      "A:538",
      "A:539",
      "A:54",
      "A:540",
      "A:541",
      "A:542",
      "A:543",
      "A:544",
      "A:545",
      "A:546",
      "A:547",
      "A:548",
      "A:549",
      "A:55",
      "A:550",
      "A:551",
      "A:552",
      "A:553",
      "A:554",
      "A:555",
      "A:556",
      "A:557",
      "A:558",
      "A:559",
      "A:56",
      "A:560",
      "A:561",
      "A:562",
      "A:563",
      "A:564",
      "A:565",
      "A:566",
      "A:567",
      "A:568",
      "A:569",
      "A:57",
      "A:570",
      "A:571",
      "A:572",
      "A:573",
      "A:574",
      "A:575",
      "A:576",
      "A:577",
      "A:578",
      "A:579",
      "A:58",
      "A:580",
      "A:581",
      "A:582",
      "A:583",
      "A:584",
      "A:585",
      "A:586",
      "A:587",
      "A:588",
      "A:589",
      "A:59",
      "A:590",
      "A:591",
      "A:592",
      "A:593",
      "A:594",
      "A:595",
      "A:596",
      "A:597",
      "A:598",
      "A:599",
      "A:6",
      "A:60",
      "A:600",
      "A:601",
      "A:602",
      "A:603",
      "A:604",
      "A:605",
      "A:606",
      "A:607",
      "A:608",
      "A:609",
      "A:61",
      "A:610",
      "A:611",
      "A:612",
      "A:613",
      "A:614",
      "A:615",
      "A:616",
      "A:617",
      "A:618",
      "A:619",
      "A:62",
      "A:620",
      "A:621",
      "A:622",
      "A:623",
      "A:624",
      "A:625",
      "A:626",
      "A:627",
      "A:628",
      "A:629",
      "A:63",
      "A:630",
      "A:631",
      "A:632",
      "A:633",
      "A:634",
      "A:635",
      "A:636",
      "A:637",
      "A:638",
      "A:639",
      "A:64",
      "A:640",
      "A:641",
      "A:642",
      "A:643",
      "A:644",
      "A:645",
      "A:646",
      "A:647",
      "A:648",
      "A:649",
      "A:65",
      "A:650",
      "A:651",
      "A:652",
      "A:653",
      "A:654",
      "A:655",
      "A:656",
      "A:657",
      "A:658",
      "A:659",
      "A:66",
      "A:660",
      "A:661",
      "A:662",
      "A:663",
      "A:664",
      "A:665",
      "A:666",
      "A:667",
      "A:668",
      "A:669",
      "A:67",
      "A:670",
      "A:671",
      "A:672",
      "A:673",
      "A:674",
      "A:675",
      "A:676",
      "A:677",
      "A:678",
      "A:679",
      "A:68",
      "A:680",
      "A:681",
      "A:682",
      "A:683",
      "A:684",
      "A:685",
      "A:686",
      "A:687",
      "A:688",
      "A:689",
      "A:69",
      "A:690",
      "A:691",
      "A:692",
      "A:693",
      "A:694",
      "A:695",
      "A:696",
      "A:697",
      "A:698",
      "A:699",
      "A:7",
      "A:70",
      "A:700",
      "A:701",
      "A:702",
      "A:703",
      "A:704",
      "A:705",
      "A:706",
      "A:707",
      "A:708",
      "A:709",
      "A:71",
      "A:710",
      "A:711",
      "A:712",
      "A:713",
      "A:714",
      "A:715",
      "A:716",
      "A:717",
      "A:718",
      "A:719",
      "A:72",
      "A:720",
      "A:721",
      "A:722",
      "A:723",
      "A:724",
      "A:725",
      "A:726",
      "A:727",
      "A:728",
      "A:729",
      "A:73",
      "A:730",
      "A:731",
      "A:732",
      "A:733",
      "A:734",
      "A:735",
      "A:736",
      "A:737",
      "A:738",
      "A:739",
      "A:74",
      "A:740",
      "A:741",
      "A:742",
      "A:743",
      "A:744",
      "A:745",
      "A:746",
      "A:747",
      "A:748",
      "A:749",
      "A:75",
      "A:750",
      "A:751",
      "A:752",
      "A:753",
      "A:754",
      "A:755",
      "A:756",
      "A:757",
      "A:758",
      "A:759",
      "A:76",
      "A:760",
      "A:761",
      "A:762",
      "A:763",
      "A:764",
      "A:765",
      "A:766",
      "A:767",
      "A:768",
      "A:769",
      "A:77",
      "A:770",
      "A:771",
      "A:772",
      "A:773",
      "A:774",
      "A:775",
      "A:776",
      "A:777",
      "A:778",
      "A:779",
      "A:78",
      "A:780",
      "A:79",
      "A:80",
      "A:81",
      "A:82",
      "A:83",
      "A:84",
      "A:85",
      "A:86",
      "A:87",
      "A:88",
      "A:89",
      "A:90",
      "A:91",
      "A:92",
      "A:93",
      "A:94",
      "A:95",
      "A:96",
      "A:97",
      "A:98",
      "A:99"
    ],
    "A:17": [
      "A:0",
      "A:1",
      "A:100",
      "A:101",
      "A:102",
      "A:103",
      "A:104",
      "A:105",
      "A:106",
      "A:107",
      "A:108",
      "A:109",
      "A:110",
      "A:111",
      "A:112",
      "A:113",
      "A:114",
      "A:115",
      "A:116",
      "A:117",
      "A:118",
      "A:119",
      "A:120",
      "A:121",
      "A:122",
      "A:123",
      "A:124",
      "A:125",
      "A:126",
      "A:127",
      "A:128",
      "A:129",
      "A:130",
      "A:131",
      "A:132",
      "A:133",
      "A:134",
      "A:135",
      "A:136",
      "A:137",
      "A:138",
      "A:139",
      "A:14",
      "A:140",
      "A:141",
      "A:142",
      "A:143",
      "A:144",
      "A:145",
      "A:146",
      "A:147",
      "A:148",
      "A:149",
      "A:15",
      "A:150",
      "A:151",
      "A:152",
      "A:153",
      "A:154",
      "A:155",
      "A:156",
      "A:157",
      "A:158",
      "A:159",
      "A:16",
      "A:160",
      "A:161",
      "A:162",
      "A:163",
      "A:164",
      "A:165",
      "A:166",
      "A:167",
      "A:168",
      "A:169",
      "A:170",
      "A:171",
      "A:172",
      "A:173",
      "A:174",
      "A:175",
      "A:176",
      "A:177",
      "A:178",
      "A:179",
      "A:18",
      "A:180",
      "A:181",
      "A:182",
      "A:183",
      "A:184",
      "A:185",
      "A:186",
      "A:187",
      "A:188",
      "A:189",
      "A:19",
      "A:190",
      "A:191",
      "A:192",
      "A:193",
      "A:194",
      "A:195",
      "A:196",
      "A:197",
      "A:198",
      "A:199",
      "A:2",
      "A:20",
      "A:200",
      "A:2000",
      "A:2001",
      "A:2002",
      "A:2003",
      "A:2004",
      "A:2005",
      "A:2006",
      "A:2007",
      "A:2008",
      "A:2009",
      "A:201",
      "A:2010",
      "A:2011",
      "A:2012",
      "A:2013",
      "A:2014",
      "A:2015",
      "A:2016",
      "A:2017",
      "A:2018",
      "A:2019",
      "A:202",
      "A:2020",
      "A:2021",
      "A:2022",
      "A:2023",
      "A:2024",
      "A:2025",
      "A:2026",
      "A:2027",
      "A:2028",
      "A:2029",
      "A:203",
      "A:2030",
      "A:2031",
      "A:2032",
      "A:2033",
      "A:2034",
      "A:2035",
      "A:2036",
      "A:2037",
      "A:2038",
      "A:2039",
      "A:204",
      "A:2040",
      "A:2041",
      "A:2042",
      "A:2043",
      "A:2044",
      "A:2045",
      "A:2046",
      "A:2047",
      "A:2048",
      "A:2049",
      "A:205",
      "A:2050",
      "A:2051",
      "A:2052",
      "A:2053",
      "A:2054",
      "A:2055",
      "A:2056",
      "A:2057",
      "A:2058",
      "A:2059",
      "A:206",
      "A:2060",
      "A:2061",
      "A:2062",
      "A:2063",
      "A:2064",
      "A:2065",
      "A:2066",
      "A:2067",
      "A:2068",
      "A:2069",
      "A:207",
      "A:2070",
      "A:2071",
      "A:2072",
      "A:2073",
      "A:2074",
      "A:2075",
      "A:2076",
      "A:2077",
      "A:2078",
      "A:2079",
      "A:208",
      "A:2080",
      "A:2081",
      "A:2082",
      "A:2083",
      "A:2084",
      "A:2085",
      "A:2086",
      "A:2087",
      "A:2088",
      "A:2089",
      "A:209",
      "A:2090",
      "A:2091",
      "A:2092",
      "A:2093",
      "A:2094",
      "A:2095",
      "A:2096",
      "A:2097",
      "A:2098",
      "A:2099",
      "A:21",
      "A:210",
      "A:2100",
      "A:2101",
      "A:2102",
      "A:2103",
      "A:2104",
      "A:2105",
      "A:2106",
      "A:2107",
      "A:2108",
      "A:2109",
      "A:211",
      "A:2110",
      "A:2111",
      "A:2112",
      "A:2113",
      "A:2114",
      "A:2115",
      "A:2117",
      "A:212",
      "A:2121",
      "A:2122",
      "A:2123",
      "A:2124",
      "A:2125",
      "A:2126",
      "A:2128",
      "A:2129",
      "A:213",
      "A:2131",
      "A:2132",
      "A:2133",
      "A:2134",
      "A:214",
      "A:215",
      "A:216",
      "A:217",
      "A:218",
      "A:219",
      "A:22",
      "A:220",
      "A:221",
      "A:222",
      "A:223",
      "A:224",
      "A:225",
      "A:226",
      "A:227",
      "A:228",
      "A:229",
      "A:23",
      "A:230",
      "A:231",
      "A:232",
      "A:233",
      "A:234",
      "A:235",
      "A:236",
      "A:237",
      "A:238",
      "A:239",
      "A:24",
      "A:240",
      "A:241",
      "A:242",
      "A:243",
      "A:244",
      "A:245",
      "A:246",
      "A:247",
      "A:248",
      "A:249",
      "A:25",
      "A:250",
      "A:251",
      "A:252",
      "A:253",
      "A:254",
      "A:255",
      "A:256",
      "A:257",
      "A:258",
      "A:259",
      "A:26",
      "A:260",
      "A:261",
      "A:262",
      "A:263",
      "A:264",
      "A:265",
      "A:266",
      "A:267",
      "A:268",
      "A:269",
      "A:27",
      "A:270",
      "A:271",
      "A:272",
      "A:273",
      "A:274",
      "A:275",
      "A:276",
      "A:277",
      "A:278",
      "A:279",
      "A:28",
      "A:280",
      "A:281",
      "A:282",
      "A:283",
      "A:284",
      "A:285",
      "A:286",
      "A:287",
      "A:288",
      "A:289",
      "A:29",
      "A:290",
      "A:291",
      "A:292",
      "A:293",
      "A:294",
      "A:295",
      "A:296",
      "A:297",
      "A:298",
      "A:299",
      "A:3",
      "A:30",
      "A:300",
      "A:301",
      "A:302",
      "A:303",
      "A:304",
      "A:305",
      "A:306",
      "A:307",
      "A:308",
      "A:309",
      "A:31",
      "A:310",
      "A:311",
      "A:312",
      "A:313",
      "A:314",
      "A:315",
      "A:316",
      "A:317",
      "A:318",
      "A:319",
      "A:32",
      "A:320",
      "A:321",
      "A:322",
      "A:323",
      "A:324",
      "A:325",
      "A:326",
      "A:327",
      "A:328",
      "A:329",
      "A:33",
      "A:330",
      "A:331",
      "A:332",
      "A:333",
      "A:334",
      "A:335",
      "A:336",
      "A:337",
      "A:338",
      "A:339",
      "A:34",
      "A:340",
      "A:341",
      "A:342",
      "A:343",
      "A:344",
      "A:345",
      "A:346",
      "A:347",
      "A:348",
      "A:349",
      "A:35",
      "A:350",
      "A:351",
      "A:352",
      "A:353",
      "A:354",
      "A:355",
      "A:356",
      "A:357",
      "A:358",
      "A:359",
      "A:36",
      "A:360",
      "A:361",
      "A:362",
      "A:363",
      "A:364",
      "A:365",
      "A:366",
      "A:367",
      "A:368",
      "A:369",
      "A:37",
      "A:370",
      "A:371",
      "A:372",
      "A:373",
      "A:374",
      "A:375",
      "A:376",
      "A:377",
      "A:378",
      "A:379",
      "A:38",
      "A:380",
      "A:381",
      "A:382",
      "A:383",
      "A:384",
      "A:385",
      "A:386",
      "A:387",
      "A:388",
      "A:389",
      "A:39",
      "A:390",
      "A:391",
      "A:392",
      "A:393",
      "A:394",
      "A:395",
      "A:396",
      "A:397",
      "A:398",
      "A:399",
      "A:4",
      "A:40",
      "A:400",
      "A:401",
      "A:402",
      "A:403",
      "A:404",
      "A:405",
      "A:406",
      "A:407",
      "A:408",
      "A:409",
      "A:41",
      "A:410",
      "A:411",
      "A:412",
      "A:413",
      "A:414",
      "A:415",
      "A:416",
      "A:417",
      "A:418",
      "A:419",
      "A:42",
      "A:420",
      "A:421",
      "A:422",
      "A:423",
      "A:424",
      "A:425",
      "A:426",
      "A:427",
      "A:428",
      "A:429",
      "A:43",
      "A:430",
      "A:431",
      "A:432",
      "A:433",
      "A:434",
      "A:435",
      "A:436",
      "A:437",
      "A:438",
      "A:439",
      "A:44",
      "A:440",
      "A:441",
      "A:442",
      "A:443",
      "A:444",
      "A:445",
      "A:446",
      "A:447",
      "A:448",
      "A:449",
      "A:45",
      "A:450",
      "A:451",
      "A:452",
      "A:453",
      "A:454",
      "A:455",
      "A:456",
      "A:457",
      "A:458",
      "A:459",
      "A:46",
      "A:460",
      "A:461",
      "A:462",
      "A:463",
      "A:464",
      "A:465",
      "A:466",
      "A:467",
      "A:468",
      "A:469",
      "A:47",
      "A:470",
      "A:471",
      "A:472",
      "A:473",
      "A:474",
      "A:475",
      "A:476",
      "A:477",
      "A:478",
      "A:479",
      "A:48",
      "A:480",
      "A:481",
      "A:482",
      "A:483",
      "A:484",
      "A:485",
      "A:486",
      "A:487",
      "A:488",
      "A:489",
      "A:49",
      "A:490",
      "A:491",
      "A:492",
      "A:493",
      "A:494",
      "A:495",
      "A:496",
      "A:497",
      "A:498",
      "A:499",
      "A:5",
      "A:50",
      "A:500",
      "A:501",
      "A:502",
      "A:503",
      "A:504",
      "A:505",
      "A:506",
      "A:507",
      "A:508",
      "A:509",
      "A:51",
      "A:510",
      "A:511",
      "A:512",
      "A:513",
      "A:514",
      "A:515",
      "A:516",
      "A:517",
      "A:518",
      "A:519",
      "A:52",
      "A:520",
      "A:521",
      "A:522",
      "A:523",
      "A:524",
      "A:525",
      "A:526",
      "A:527",
      "A:528",
      "A:529",
      "A:53",
      "A:530",
      "A:531",
      "A:532",
      "A:533",
      "A:534",
      "A:535",
      "A:536",
      "A:537",
      "A:538",
      "A:539",
      "A:54",
      "A:540",
      "A:541",
      "A:542",
      "A:543",
      "A:544",
      "A:545",
      "A:546",
      "A:547",
      "A:548",
      "A:549",
      "A:55",
      "A:550",
      "A:551",
      "A:552",
      "A:553",
      "A:554",
      "A:555",
      "A:556",
      "A:557",
      "A:558",
      "A:559",
      "A:56",
      "A:560",
      "A:561",
      "A:562",
      "A:563",
      "A:564",
      "A:565",
      "A:566",
      "A:567",
      "A:568",
      "A:569",
      "A:57",
      "A:570",
      "A:571",
      "A:572",
      "A:573",
      "A:574",
      "A:575",
      "A:576",
      "A:577",
      "A:578",
      "A:579",
      "A:58",
      "A:580",
      "A:581",
      "A:582",
      "A:583",
      "A:584",
      "A:585",
      "A:586",
      "A:587",
      "A:588",
      "A:589",
      "A:59",
      "A:590",
      "A:591",
      "A:592",
      "A:593",
      "A:594",
      "A:595",
      "A:596",
      "A:597",
      "A:598",
      "A:599",
      "A:6",
      "A:60",
      "A:600",
      "A:601",
      "A:602",
      "A:603",
      "A:604",
      "A:605",
      "A:606",
      "A:607",
      "A:608",
      "A:609",
      "A:61",
      "A:610",
      "A:611",
      "A:612",
      "A:613",
      "A:614",
      "A:615",
      "A:616",
      "A:617",
      "A:618",
      "A:619",
      "A:62",
      "A:620",
      "A:621",
      "A:622",
      "A:623",
      "A:624",
      "A:625",
      "A:626",
      "A:627",
      "A:628",
      "A:629",
      "A:63",
      "A:630",
      "A:631",
      "A:632",
      "A:633",
      "A:634",
      "A:635",
      "A:636",
      "A:637",
      "A:638",
      "A:639",
      "A:64",
      "A:640",
      "A:641",
      "A:642",
      "A:643",
      "A:644",
      "A:645",
      "A:646",
      "A:647",
      "A:648",
      "A:649",
      "A:65",
      "A:650",
      "A:651",
      "A:652",
      "A:653",
      "A:654",
      "A:655",
      "A:656",
      "A:657",
      "A:658",
      "A:659",
      "A:66",
      "A:660",
      "A:661",
      "A:662",
      "A:663",
      "A:664",
      "A:665",
      "A:666",
      "A:667",
      "A:668",
      "A:669",
      "A:67",
      "A:670",
      "A:671",
      "A:672",
      "A:673",
      "A:674",
      "A:675",
      "A:676",
      "A:677",
      "A:678",
      "A:679",
      "A:68",
      "A:680",
      "A:681",
      "A:682",
      "A:683",
      "A:684",
      "A:685",
      "A:686",
      "A:687",
      "A:688",
      "A:689",
      "A:69",
      "A:690",
      "A:691",
      "A:692",
      "A:693",
      "A:694",
      "A:695",
      "A:696",
      "A:697",
      "A:698",
      "A:699",
      "A:7",
      "A:70",
      "A:700",
      "A:701",
      "A:702",
      "A:703",
      "A:704",
      "A:705",
      "A:706",
      "A:707",
      "A:708",
      "A:709",
      "A:71",
      "A:710",
      "A:711",
      "A:712",
      "A:713",
      "A:714",
      "A:715",
      "A:716",
      "A:717",
      "A:718",
      "A:719",
      "A:72",
      "A:720",
      "A:721",
      "A:722",
      "A:723",
      "A:724",
      "A:725",
      "A:726",
      "A:727",
      "A:728",
      "A:729",
      "A:73",
      "A:730",
      "A:731",
      "A:732",
      "A:733",
      "A:734",
      "A:735",
      "A:736",
      "A:737",
      "A:738",
      "A:739",
      "A:74",
      "A:740",
      "A:741",
      "A:742",
      "A:743",
      "A:744",
      "A:745",
      "A:746",
      "A:747",
      "A:748",
      "A:749",
      "A:75",
      "A:750",
      "A:751",
      "A:752",
      "A:753",
      "A:754",
      "A:755",
      "A:756",
      "A:757",
      "A:758",
      "A:759",
      "A:76",
      "A:760",
      "A:761",
      "A:762",
      "A:763",
      "A:764",
      "A:765",
      "A:766",
      "A:767",
      "A:768",
      "A:769",
      "A:77",
      "A:770",
      "A:771",
      "A:772",
      "A:773",
      "A:774",
      "A:775",
      "A:776",
      "A:777",
      "A:778",
      "A:779",
      "A:78",
      "A:780",
      "A:79",
      "A:80",
      "A:81",
      "A:82",
      "A:83",
      "A:84",
      "A:85",
      "A:86",
      "A:87",
      "A:88",
      "A:89",
      "A:90",
      "A:91",
      "A:92",
      "A:93",
      "A:94",
      "A:95",
      "A:96",
      "A:97",
      "A:98",
      "A:99"
    ],
    "A:18": [
      "A:0",
      "A:1",
      "A:100",
      "A:101",
      "A:102",
      "A:103",
      "A:104",
      "A:105",
      "A:106",
      "A:107",
      "A:108",
      "A:109",
      "A:110",
      "A:111",
      "A:112",
      "A:113",
      "A:114",
      "A:115",
      "A:116",
      "A:117",
      "A:118",
      "A:119",
      "A:120",
      "A:121",
      "A:122",
      "A:123",
      "A:124",
      "A:125",
      "A:126",
      "A:127",
      "A:128",
      "A:129",
      "A:130",
      "A:131",
      "A:132",
      "A:133",
      "A:134",
      "A:135",
      "A:136",
      "A:137",
      "A:138",
      "A:139",
      "A:14",
      "A:140",
      "A:141",
      "A:142",
      "A:143",
      "A:144",
      "A:145",
      "A:146",
      "A:147",
      "A:148",
      "A:149",
      "A:15",
      "A:150",
      "A:151",
      "A:152",
      "A:153",
      "A:154",
      "A:155",
      "A:156",
      "A:157",
      "A:158",
      "A:159",
      "A:16",
      "A:160",
      "A:161",
      "A:162",
      "A:163",
      "A:164",
      "A:165",
      "A:166",
      "A:167",
      "A:168",
      "A:169",
      "A:17",
      "A:170",
      "A:171",
      "A:172",
      "A:173",
      "A:174",
      "A:175",
      "A:176",
      "A:177",
      "A:178",
      "A:179",
      "A:180",
      "A:181",
      "A:182",
      "A:183",
      "A:184",
      "A:185",
      "A:186",
      "A:187",
      "A:188",
      "A:189",
      "A:19",
      "A:190",
      "A:191",
      "A:192",
      "A:193",
      "A:194",
      "A:195",
      "A:196",
      "A:197",
      "A:198",
      "A:199",
      "A:2",
      "A:20",
      "A:200",
      "A:2000",
      "A:2001",
      "A:2002",
      "A:2003",
      "A:2004",
      "A:2005",
      "A:2006",
      "A:2007",
      "A:2008",
      "A:2009",
      "A:201",
      "A:2010",
      "A:2011",
      "A:2012",
      "A:2013",
      "A:2014",
      "A:2015",
      "A:2016",
      "A:2017",
      "A:2018",
      "A:2019",
      "A:202",
      "A:2020",
      "A:2021",
      "A:2022",
      "A:2023",
      "A:2024",
      "A:2025",
      "A:2026",
      "A:2027",
      "A:2028",
      "A:2029",
      "A:203",
      "A:2030",
      "A:2031",
      "A:2032",
      "A:2033",
      "A:2034",
      "A:2035",
      "A:2036",
      "A:2037",
      "A:2038",
      "A:2039",
      "A:204",
      "A:2040",
      "A:2041",
      "A:2042",
      "A:2043",
      "A:2044",
      "A:2045",
      "A:2046",
      "A:2047",
      "A:2048",
      "A:2049",
      "A:205",
      "A:2050",
      "A:2051",
      "A:2052",
      "A:2053",
      "A:2054",
      "A:2055",
      "A:2056",
      "A:2057",
      "A:2058",
      "A:2059",
      "A:206",
      "A:2060",
      "A:2061",
      "A:2062",
      "A:2063",
      "A:2064",
      "A:2065",
      "A:2066",
      "A:2067",
      "A:2068",
      "A:2069",
      "A:207",
      "A:2070",
      "A:2071",
      "A:2072",
      "A:2073",
      "A:2074",
      "A:2075",
      "A:2076",
      "A:2077",
      "A:2078",
      "A:2079",
      "A:208",
      "A:2080",
      "A:2081",
      "A:2082",
      "A:2083",
      "A:2084",
      "A:2085",
      "A:2086",
      "A:2087",
      "A:2088",
      "A:2089",
      "A:209",
      "A:2090",
      "A:2091",
      "A:2092",
      "A:2093",
      "A:2094",
      "A:2095",
      "A:2096",
      "A:2097",
      "A:2098",
      "A:2099",
      "A:21",
      "A:210",
      "A:2100",
      "A:2101",
      "A:2102",
      "A:2103",
      "A:2104",
      "A:2105",
      "A:2106",
      "A:2107",
      "A:2108",
      "A:2109",
      "A:211",
      "A:2110",
      "A:2111",
      "A:2112",
      "A:2113",
      "A:2114",
      "A:2115",
      "A:2117",
      "A:212",
      "A:2121",
      "A:2122",
      "A:2123",
      "A:2124",
      "A:2125",
      "A:2126",
      "A:2128",
      "A:2129",
      "A:213",
      "A:2131",
      "A:2132",
      "A:2133",
      "A:2134",
      "A:214",
      "A:215",
      "A:216",
      "A:217",
      "A:218",
      "A:219",
      "A:22",
      "A:220",
      "A:221",
      "A:222",
      "A:223",
      "A:224",
      "A:225",
      "A:226",
      "A:227",
      "A:228",
      "A:229",
      "A:23",
      "A:230",
      "A:231",
      "A:232",
      "A:233",
      "A:234",
      "A:235",
      "A:236",
      "A:237",
      "A:238",
      "A:239",
      "A:24",
      "A:240",
      "A:241",
      "A:242",
      "A:243",
      "A:244",
      "A:245",
      "A:246",
      "A:247",
      "A:248",
      "A:249",
      "A:25",
      "A:250",
      "A:251",
      "A:252",
      "A:253",
      "A:254",
      "A:255",
      "A:256",
      "A:257",
      "A:258",
      "A:259",
      "A:26",
      "A:260",
      "A:261",
      "A:262",
      "A:263",
      "A:264",
      "A:265",
      "A:266",
      "A:267",
      "A:268",
      "A:269",
      "A:27",
      "A:270",
      "A:271",
      "A:272",
      "A:273",
      "A:274",
      "A:275",
      "A:276",
      "A:277",
      "A:278",
      "A:279",
      "A:28",
      "A:280",
      "A:281",
      "A:282",
      "A:283",
      "A:284",
      "A:285",
      "A:286",
      "A:287",
      "A:288",
      "A:289",
      "A:29",
      "A:290",
      "A:291",
      "A:292",
      "A:293",
      "A:294",
      "A:295",
      "A:296",
      "A:297",
      "A:298",
      "A:299",
      "A:3",
      "A:30",
      "A:300",
      "A:301",
      "A:302",
      "A:303",
      "A:304",
      "A:305",
      "A:306",
      "A:307",
      "A:308",
      "A:309",
      "A:31",
      "A:310",
      "A:311",
      "A:312",
      "A:313",
      "A:314",
      "A:315",
      "A:316",
      "A:317",
      "A:318",
      "A:319",
      "A:32",
      "A:320",
      "A:321",
      "A:322",
      "A:323",
      "A:324",
      "A:325",
      "A:326",
      "A:327",
      "A:328",
      "A:329",
      "A:33",
      "A:330",
      "A:331",
      "A:332",
      "A:333",
      "A:334",
      "A:335",
      "A:336",
      "A:337",
      "A:338",
      "A:339",
      "A:34",
      "A:340",
      "A:341",
      "A:342",
      "A:343",
      "A:344",
      "A:345",
      "A:346",
      "A:347",
      "A:348",
      "A:349",
      "A:35",
      "A:350",
      "A:351",
      "A:352",
      "A:353",
      "A:354",
      "A:355",
      "A:356",
      "A:357",
      "A:358",
      "A:359",
      "A:36",
      "A:360",
      "A:361",
      "A:362",
      "A:363",
      "A:364",
      "A:365",
      "A:366",
      "A:367",
      "A:368",
      "A:369",
      "A:37",
      "A:370",
      "A:371",
      "A:372",
      "A:373",
      "A:374",
      "A:375",
      "A:376",
      "A:377",
      "A:378",
      "A:379",
      "A:38",
      "A:380",
      "A:381",
      "A:382",
      "A:383",
      "A:384",
      "A:385",
      "A:386",
      "A:387",
      "A:388",
      "A:389",
      "A:39",
      "A:390",
      "A:391",
      "A:392",
      "A:393",
      "A:394",
      "A:395",
      "A:396",
      "A:397",
      "A:398",
      "A:399",
      "A:4",
      "A:40",
      "A:400",
      "A:401",
      "A:402",
      "A:403",
      "A:404",
      "A:405",
      "A:406",
      "A:407",
      "A:408",
      "A:409",
      "A:41",
      "A:410",
      "A:411",
      "A:412",
      "A:413",
      "A:414",
      "A:415",
      "A:416",
      "A:417",
      "A:418",
      "A:419",
      "A:42",
      "A:420",
      "A:421",
      "A:422",
      "A:423",
      "A:424",
      "A:425",
      "A:426",
      "A:427",
      "A:428",
      "A:429",
      "A:43",
      "A:430",
      "A:431",
      "A:432",
      "A:433",
      "A:434",
      "A:435",
      "A:436",
      "A:437",
      "A:438",
      "A:439",
      "A:44",
      "A:440",
      "A:441",
      "A:442",
      "A:443",
      "A:444",
      "A:445",
      "A:446",
      "A:447",
      "A:448",
      "A:449",
      "A:45",
      "A:450",
      "A:451",
      "A:452",
      "A:453",
      "A:454",
      "A:455",
      "A:456",
      "A:457",
      "A:458",
      "A:459",
      "A:46",
      "A:460",
      "A:461",
      "A:462",
      "A:463",
      "A:464",
      "A:465",
      "A:466",
      "A:467",
      "A:468",
      "A:469",
      "A:47",
      "A:470",
      "A:471",
      "A:472",
      "A:473",
      "A:474",
      "A:475",
      "A:476",
      "A:477",
      "A:478",
      "A:479",
      "A:48",
      "A:480",
      "A:481",
      "A:482",
      "A:483",
      "A:484",
      "A:485",
      "A:486",
      "A:487",
      "A:488",
      "A:489",
      "A:49",
      "A:490",
      "A:491",
      "A:492",
      "A:493",
      "A:494",
      "A:495",
      "A:496",
      "A:497",
      "A:498",
      "A:499",
      "A:5",
      "A:50",
      "A:500",
      "A:501",
      "A:502",
      "A:503",
      "A:504",
      "A:505",
      "A:506",
      "A:507",
      "A:508",
      "A:509",
      "A:51",
      "A:510",
      "A:511",
      "A:512",
      "A:513",
      "A:514",
      "A:515",
      "A:516",
      "A:517",
      "A:518",
      "A:519",
      "A:52",
      "A:520",
      "A:521",
      "A:522",
      "A:523",
      "A:524",
      "A:525",
      "A:526",
      "A:527",
      "A:528",
      "A:529",
      "A:53",
      "A:530",
      "A:531",
      "A:532",
      "A:533",
      "A:534",
      "A:535",
      "A:536",
      "A:537",
      "A:538",
      "A:539",
      "A:54",
      "A:540",
      "A:541",
      "A:542",
      "A:543",
      "A:544",
      "A:545",
      "A:546",
      "A:547",
      "A:548",
      "A:549",
      "A:55",
      "A:550",
      "A:551",
      "A:552",
      "A:553",
      "A:554",
      "A:555",
      "A:556",
      "A:557",
      "A:558",
      "A:559",
      "A:56",
      "A:560",
      "A:561",
      "A:562",
      "A:563",
      "A:564",
      "A:565",
      "A:566",
      "A:567",
      "A:568",
      "A:569",
      "A:57",
      "A:570",
      "A:571",
      "A:572",
      "A:573",
      "A:574",
      "A:575",
      "A:576",
      "A:577",
      "A:578",
      "A:579",
      "A:58",
      "A:580",
      "A:581",
      "A:582",
      "A:583",
      "A:584",
      "A:585",
      "A:586",
      "A:587",
      "A:588",
      "A:589",
      "A:59",
      "A:590",
      "A:591",
      "A:592",
      "A:593",
      "A:594",
      "A:595",
      "A:596",
      "A:597",
      "A:598",
      "A:599",
      "A:6",
      "A:60",
      "A:600",
      "A:601",
      "A:602",
      "A:603",
      "A:604",
      "A:605",
      "A:606",
      "A:607",
      "A:608",
      "A:609",
      "A:61",
      "A:610",
      "A:611",
      "A:612",
      "A:613",
      "A:614",
      "A:615",
      "A:616",
      "A:617",
      "A:618",
      "A:619",
      "A:62",
      "A:620",
      "A:621",
      "A:622",
      "A:623",
      "A:624",
      "A:625",
      "A:626",
      "A:627",
      "A:628",
      "A:629",
      "A:63",
      "A:630",
      "A:631",
      "A:632",
      "A:633",
      "A:634",
      "A:635",
      "A:636",
      "A:637",
      "A:638",
      "A:639",
      "A:64",
      "A:640",
      "A:641",
      "A:642",
      "A:643",
      "A:644",
      "A:645",
      "A:646",
      "A:647",
      "A:648",
      "A:649",
      "A:65",
      "A:650",
      "A:651",
      "A:652",
      "A:653",
      "A:654",
      "A:655",
      "A:656",
      "A:657",
      "A:658",
      "A:659",
      "A:66",
      "A:660",
      "A:661",
      "A:662",
      "A:663",
      "A:664",
      "A:665",
      "A:666",
      "A:667",
      "A:668",
      "A:669",
      "A:67",
      "A:670",
      "A:671",
      "A:672",
      "A:673",
      "A:674",
      "A:675",
      "A:676",
      "A:677",
      "A:678",
      "A:679",
      "A:68",
      "A:680",
      "A:681",
      "A:682",
      "A:683",
      "A:684",
      "A:685",
      "A:686",
      "A:687",
      "A:688",
      "A:689",
      "A:69",
      "A:690",
      "A:691",
      "A:692",
      "A:693",
      "A:694",
      "A:695",
      "A:696",
      "A:697",
      "A:698",
      "A:699",
      "A:7",
      "A:70",
      "A:700",
      "A:701",
      "A:702",
      "A:703",
      "A:704",
      "A:705",
      "A:706",
      "A:707",
      "A:708",
      "A:709",
      "A:71",
      "A:710",
      "A:711",
      "A:712",
      "A:713",
      "A:714",
      "A:715",
      "A:716",
      "A:717",
      "A:718",
      "A:719",
      "A:72",
      "A:720",
      "A:721",
      "A:722",
      "A:723",
      "A:724",
      "A:725",
      "A:726",
      "A:727",
      "A:728",
      "A:729",
      "A:73",
      "A:730",
      "A:731",
      "A:732",
      "A:733",
      "A:734",
      "A:735",
      "A:736",
      "A:737",
      "A:738",
      "A:739",
      "A:74",
      "A:740",
      "A:741",
      "A:742",
      "A:743",
      "A:744",
      "A:745",
      "A:746",
      "A:747",
      "A:748",
      "A:749",
      "A:75",
      "A:750",
      "A:751",
      "A:752",
      "A:753",
      "A:754",
      "A:755",
      "A:756",
      "A:757",
      "A:758",
      "A:759",
      "A:76",
      "A:760",
      "A:761",
      "A:762",
      "A:763",
      "A:764",
      "A:765",
      "A:766",
      "A:767",
      "A:768",
      "A:769",
      "A:77",
      "A:770",
      "A:771",
      "A:772",
      "A:773",
      "A:774",
      "A:775",
      "A:776",
      "A:777",
      "A:778",
      "A:779",
      "A:78",
      "A:780",
      "A:79",
      "A:80",
      "A:81",
      "A:82",
      "A:83",
      "A:84",
      "A:85",
      "A:86",
      "A:87",
      "A:88",
      "A:89",
      "A:90",
      "A:91",
      "A:92",
      "A:93",
      "A:94",
      "A:95",
      "A:96",
      "A:97",
      "A:98",
      "A:99"
    ],
    "A:19": [
      "A:0",
      "A:1",
      "A:100",
      "A:101",
      "A:102",
      "A:103",
      "A:104",
      "A:105",
      "A:106",
      "A:107",
      "A:108",
      "A:109",
      "A:110",
      "A:111",
      "A:112",
      "A:113",
      "A:114",
      "A:115",
      "A:116",
      "A:117",
      "A:118",
      "A:119",
      "A:120",
      "A:121",
      "A:122",
      "A:123",
      "A:124",
      "A:125",
      "A:126",
      "A:127",
      "A:128",
      "A:129",
      "A:130",
      "A:131",
      "A:132",
      "A:133",
      "A:134",
      "A:135",
      "A:136",
      "A:137",
      "A:138",
      "A:139",
      "A:14",
      "A:140",
      "A:141",
      "A:142",
      "A:143",
      "A:144",
      "A:145",
      "A:146",
      "A:147",
      "A:148",
      "A:149",
      "A:15",
      "A:150",
      "A:151",
      "A:152",
      "A:153",
      "A:154",
      "A:155",
      "A:156",
      "A:157",
      "A:158",
      "A:159",
      "A:16",
      "A:160",
      "A:161",
      "A:162",
      "A:163",
      "A:164",
      "A:165",
      "A:166",
      "A:167",
      "A:168",
      "A:169",
      "A:17",
      "A:170",
      "A:171",
      "A:172",
      "A:173",
      "A:174",
      "A:175",
      "A:176",
      "A:177",
      "A:178",
      "A:179",
      "A:18",
      "A:180",
      "A:181",
      "A:182",
      "A:183",
      "A:184",
      "A:185",
      "A:186",
      "A:187",
      "A:188",
      "A:189",
      "A:190",
      "A:191",
      "A:192",
      "A:193",
      "A:194",
      "A:195",
      "A:196",
      "A:197",
      "A:198",
      "A:199",
      "A:2",
      "A:20",
      "A:200",
      "A:2000",
      "A:2001",
      "A:2002",
      "A:2003",
      "A:2004",
      "A:2005",
      "A:2006",
      "A:2007",
      "A:2008",
      "A:2009",
      "A:201",
      "A:2010",
      "A:2011",
      "A:2012",
      "A:2013",
      "A:2014",
      "A:2015",
      "A:2016",
      "A:2017",
      "A:2018",
      "A:2019",
      "A:202",
      "A:2020",
      "A:2021",
      "A:2022",
      "A:2023",
      "A:2024",
      "A:2025",
      "A:2026",
      "A:2027",
      "A:2028",
      "A:2029",
      "A:203",
      "A:2030",
      "A:2031",
      "A:2032",
      "A:2033",
      "A:2034",
      "A:2035",
      "A:2036",
      "A:2037",
      "A:2038",
      "A:2039",
      "A:204",
      "A:2040",
      "A:2041",
      "A:2042",
      "A:2043",
      "A:2044",
      "A:2045",
      "A:2046",
      "A:2047",
      "A:2048",
      "A:2049",
      "A:205",
      "A:2050",
      "A:2051",
      "A:2052",
      "A:2053",
      "A:2054",
      "A:2055",
      "A:2056",
      "A:2057",
      "A:2058",
      "A:2059",
      "A:206",
      "A:2060",
      "A:2061",
      "A:2062",
      "A:2063",
      "A:2064",
      "A:2065",
      "A:2066",
      "A:2067",
      "A:2068",
      "A:2069",
      "A:207",
      "A:2070",
      "A:2071",
      "A:2072",
      "A:2073",
      "A:2074",
      "A:2075",
      "A:2076",
      "A:2077",
      "A:2078",
      "A:2079",
      "A:208",
      "A:2080",
      "A:2081",
      "A:2082",
      "A:2083",
      "A:2084",
      "A:2085",
      "A:2086",
      "A:2087",
      "A:2088",
      "A:2089",
      "A:209",
      "A:2090",
      "A:2091",
      "A:2092",
      "A:2093",
      "A:2094",
      "A:2095",
      "A:2096",
      "A:2097",
      "A:2098",
      "A:2099",
      "A:21",
      "A:210",
      "A:2100",
      "A:2101",
      "A:2102",
      "A:2103",
      "A:2104",
      "A:2105",
      "A:2106",
      "A:2107",
      "A:2108",
      "A:2109",
      "A:211",
      "A:2110",
      "A:2111",
      "A:2112",
      "A:2113",
      "A:2114",
      "A:2115",
      "A:2117",
      "A:212",
      "A:2121",
      "A:2122",
      "A:2123",
      "A:2124",
      "A:2125",
      "A:2126",
      "A:2128",
      "A:2129",
      "A:213",
      "A:2131",
      "A:2132",
      "A:2133",
      "A:2134",
      "A:214",
      "A:215",
      "A:216",
      "A:217",
      "A:218",
      "A:219",
      "A:22",
      "A:220",
      "A:221",
      "A:222",
      "A:223",
      "A:224",
      "A:225",
      "A:226",
      "A:227",
      "A:228",
      "A:229",
      "A:23",
      "A:230",
      "A:231",
      "A:232",
      "A:233",
      "A:234",
      "A:235",
      "A:236",
      "A:237",
      "A:238",
      "A:239",
      "A:24",
      "A:240",
      "A:241",
      "A:242",
      "A:243",
      "A:244",
      "A:245",
      "A:246",
      "A:247",
      "A:248",
      "A:249",
      "A:25",
      "A:250",
      "A:251",
      "A:252",
      "A:253",
      "A:254",
      "A:255",
      "A:256",
      "A:257",
      "A:258",
      "A:259",
      "A:26",
      "A:260",
      "A:261",
      "A:262",
      "A:263",
      "A:264",
      "A:265",
      "A:266",
      "A:267",
      "A:268",
      "A:269",
      "A:27",
      "A:270",
      "A:271",
      "A:272",
      "A:273",
      "A:274",
      "A:275",
      "A:276",
      "A:277",
      "A:278",
      "A:279",
      "A:28",
      "A:280",
      "A:281",
      "A:282",
      "A:283",
      "A:284",
      "A:285",
      "A:286",
      "A:287",
      "A:288",
      "A:289",
      "A:29",
      "A:290",
      "A:291",
      "A:292",
      "A:293",
      "A:294",
      "A:295",
      "A:296",
      "A:297",
      "A:298",
      "A:299",
      "A:3",
      "A:30",
      "A:300",
      "A:301",
      "A:302",
      "A:303",
      "A:304",
      "A:305",
      "A:306",
      "A:307",
      "A:308",
      "A:309",
      "A:31",
      "A:310",
      "A:311",
      "A:312",
      "A:313",
      "A:314",
      "A:315",
      "A:316",
      "A:317",
      "A:318",
      "A:319",
      "A:32",
      "A:320",
      "A:321",
      "A:322",
      "A:323",
      "A:324",
      "A:325",
      "A:326",
      "A:327",
      "A:328",
      "A:329",
      "A:33",
      "A:330",
      "A:331",
      "A:332",
      "A:333",
      "A:334",
      "A:335",
      "A:336",
      "A:337",
      "A:338",
      "A:339",
      "A:34",
      "A:340",
      "A:341",
      "A:342",
      "A:343",
      "A:344",
      "A:345",
      "A:346",
      "A:347",
      "A:348",
      "A:349",
      "A:35",
      "A:350",
      "A:351",
      "A:352",
      "A:353",
      "A:354",
      "A:355",
      "A:356",
      "A:357",
      "A:358",
      "A:359",
      "A:36",
      "A:360",
      "A:361",
      "A:362",
      "A:363",
      "A:364",
      "A:365",
      "A:366",
      "A:367",
      "A:368",
      "A:369",
      "A:37",
      "A:370",
      "A:371",
      "A:372",
      "A:373",
      "A:374",
      "A:375",
      "A:376",
      "A:377",
      "A:378",
      "A:379",
      "A:38",
      "A:380",
      "A:381",
      "A:382",
      "A:383",
      "A:384",
      "A:385",
      "A:386",
      "A:387",
      "A:388",
      "A:389",
      "A:39",
      "A:390",
      "A:391",
      "A:392",
      "A:393",
      "A:394",
      "A:395",
      "A:396",
      "A:397",
      "A:398",
      "A:399",
      "A:4",
      "A:40",
      "A:400",
      "A:401",
      "A:402",
      "A:403",
      "A:404",
      "A:405",
      "A:406",
      "A:407",
      "A:408",
      "A:409",
      "A:41",
      "A:410",
      "A:411",
      "A:412",
      "A:413",
      "A:414",
      "A:415",
      "A:416",
      "A:417",
      "A:418",
      "A:419",
      "A:42",
      "A:420",
      "A:421",
      "A:422",
      "A:423",
      "A:424",
      "A:425",
      "A:426",
      "A:427",
      "A:428",
      "A:429",
      "A:43",
      "A:430",
      "A:431",
      "A:432",
      "A:433",
      "A:434",
      "A:435",
      "A:436",
      "A:437",
      "A:438",
      "A:439",
      "A:44",
      "A:440",
      "A:441",
      "A:442",
      "A:443",
      "A:444",
      "A:445",
      "A:446",
      "A:447",
      "A:448",
      "A:449",
      "A:45",
      "A:450",
      "A:451",
      "A:452",
      "A:453",
      "A:454",
      "A:455",
      "A:456",
      "A:457",
      "A:458",
      "A:459",
      "A:46",
      "A:460",
      "A:461",
      "A:462",
      "A:463",
      "A:464",
      "A:465",
      "A:466",
      "A:467",
      "A:468",
      "A:469",
      "A:47",
      "A:470",
      "A:471",
      "A:472",
      "A:473",
      "A:474",
      "A:475",
      "A:476",
      "A:477",
      "A:478",
      "A:479",
      "A:48",
      "A:480",
      "A:481",
      "A:482",
      "A:483",
      "A:484",
      "A:485",
      "A:486",
      "A:487",
      "A:488",
      "A:489",
      "A:49",
      "A:490",
      "A:491",
      "A:492",
      "A:493",
      "A:494",
      "A:495",
      "A:496",
      "A:497",
      "A:498",
      "A:499",
      "A:5",
      "A:50",
      "A:500",
      "A:501",
      "A:502",
      "A:503",
      "A:504",
      "A:505",
      "A:506",
      "A:507",
      "A:508",
      "A:509",
      "A:51",
      "A:510",
      "A:511",
      "A:512",
      "A:513",
      "A:514",
      "A:515",
      "A:516",
      "A:517",
      "A:518",
      "A:519",
      "A:52",
      "A:520",
      "A:521",
      "A:522",
      "A:523",
      "A:524",
      "A:525",
      "A:526",
      "A:527",
      "A:528",
      "A:529",
      "A:53",
      "A:530",
      "A:531",
      "A:532",
      "A:533",
      "A:534",
      "A:535",
      "A:536",
      "A:537",
      "A:538",
      "A:539",
      "A:54",
      "A:540",
      "A:541",
      "A:542",
      "A:543",
      "A:544",
      "A:545",
      "A:546",
      "A:547",
      "A:548",
      "A:549",
      "A:55",
      "A:550",
      "A:551",
      "A:552",
      "A:553",
      "A:554",
      "A:555",
      "A:556",
      "A:557",
      "A:558",
      "A:559",
      "A:56",
      "A:560",
      "A:561",
      "A:562",
      "A:563",
      "A:564",
      "A:565",
      "A:566",
      "A:567",
      "A:568",
      "A:569",
      "A:57",
      "A:570",
      "A:571",
      "A:572",
      "A:573",
      "A:574",
      "A:575",
      "A:576",
      "A:577",
      "A:578",
      "A:579",
      "A:58",
      "A:580",
      "A:581",
      "A:582",
      "A:583",
      "A:584",
      "A:585",
      "A:586",
      "A:587",
      "A:588",
      "A:589",
      "A:59",
      "A:590",
      "A:591",
      "A:592",
      "A:593",
      "A:594",
      "A:595",
      "A:596",
      "A:597",
      "A:598",
      "A:599",
      "A:6",
      "A:60",
      "A:600",
      "A:601",
      "A:602",
      "A:603",
      "A:604",
      "A:605",
      "A:606",
      "A:607",
      "A:608",
      "A:609",
      "A:61",
      "A:610",
      "A:611",
      "A:612",
      "A:613",
      "A:614",
      "A:615",
      "A:616",
      "A:617",
      "A:618",
      "A:619",
      "A:62",
      "A:620",
      "A:621",
      "A:622",
      "A:623",
      "A:624",
      "A:625",
      "A:626",
      "A:627",
      "A:628",
      "A:629",
      "A:63",
      "A:630",
      "A:631",
      "A:632",
      "A:633",
      "A:634",
      "A:635",
      "A:636",
      "A:637",
      "A:638",
      "A:639",
      "A:64",
      "A:640",
      "A:641",
      "A:642",
      "A:643",
      "A:644",
      "A:645",
      "A:646",
      "A:647",
      "A:648",
      "A:649",
      "A:65",
      "A:650",
      "A:651",
      "A:652",
      "A:653",
      "A:654",
      "A:655",
      "A:656",
      "A:657",
      "A:658",
      "A:659",
      "A:66",
      "A:660",
      "A:661",
      "A:662",
      "A:663",
      "A:664",
      "A:665",
      "A:666",
      "A:667",
      "A:668",
      "A:669",
      "A:67",
      "A:670",
      "A:671",
      "A:672",
      "A:673",
      "A:674",
      "A:675",
      "A:676",
      "A:677",
      "A:678",
      "A:679",
      "A:68",
      "A:680",
      "A:681",
      "A:682",
      "A:683",
      "A:684",
      "A:685",
      "A:686",
      "A:687",
      "A:688",
      "A:689",
      "A:69",
      "A:690",
      "A:691",
      "A:692",
      "A:693",
      "A:694",
      "A:695",
      "A:696",
      "A:697",
      "A:698",
      "A:699",
      "A:7",
      "A:70",
      "A:700",
      "A:701",
      "A:702",
      "A:703",
      "A:704",
      "A:705",
      "A:706",
      "A:707",
      "A:708",
      "A:709",
      "A:71",
      "A:710",
      "A:711",
      "A:712",
      "A:713",
      "A:714",
      "A:715",
      "A:716",
      "A:717",
      "A:718",
      "A:719",
      "A:72",
      "A:720",
      "A:721",
      "A:722",
      "A:723",
      "A:724",
      "A:725",
      "A:726",
      "A:727",
      "A:728",
      "A:729",
      "A:73",
      "A:730",
      "A:731",
      "A:732",
      "A:733",
      "A:734",
      "A:735",
      "A:736",
      "A:737",
      "A:738",
      "A:739",
      "A:74",
      "A:740",
      "A:741",
      "A:742",
      "A:743",
      "A:744",
      "A:745",
      "A:746",
      "A:747",
      "A:748",
      "A:749",
      "A:75",
      "A:750",
      "A:751",
      "A:752",
      "A:753",
      "A:754",
      "A:755",
      "A:756",
      "A:757",
      "A:758",
      "A:759",
      "A:76",
      "A:760",
      "A:761",
      "A:762",
      "A:763",
      "A:764",
      "A:765",
      "A:766",
      "A:767",
      "A:768",
      "A:769",
      "A:77",
      "A:770",
      "A:771",
      "A:772",
      "A:773",
      "A:774",
      "A:775",
      "A:776",
      "A:777",
      "A:778",
      "A:779",
      "A:78",
      "A:780",
      "A:79",
      "A:80",
      "A:81",
      "A:82",
      "A:83",
      "A:84",
      "A:85",
      "A:86",
      "A:87",
      "A:88",
      "A:89",
      "A:90",
      "A:91",
      "A:92",
      "A:93",
      "A:94",
      "A:95",
      "A:96",
      "A:97",
      "A:98",
      "A:99"
    ],
    "A:20": [
      "A:0",
      "A:1",
      "A:100",
      "A:101",
      "A:102",
      "A:103",
      "A:104",
      "A:105",
      "A:106",
      "A:107",
      "A:108",
      "A:109",
      "A:110",
      "A:111",
      "A:112",
      "A:113",
      "A:114",
      "A:115",
      "A:116",
      "A:117",
      "A:118",
      "A:119",
      "A:120",
      "A:121",
      "A:122",
      "A:123",
      "A:124",
      "A:125",
      "A:126",
      "A:127",
      "A:128",
      "A:129",
      "A:130",
      "A:131",
      "A:132",
      "A:133",
      "A:134",
      "A:135",
      "A:136",
      "A:137",
      "A:138",
      "A:139",
      "A:14",
      "A:140",
      "A:141",
      "A:142",
      "A:143",
      "A:144",
      "A:145",
      "A:146",
      "A:147",
      "A:148",
      "A:149",
      "A:15",
      "A:150",
      "A:151",
      "A:152",
      "A:153",
      "A:154",
      "A:155",
      "A:156",
      "A:157",
      "A:158",
      "A:159",
      "A:16",
      "A:160",
      "A:161",
      "A:162",
      "A:163",
      "A:164",
      "A:165",
      "A:166",
      "A:167",
      "A:168",
      "A:169",
      "A:17",
      "A:170",
      "A:171",
      "A:172",
      "A:173",
      "A:174",
      "A:175",
      "A:176",
      "A:177",
      "A:178",
      "A:179",
      "A:18",
      "A:180",
      "A:181",
      "A:182",
      "A:183",
      "A:184",
      "A:185",
      "A:186",
      "A:187",
      "A:188",
      "A:189",
      "A:19",
      "A:190",
      "A:191",
      "A:192",
      "A:193",
      "A:194",
      "A:195",
      "A:196",
      "A:197",
      "A:198",
      "A:199",
      "A:2",
      "A:200",
      "A:2000",
      "A:2001",
      "A:2002",
      "A:2003",
      "A:2004",
      "A:2005",
      "A:2006",
      "A:2007",
      "A:2008",
      "A:2009",
      "A:201",
      "A:2010",
      "A:2011",
      "A:2012",
      "A:2013",
      "A:2014",
      "A:2015",
      "A:2016",
      "A:2017",
      "A:2018",
      "A:2019",
      "A:202",
      "A:2020",
      "A:2021",
      "A:2022",
      "A:2023",
      "A:2024",
      "A:2025",
      "A:2026",
      "A:2027",
      "A:2028",
      "A:2029",
      "A:203",
      "A:2030",
      "A:2031",
      "A:2032",
      "A:2033",
      "A:2034",
      "A:2035",
      "A:2036",
      "A:2037",
      "A:2038",
      "A:2039",
      "A:204",
      "A:2040",
      "A:2041",
      "A:2042",
      "A:2043",
      "A:2044",
      "A:2045",
      "A:2046",
      "A:2047",
      "A:2048",
      "A:2049",
      "A:205",
      "A:2050",
      "A:2051",
      "A:2052",
      "A:2053",
      "A:2054",
      "A:2055",
      "A:2056",
      "A:2057",
      "A:2058",
      "A:2059",
      "A:206",
      "A:2060",
      "A:2061",
      "A:2062",
      "A:2063",
      "A:2064",
      "A:2065",
      "A:2066",
      "A:2067",
      "A:2068",
      "A:2069",
      "A:207",
      "A:2070",
      "A:2071",
      "A:2072",
      "A:2073",
      "A:2074",
      "A:2075",
      "A:2076",
      "A:2077",
      "A:2078",
      "A:2079",
      "A:208",
      "A:2080",
      "A:2081",
      "A:2082",
      "A:2083",
      "A:2084",
      "A:2085",
      "A:2086",
      "A:2087",
      "A:2088",
      "A:2089",
      "A:209",
      "A:2090",
      "A:2091",
      "A:2092",
      "A:2093",
      "A:2094",
      "A:2095",
      "A:2096",
      "A:2097",
      "A:2098",
      "A:2099",
      "A:21",
      "A:210",
      "A:2100",
      "A:2101",
      "A:2102",
      "A:2103",
      "A:2104",
      "A:2105",
      "A:2106",
      "A:2107",
      "A:2108",
      "A:2109",
      "A:211",
      "A:2110",
      "A:2111",
      "A:2112",
      "A:2113",
      "A:2114",
      "A:2115",
      "A:2117",
      "A:212",
      "A:2121",
      "A:2122",
      "A:2123",
      "A:2124",
      "A:2125",
      "A:2126",
      "A:2128",
      "A:2129",
      "A:213",
      "A:2131",
      "A:2132",
      "A:2133",
      "A:2134",
      "A:214",
      "A:215",
      "A:216",
      "A:217",
      "A:218",
      "A:219",
      "A:22",
      "A:220",
      "A:221",
      "A:222",
      "A:223",
      "A:224",
      "A:225",
      "A:226",
      "A:227",
      "A:228",
      "A:229",
      "A:23",
      "A:230",
      "A:231",
      "A:232",
      "A:233",
      "A:234",
      "A:235",
      "A:236",
      "A:237",
      "A:238",
      "A:239",
      "A:24",
      "A:240",
      "A:241",
      "A:242",
      "A:243",
      "A:244",
      "A:245",
      "A:246",
      "A:247",
      "A:248",
      "A:249",
      "A:25",
      "A:250",
      "A:251",
      "A:252",
      "A:253",
      "A:254",
      "A:255",
      "A:256",
      "A:257",
      "A:258",
      "A:259",
      "A:26",
      "A:260",
      "A:261",
      "A:262",
      "A:263",
      "A:264",
      "A:265",
      "A:266",
      "A:267",
      "A:268",
      "A:269",
      "A:27",
      "A:270",
      "A:271",
      "A:272",
      "A:273",
      "A:274",
      "A:275",
      "A:276",
      "A:277",
      "A:278",
      "A:279",
      "A:28",
      "A:280",
      "A:281",
      "A:282",
      "A:283",
      "A:284",
      "A:285",
      "A:286",
      "A:287",
      "A:288",
      "A:289",
      "A:29",
      "A:290",
      "A:291",
      "A:292",
      "A:293",
      "A:294",
      "A:295",
      "A:296",
      "A:297",
      "A:298",
      "A:299",
      "A:3",
      "A:30",
      "A:300",
      "A:301",
      "A:302",
      "A:303",
      "A:304",
      "A:305",
      "A:306",
      "A:307",
      "A:308",
      "A:309",
      "A:31",
      "A:310",
      "A:311",
      "A:312",
      "A:313",
      "A:314",
      "A:315",
      "A:316",
      "A:317",
      "A:318",
      "A:319",
      "A:32",
      "A:320",
      "A:321",
      "A:322",
      "A:323",
      "A:324",
      "A:325",
      "A:326",
      "A:327",
      "A:328",
      "A:329",
      "A:33",
      "A:330",
      "A:331",
      "A:332",
      "A:333",
      "A:334",
      "A:335",
      "A:336",
      "A:337",
      "A:338",
      "A:339",
      "A:34",
      "A:340",
      "A:341",
      "A:342",
      "A:343",
      "A:344",
      "A:345",
      "A:346",
      "A:347",
      "A:348",
      "A:349",
      "A:35",
      "A:350",
      "A:351",
      "A:352",
      "A:353",
      "A:354",
      "A:355",
      "A:356",
      "A:357",
      "A:358",
      "A:359",
      "A:36",
      "A:360",
      "A:361",
      "A:362",
      "A:363",
      "A:364",
      "A:365",
      "A:366",
      "A:367",
      "A:368",
      "A:369",
      "A:37",
      "A:370",
      "A:371",
      "A:372",
      "A:373",
      "A:374",
      "A:375",
      "A:376",
      "A:377",
      "A:378",
      "A:379",
      "A:38",
      "A:380",
      "A:381",
      "A:382",
      "A:383",
      "A:384",
      "A:385",
      "A:386",
      "A:387",
      "A:388",
      "A:389",
      "A:39",
      "A:390",
      "A:391",
      "A:392",
      "A:393",
      "A:394",
      "A:395",
      "A:396",
      "A:397",
      "A:398",
      "A:399",
      "A:4",
      "A:40",
      "A:400",
      "A:401",
      "A:402",
      "A:403",
      "A:404",
      "A:405",
      "A:406",
      "A:407",
      "A:408",
      "A:409",
      "A:41",
      "A:410",
      "A:411",
      "A:412",
      "A:413",
      "A:414",
      "A:415",
      "A:416",
      "A:417",
      "A:418",
      "A:419",
      "A:42",
      "A:420",
      "A:421",
      "A:422",
      "A:423",
      "A:424",
      "A:425",
      "A:426",
      "A:427",
      "A:428",
      "A:429",
      "A:43",
      "A:430",
      "A:431",
      "A:432",
      "A:433",
      "A:434",
      "A:435",
      "A:436",
      "A:437",
      "A:438",
      "A:439",
      "A:44",
      "A:440",
      "A:441",
      "A:442",
      "A:443",
      "A:444",
      "A:445",
      "A:446",
      "A:447",
      "A:448",
      "A:449",
      "A:45",
      "A:450",
      "A:451",
      "A:452",
      "A:453",
      "A:454",
      "A:455",
      "A:456",
      "A:457",
      "A:458",
      "A:459",
      "A:46",
      "A:460",
      "A:461",
      "A:462",
      "A:463",
      "A:464",
      "A:465",
      "A:466",
      "A:467",
      "A:468",
      "A:469",
      "A:47",
      "A:470",
      "A:471",
      "A:472",
      "A:473",
      "A:474",
      "A:475",
      "A:476",
      "A:477",
      "A:478",
      "A:479",
      "A:48",
      "A:480",
      "A:481",
      "A:482",
      "A:483",
      "A:484",
      "A:485",
      "A:486",
      "A:487",
      "A:488",
      "A:489",
      "A:49",
      "A:490",
      "A:491",
      "A:492",
      "A:493",
      "A:494",
      "A:495",
      "A:496",
      "A:497",
      "A:498",
      "A:499",
      "A:5",
      "A:50",
      "A:500",
      "A:501",
      "A:502",
      "A:503",
      "A:504",
      "A:505",
      "A:506",
      "A:507",
      "A:508",
      "A:509",
      "A:51",
      "A:510",
      "A:511",
      "A:512",
      "A:513",
      "A:514",
      "A:515",
      "A:516",
      "A:517",
      "A:518",
      "A:519",
      "A:52",
      "A:520",
      "A:521",
      "A:522",
      "A:523",
      "A:524",
      "A:525",
      "A:526",
      "A:527",
      "A:528",
      "A:529",
      "A:53",
      "A:530",
      "A:531",
      "A:532",
      "A:533",
      "A:534",
      "A:535",
      "A:536",
      "A:537",
      "A:538",
      "A:539",
      "A:54",
      "A:540",
      "A:541",
      "A:542",
      "A:543",
      "A:544",
      "A:545",
      "A:546",
      "A:547",
      "A:548",
      "A:549",
      "A:55",
      "A:550",
      "A:551",
      "A:552",
      "A:553",
      "A:554",
      "A:555",
      "A:556",
      "A:557",
      "A:558",
      "A:559",
      "A:56",
      "A:560",
      "A:561",
      "A:562",
      "A:563",
      "A:564",
      "A:565",
      "A:566",
      "A:567",
      "A:568",
      "A:569",
      "A:57",
      "A:570",
      "A:571",
      "A:572",
      "A:573",
      "A:574",
      "A:575",
      "A:576",
      "A:577",
      "A:578",
      "A:579",
      "A:58",
      "A:580",
      "A:581",
      "A:582",
      "A:583",
      "A:584",
      "A:585",
      "A:586",
      "A:587",
      "A:588",
      "A:589",
      "A:59",
      "A:590",
      "A:591",
      "A:592",
      "A:593",
      "A:594",
      "A:595",
      "A:596",
      "A:597",
      "A:598",
      "A:599",
      "A:6",
      "A:60",
      "A:600",
      "A:601",
      "A:602",
      "A:603",
      "A:604",
      "A:605",
      "A:606",
      "A:607",
      "A:608",
      "A:609",
      "A:61",
      "A:610",
      "A:611",
      "A:612",
      "A:613",
      "A:614",
      "A:615",
      "A:616",
      "A:617",
      "A:618",
      "A:619",
      "A:62",
      "A:620",
      "A:621",
      "A:622",
      "A:623",
      "A:624",
      "A:625",
      "A:626",
      "A:627",
      "A:628",
      "A:629",
      "A:63",
      "A:630",
      "A:631",
      "A:632",
      "A:633",
      "A:634",
      "A:635",
      "A:636",
      "A:637",
      "A:638",
      "A:639",
      "A:64",
      "A:640",
      "A:641",
      "A:642",
      "A:643",
      "A:644",
      "A:645",
      "A:646",
      "A:647",
      "A:648",
      "A:649",
      "A:65",
      "A:650",
      "A:651",
      "A:652",
      "A:653",
      "A:654",
      "A:655",
      "A:656",
      "A:657",
      "A:658",
      "A:659",
      "A:66",
      "A:660",
      "A:661",
      "A:662",
      "A:663",
      "A:664",
      "A:665",
      "A:666",
      "A:667",
      "A:668",
      "A:669",
      "A:67",
      "A:670",
      "A:671",
      "A:672",
      "A:673",
      "A:674",
      "A:675",
      "A:676",
      "A:677",
      "A:678",
      "A:679",
      "A:68",
      "A:680",
      "A:681",
      "A:682",
      "A:683",
      "A:684",
      "A:685",
      "A:686",
      "A:687",
      "A:688",
      "A:689",
      "A:69",
      "A:690",
      "A:691",
      "A:692",
      "A:693",
      "A:694",
      "A:695",
      "A:696",
      "A:697",
      "A:698",
      "A:699",
      "A:7",
      "A:70",
      "A:700",
      "A:701",
      "A:702",
      "A:703",
      "A:704",
      "A:705",
      "A:706",
      "A:707",
      "A:708",
      "A:709",
      "A:71",
      "A:710",
      "A:711",
      "A:712",
      "A:713",
      "A:714",
      "A:715",
      "A:716",
      "A:717",
      "A:718",
      "A:719",
      "A:72",
      "A:720",
      "A:721",
      "A:722",
      "A:723",
      "A:724",
      "A:725",
      "A:726",
      "A:727",
      "A:728",
      "A:729",
      "A:73",
      "A:730",
      "A:731",
      "A:732",
      "A:733",
      "A:734",
      "A:735",
      "A:736",
      "A:737",
      "A:738",
      "A:739",
      "A:74",
      "A:740",
      "A:741",
      "A:742",
      "A:743",
      "A:744",
      "A:745",
      "A:746",
      "A:747",
      "A:748",
      "A:749",
      "A:75",
      "A:750",
      "A:751",
      "A:752",
      "A:753",
      "A:754",
      "A:755",
      "A:756",
      "A:757",
      "A:758",
      "A:759",
      "A:76",
      "A:760",
      "A:761",
      "A:762",
      "A:763",
      "A:764",
      "A:765",
      "A:766",
      "A:767",
      "A:768",
      "A:769",
      "A:77",
      "A:770",
      "A:771",
      "A:772",
      "A:773",
      "A:774",
      "A:775",
      "A:776",
      "A:777",
      "A:778",
      "A:779",
      "A:78",
      "A:780",
      "A:79",
      "A:80",
      "A:81",
      "A:82",
      "A:83",
      "A:84",
      "A:85",
      "A:86",
      "A:87",
      "A:88",
      "A:89",
      "A:90",
      "A:91",
      "A:92",
      "A:93",
      "A:94",
      "A:95",
      "A:96",
      "A:97",
      "A:98",
      "A:99"
    ],
    "A:21": [
      "A:0",
      "A:1",
      "A:100",
      "A:101",
      "A:102",
      "A:103",
      "A:104",
      "A:105",
      "A:106",
      "A:107",
      "A:108",
      "A:109",
      "A:110",
      "A:111",
      "A:112",
      "A:113",
      "A:114",
      "A:115",
      "A:116",
      "A:117",
      "A:118",
      "A:119",
      "A:120",
      "A:121",
      "A:122",
      "A:123",
      "A:124",
      "A:125",
      "A:126",
      "A:127",
      "A:128",
      "A:129",
      "A:130",
      "A:131",
      "A:132",
      "A:133",
      "A:134",
      "A:135",
      "A:136",
      "A:137",
      "A:138",
      "A:139",
      "A:14",
      "A:140",
      "A:141",
      "A:142",
      "A:143",
      "A:144",
      "A:145",
      "A:146",
      "A:147",
      "A:148",
      "A:149",
      "A:15",
      "A:150",
      "A:151",
      "A:152",
      "A:153",
      "A:154",
      "A:155",
      "A:156",
      "A:157",
      "A:158",
      "A:159",
      "A:16",
      "A:160",
      "A:161",
      "A:162",
      "A:163",
      "A:164",
      "A:165",
      "A:166",
      "A:167",
      "A:168",
      "A:169",
      "A:17",
      "A:170",
      "A:171",
      "A:172",
      "A:173",
      "A:174",
      "A:175",
      "A:176",
      "A:177",
      "A:178",
      "A:179",
      "A:18",
      "A:180",
      "A:181",
      "A:182",
      "A:183",
      "A:184",
      "A:185",
      "A:186",
      "A:187",
      "A:188",
      "A:189",
      "A:19",
      "A:190",
      "A:191",
      "A:192",
      "A:193",
      "A:194",
      "A:195",
      "A:196",
      "A:197",
      "A:198",
      "A:199",
      "A:2",
      "A:20",
      "A:200",
      "A:2000",
      "A:2001",
      "A:2002",
      "A:2003",
      "A:2004",
      "A:2005",
      "A:2006",
      "A:2007",
      "A:2008",
      "A:2009",
      "A:201",
      "A:2010",
      "A:2011",
      "A:2012",
      "A:2013",
      "A:2014",
      "A:2015",
      "A:2016",
      "A:2017",
      "A:2018",
      "A:2019",
      "A:202",
      "A:2020",
      "A:2021",
      "A:2022",
      "A:2023",
      "A:2024",
      "A:2025",
      "A:2026",
      "A:2027",
      "A:2028",
      "A:2029",
      "A:203",
      "A:2030",
      "A:2031",
      "A:2032",
      "A:2033",
      "A:2034",
      "A:2035",
      "A:2036",
      "A:2037",
      "A:2038",
      "A:2039",
      "A:204",
      "A:2040",
      "A:2041",
      "A:2042",
      "A:2043",
      "A:2044",
      "A:2045",
      "A:2046",
      "A:2047",
      "A:2048",
      "A:2049",
      "A:205",
      "A:2050",
      "A:2051",
      "A:2052",
      "A:2053",
      "A:2054",
      "A:2055",
      "A:2056",
      "A:2057",
      "A:2058",
      "A:2059",
      "A:206",
      "A:2060",
      "A:2061",
      "A:2062",
      "A:2063",
      "A:2064",
      "A:2065",
      "A:2066",
      "A:2067",
      "A:2068",
      "A:2069",
      "A:207",
      "A:2070",
      "A:2071",
      "A:2072",
      "A:2073",
      "A:2074",
      "A:2075",
      "A:2076",
      "A:2077",
      "A:2078",
      "A:2079",
      "A:208",
      "A:2080",
      "A:2081",
      "A:2082",
      "A:2083",
      "A:2084",
      "A:2085",
      "A:2086",
      "A:2087",
      "A:2088",
      "A:2089",
      "A:209",
      "A:2090",
      "A:2091",
      "A:2092",
      "A:2093",
      "A:2094",
      "A:2095",
      "A:2096",
      "A:2097",
      "A:2098",
      "A:2099",
      "A:210",
      "A:2100",
      "A:2101",
      "A:2102",
      "A:2103",
      "A:2104",
      "A:2105",
      "A:2106",
      "A:2107",
      "A:2108",
      "A:2109",
      "A:211",
      "A:2110",
      "A:2111",
      "A:2112",
      "A:2113",
      "A:2114",
      "A:2115",
      "A:2117",
      "A:212",
      "A:2121",
      "A:2122",
      "A:2123",
      "A:2124",
      "A:2125",
      "A:2126",
      "A:2128",
      "A:2129",
      "A:213",
      "A:2131",
      "A:2132",
      "A:2133",
      "A:2134",
      "A:214",
      "A:215",
      "A:216",
      "A:217",
      "A:218",
      "A:219",
      "A:22",
      "A:220",
      "A:221",
      "A:222",
      "A:223",
      "A:224",
      "A:225",
      "A:226",
      "A:227",
      "A:228",
      "A:229",
      "A:23",
      "A:230",
      "A:231",
      "A:232",
      "A:233",
      "A:234",
      "A:235",
      "A:236",
      "A:237",
      "A:238",
      "A:239",
      "A:24",
      "A:240",
      "A:241",
      "A:242",
      "A:243",
      "A:244",
      "A:245",
      "A:246",
      "A:247",
      "A:248",
      "A:249",
      "A:25",
      "A:250",
      "A:251",
      "A:252",
      "A:253",
      "A:254",
      "A:255",
      "A:256",
      "A:257",
      "A:258",
      "A:259",
      "A:26",
      "A:260",
      "A:261",
      "A:262",
      "A:263",
      "A:264",
      "A:265",
      "A:266",
      "A:267",
      "A:268",
      "A:269",
      "A:27",
      "A:270",
      "A:271",
      "A:272",
      "A:273",
      "A:274",
      "A:275",
      "A:276",
      "A:277",
      "A:278",
      "A:279",
      "A:28",
      "A:280",
      "A:281",
      "A:282",
      "A:283",
      "A:284",
      "A:285",
      "A:286",
      "A:287",
      "A:288",
      "A:289",
      "A:29",
      "A:290",
      "A:291",
      "A:292",
      "A:293",
      "A:294",
      "A:295",
      "A:296",
      "A:297",
      "A:298",
      "A:299",
      "A:3",
      "A:30",
      "A:300",
      "A:301",
      "A:302",
      "A:303",
      "A:304",
      "A:305",
      "A:306",
      "A:307",
      "A:308",
      "A:309",
      "A:31",
      "A:310",
      "A:311",
      "A:312",
      "A:313",
      "A:314",
      "A:315",
      "A:316",
      "A:317",
      "A:318",
      "A:319",
      "A:32",
      "A:320",
      "A:321",
      "A:322",
      "A:323",
      "A:324",
      "A:325",
      "A:326",
      "A:327",
      "A:328",
      "A:329",
      "A:33",
      "A:330",
      "A:331",
      "A:332",
      "A:333",
      "A:334",
      "A:335",
      "A:336",
      "A:337",
      "A:338",
      "A:339",
      "A:34",
      "A:340",
      "A:341",
      "A:342",
      "A:343",
      "A:344",
      "A:345",
      "A:346",
      "A:347",
      "A:348",
      "A:349",
      "A:35",
      "A:350",
      "A:351",
      "A:352",
      "A:353",
      "A:354",
      "A:355",
      "A:356",
      "A:357",
      "A:358",
      "A:359",
      "A:36",
      "A:360",
      "A:361",
      "A:362",
      "A:363",
      "A:364",
      "A:365",
      "A:366",
      "A:367",
      "A:368",
      "A:369",
      "A:37",
      "A:370",
      "A:371",
      "A:372",
      "A:373",
      "A:374",
      "A:375",
      "A:376",
      "A:377",
      "A:378",
      "A:379",
      "A:38",
      "A:380",
      "A:381",
      "A:382",
      "A:383",
      "A:384",
      "A:385",
      "A:386",
      "A:387",
      "A:388",
      "A:389",
      "A:39",
      "A:390",
      "A:391",
      "A:392",
      "A:393",
      "A:394",
      "A:395",
      "A:396",
      "A:397",
      "A:398",
      "A:399",
      "A:4",
      "A:40",
      "A:400",
      "A:401",
      "A:402",
      "A:403",
      "A:404",
      "A:405",
      "A:406",
      "A:407",
      "A:408",
      "A:409",
      "A:41",
      "A:410",
      "A:411",
      "A:412",
      "A:413",
      "A:414",
      "A:415",
      "A:416",
      "A:417",
      "A:418",
      "A:419",
      "A:42",
      "A:420",
      "A:421",
      "A:422",
      "A:423",
      "A:424",
      "A:425",
      "A:426",
      "A:427",
      "A:428",
      "A:429",
      "A:43",
      "A:430",
      "A:431",
      "A:432",
      "A:433",
      "A:434",
      "A:435",
      "A:436",
      "A:437",
      "A:438",
      "A:439",
      "A:44",
      "A:440",
      "A:441",
      "A:442",
      "A:443",
      "A:444",
      "A:445",
      "A:446",
      "A:447",
      "A:448",
      "A:449",
      "A:45",
      "A:450",
      "A:451",
      "A:452",
      "A:453",
      "A:454",
      "A:455",
      "A:456",
      "A:457",
      "A:458",
      "A:459",
      "A:46",
      "A:460",
      "A:461",
      "A:462",
      "A:463",
      "A:464",
      "A:465",
      "A:466",
      "A:467",
      "A:468",
      "A:469",
      "A:47",
      "A:470",
      "A:471",
      "A:472",
      "A:473",
      "A:474",
      "A:475",
      "A:476",
      "A:477",
      "A:478",
      "A:479",
      "A:48",
      "A:480",
      "A:481",
      "A:482",
      "A:483",
      "A:484",
      "A:485",
      "A:486",
      "A:487",
      "A:488",
      "A:489",
      "A:49",
      "A:490",
      "A:491",
      "A:492",
      "A:493",
      "A:494",
      "A:495",
      "A:496",
      "A:497",
      "A:498",
      "A:499",
      "A:5",
      "A:50",
      "A:500",
      "A:501",
      "A:502",
      "A:503",
      "A:504",
      "A:505",
      "A:506",
      "A:507",
      "A:508",
      "A:509",
      "A:51",
      "A:510",
      "A:511",
      "A:512",
      "A:513",
      "A:514",
      "A:515",
      "A:516",
      "A:517",
      "A:518",
      "A:519",
      "A:52",
      "A:520",
      "A:521",
      "A:522",
      "A:523",
      "A:524",
      "A:525",
      "A:526",
      "A:527",
      "A:528",
      "A:529",
      "A:53",
      "A:530",
      "A:531",
      "A:532",
      "A:533",
      "A:534",
      "A:535",
      "A:536",
      "A:537",
      "A:538",
      "A:539",
      "A:54",
      "A:540",
      "A:541",
      "A:542",
      "A:543",
      "A:544",
      "A:545",
      "A:546",
      "A:547",
      "A:548",
      "A:549",
      "A:55",
      "A:550",
      "A:551",
      "A:552",
      "A:553",
      "A:554",
      "A:555",
      "A:556",
      "A:557",
      "A:558",
      "A:559",
      "A:56",
      "A:560",
      "A:561",
      "A:562",
      "A:563",
      "A:564",
      "A:565",
      "A:566",
      "A:567",
      "A:568",
      "A:569",
      "A:57",
      "A:570",
      "A:571",
      "A:572",
      "A:573",
      "A:574",
      "A:575",
      "A:576",
      "A:577",
      "A:578",
      "A:579",
      "A:58",
      "A:580",
      "A:581",
      "A:582",
      "A:583",
      "A:584",
      "A:585",
      "A:586",
      "A:587",
      "A:588",
      "A:589",
      "A:59",
      "A:590",
      "A:591",
      "A:592",
      "A:593",
      "A:594",
      "A:595",
      "A:596",
      "A:597",
      "A:598",
      "A:599",
      "A:6",
      "A:60",
      "A:600",
      "A:601",
      "A:602",
      "A:603",
      "A:604",
      "A:605",
      "A:606",
      "A:607",
      "A:608",
      "A:609",
      "A:61",
      "A:610",
      "A:611",
      "A:612",
      "A:613",
      "A:614",
      "A:615",
      "A:616",
      "A:617",
      "A:618",
      "A:619",
      "A:62",
      "A:620",
      "A:621",
      "A:622",
      "A:623",
      "A:624",
      "A:625",
      "A:626",
      "A:627",
      "A:628",
      "A:629",
      "A:63",
      "A:630",
      "A:631",
      "A:632",
      "A:633",
      "A:634",
      "A:635",
      "A:636",
      "A:637",
      "A:638",
      "A:639",
      "A:64",
      "A:640",
      "A:641",
      "A:642",
      "A:643",
      "A:644",
      "A:645",
      "A:646",
      "A:647",
      "A:648",
      "A:649",
      "A:65",
      "A:650",
      "A:651",
      "A:652",
      "A:653",
      "A:654",
      "A:655",
      "A:656",
      "A:657",
      "A:658",
      "A:659",
      "A:66",
      "A:660",
      "A:661",
      "A:662",
      "A:663",
      "A:664",
      "A:665",
      "A:666",
      "A:667",
      "A:668",
      "A:669",
      "A:67",
      "A:670",
      "A:671",
      "A:672",
      "A:673",
      "A:674",
      "A:675",
      "A:676",
      "A:677",
      "A:678",
      "A:679",
      "A:68",
      "A:680",
      "A:681",
      "A:682",
      "A:683",
      "A:684",
      "A:685",
      "A:686",
      "A:687",
      "A:688",
      "A:689",
      "A:69",
      "A:690",
      "A:691",
      "A:692",
      "A:693",
      "A:694",
      "A:695",
      "A:696",
      "A:697",
      "A:698",
      "A:699",
      "A:7",
      "A:70",
      "A:700",
      "A:701",
      "A:702",
      "A:703",
      "A:704",
      "A:705",
      "A:706",
      "A:707",
      "A:708",
      "A:709",
      "A:71",
      "A:710",
      "A:711",
      "A:712",
      "A:713",
      "A:714",
      "A:715",
      "A:716",
      "A:717",
      "A:718",
      "A:719",
      "A:72",
      "A:720",
      "A:721",
      "A:722",
      "A:723",
      "A:724",
      "A:725",
      "A:726",
      "A:727",
      "A:728",
      "A:729",
      "A:73",
      "A:730",
      "A:731",
      "A:732",
      "A:733",
      "A:734",
      "A:735",
      "A:736",
      "A:737",
      "A:738",
      "A:739",
      "A:74",
      "A:740",
      "A:741",
      "A:742",
      "A:743",
      "A:744",
      "A:745",
      "A:746",
      "A:747",
      "A:748",
      "A:749",
      "A:75",
      "A:750",
      "A:751",
      "A:752",
      "A:753",
      "A:754",
      "A:755",
      "A:756",
      "A:757",
      "A:758",
      "A:759",
      "A:76",
      "A:760",
      "A:761",
      "A:762",
      "A:763",
      "A:764",
      "A:765",
      "A:766",
      "A:767",
      "A:768",
      "A:769",
      "A:77",
      "A:770",
      "A:771",
      "A:772",
      "A:773",
      "A:774",
      "A:775",
      "A:776",
      "A:777",
      "A:778",
      "A:779",
      "A:78",
      "A:780",
      "A:79",
      "A:80",
      "A:81",
      "A:82",
      "A:83",
      "A:84",
      "A:85",
      "A:86",
      "A:87",
      "A:88",
      "A:89",
      "A:90",
      "A:91",
      "A:92",
      "A:93",
      "A:94",
      "A:95",
      "A:96",
      "A:97",
      "A:98",
      "A:99"
    ],
    "A:22": [
      "A:0",
      "A:1",
      "A:100",
      "A:101",
      "A:102",
      "A:103",
      "A:104",
      "A:105",
      "A:106",
      "A:107",
      "A:108",
      "A:109",
      "A:110",
      "A:111",
      "A:112",
      "A:113",
      "A:114",
      "A:115",
      "A:116",
      "A:117",
      "A:118",
      "A:119",
      "A:120",
      "A:121",
      "A:122",
      "A:123",
      "A:124",
      "A:125",
      "A:126",
      "A:127",
      "A:128",
      "A:129",
      "A:130",
      "A:131",
      "A:132",
      "A:133",
      "A:134",
      "A:135",
      "A:136",
      "A:137",
      "A:138",
      "A:139",
      "A:14",
      "A:140",
      "A:141",
      "A:142",
      "A:143",
      "A:144",
      "A:145",
      "A:146",
      "A:147",
      "A:148",
      "A:149",
      "A:15",
      "A:150",
      "A:151",
      "A:152",
      "A:153",
      "A:154",
      "A:155",
      "A:156",
      "A:157",
      "A:158",
      "A:159",
      "A:16",
      "A:160",
      "A:161",
      "A:162",
      "A:163",
      "A:164",
      "A:165",
      "A:166",
      "A:167",
      "A:168",
      "A:169",
      "A:17",
      "A:170",
      "A:171",
      "A:172",
      "A:173",
      "A:174",
      "A:175",
      "A:176",
      "A:177",
      "A:178",
      "A:179",
      "A:18",
      "A:180",
      "A:181",
      "A:182",
      "A:183",
      "A:184",
      "A:185",
      "A:186",
      "A:187",
      "A:188",
      "A:189",
      "A:19",
      "A:190",
      "A:191",
      "A:192",
      "A:193",
      "A:194",
      "A:195",
      "A:196",
      "A:197",
      "A:198",
      "A:199",
      "A:2",
      "A:20",
      "A:200",
      "A:2000",
      "A:2001",
      "A:2002",
      "A:2003",
      "A:2004",
      "A:2005",
      "A:2006",
      "A:2007",
      "A:2008",
      "A:2009",
      "A:201",
      "A:2010",
      "A:2011",
      "A:2012",
      "A:2013",
      "A:2014",
      "A:2015",
      "A:2016",
      "A:2017",
      "A:2018",
      "A:2019",
      "A:202",
      "A:2020",
      "A:2021",
      "A:2022",
      "A:2023",
      "A:2024",
      "A:2025",
      "A:2026",
      "A:2027",
      "A:2028",
      "A:2029",
      "A:203",
      "A:2030",
      "A:2031",
      "A:2032",
      "A:2033",
      "A:2034",
      "A:2035",
      "A:2036",
      "A:2037",
      "A:2038",
      "A:2039",
      "A:204",
      "A:2040",
      "A:2041",
      "A:2042",
      "A:2043",
      "A:2044",
      "A:2045",
      "A:2046",
      "A:2047",
      "A:2048",
      "A:2049",
      "A:205",
      "A:2050",
      "A:2051",
      "A:2052",
      "A:2053",
      "A:2054",
      "A:2055",
      "A:2056",
      "A:2057",
      "A:2058",
      "A:2059",
      "A:206",
      "A:2060",
      "A:2061",
      "A:2062",
      "A:2063",
      "A:2064",
      "A:2065",
      "A:2066",
      "A:2067",
      "A:2068",
      "A:2069",
      "A:207",
      "A:2070",
      "A:2071",
      "A:2072",
      "A:2073",
      "A:2074",
      "A:2075",
      "A:2076",
      "A:2077",
      "A:2078",
      "A:2079",
      "A:208",
      "A:2080",
      "A:2081",
      "A:2082",
      "A:2083",
      "A:2084",
      "A:2085",
      "A:2086",
      "A:2087",
      "A:2088",
      "A:2089",
      "A:209",
      "A:2090",
      "A:2091",
      "A:2092",
      "A:2093",
      "A:2094",
      "A:2095",
      "A:2096",
      "A:2097",
      "A:2098",
      "A:2099",
      "A:21",
      "A:210",
      "A:2100",
      "A:2101",
      "A:2102",
      "A:2103",
      "A:2104",
      "A:2105",
      "A:2106",
      "A:2107",
      "A:2108",
      "A:2109",
      "A:211",
      "A:2110",
      "A:2111",
      "A:2112",
      "A:2113",
      "A:2114",
      "A:2115",
      "A:2117",
      "A:212",
      "A:2121",
      "A:2122",
      "A:2123",
      "A:2124",
      "A:2125",
      "A:2126",
      "A:2128",
      "A:2129",
      "A:213",
      "A:2131",
      "A:2132",
      "A:2133",
      "A:2134",
      "A:214",
      "A:215",
      "A:216",
      "A:217",
      "A:218",
      "A:219",
      "A:220",
      "A:221",
      "A:222",
      "A:223",
      "A:224",
      "A:225",
      "A:226",
      "A:227",
      "A:228",
      "A:229",
      "A:23",
      "A:230",
      "A:231",
      "A:232",
      "A:233",
      "A:234",
      "A:235",
      "A:236",
      "A:237",
      "A:238",
      "A:239",
      "A:24",
      "A:240",
      "A:241",
      "A:242",
      "A:243",
      "A:244",
      "A:245",
      "A:246",
      "A:247",
      "A:248",
      "A:249",
      "A:25",
      "A:250",
      "A:251",
      "A:252",
      "A:253",
      "A:254",
      "A:255",
      "A:256",
      "A:257",
      "A:258",
      "A:259",
      "A:26",
      "A:260",
      "A:261",
      "A:262",
      "A:263",
      "A:264",
      "A:265",
      "A:266",
      "A:267",
      "A:268",
      "A:269",
      "A:27",
      "A:270",
      "A:271",
      "A:272",
      "A:273",
      "A:274",
      "A:275",
      "A:276",
      "A:277",
      "A:278",
      "A:279",
      "A:28",
      "A:280",
      "A:281",
      "A:282",
      "A:283",
      "A:284",
      "A:285",
      "A:286",
      "A:287",
      "A:288",
      "A:289",
      "A:29",
      "A:290",
      "A:291",
      "A:292",
      "A:293",
      "A:294",
      "A:295",
      "A:296",
      "A:297",
      "A:298",
      "A:299",
      "A:3",
      "A:30",
      "A:300",
      "A:301",
      "A:302",
      "A:303",
      "A:304",
      "A:305",
      "A:306",
      "A:307",
      "A:308",
      "A:309",
      "A:31",
      "A:310",
      "A:311",
      "A:312",
      "A:313",
      "A:314",
      "A:315",
      "A:316",
      "A:317",
      "A:318",
      "A:319",
      "A:32",
      "A:320",
      "A:321",
      "A:322",
      "A:323",
      "A:324",
      "A:325",
      "A:326",
      "A:327",
      "A:328",
      "A:329",
      "A:33",
      "A:330",
      "A:331",
      "A:332",
      "A:333",
      "A:334",
      "A:335",
      "A:336",
      "A:337",
      "A:338",
      "A:339",
      "A:34",
      "A:340",
      "A:341",
      "A:342",
      "A:343",
      "A:344",
      "A:345",
      "A:346",
      "A:347",
      "A:348",
      "A:349",
      "A:35",
      "A:350",
      "A:351",
      "A:352",
      "A:353",
      "A:354",
      "A:355",
      "A:356",
      "A:357",
      "A:358",
      "A:359",
      "A:36",
      "A:360",
      "A:361",
      "A:362",
      "A:363",
      "A:364",
      "A:365",
      "A:366",
      "A:367",
      "A:368",
      "A:369",
      "A:37",
      "A:370",
      "A:371",
      "A:372",
      "A:373",
      "A:374",
      "A:375",
      "A:376",
      "A:377",
      "A:378",
      "A:379",
      "A:38",
      "A:380",
      "A:381",
      "A:382",
      "A:383",
      "A:384",
      "A:385",
      "A:386",
      "A:387",
      "A:388",
      "A:389",
      "A:39",
      "A:390",
      "A:391",
      "A:392",
      "A:393",
      "A:394",
      "A:395",
      "A:396",
      "A:397",
      "A:398",
      "A:399",
      "A:4",
      "A:40",
      "A:400",
      "A:401",
      "A:402",
      "A:403",
      "A:404",
      "A:405",
      "A:406",
      "A:407",
      "A:408",
      "A:409",
      "A:41",
      "A:410",
      "A:411",
      "A:412",
      "A:413",
      "A:414",
      "A:415",
      "A:416",
      "A:417",
      "A:418",
      "A:419",
      "A:42",
      "A:420",
      "A:421",
      "A:422",
      "A:423",
      "A:424",
      "A:425",
      "A:426",
      "A:427",
      "A:428",
      "A:429",
      "A:43",
      "A:430",
      "A:431",
      "A:432",
      "A:433",
      "A:434",
      "A:435",
      "A:436",
      "A:437",
      "A:438",
      "A:439",
      "A:44",
      "A:440",
      "A:441",
      "A:442",
      "A:443",
      "A:444",
      "A:445",
      "A:446",
      "A:447",
      "A:448",
      "A:449",
      "A:45",
      "A:450",
      "A:451",
      "A:452",
      "A:453",
      "A:454",
      "A:455",
      "A:456",
      "A:457",
      "A:458",
      "A:459",
      "A:46",
      "A:460",
      "A:461",
      "A:462",
      "A:463",
      "A:464",
      "A:465",
      "A:466",
      "A:467",
      "A:468",
      "A:469",
      "A:47",
      "A:470",
      "A:471",
      "A:472",
      "A:473",
      "A:474",
      "A:475",
      "A:476",
      "A:477",
      "A:478",
      "A:479",
      "A:48",
      "A:480",
      "A:481",
      "A:482",
      "A:483",
      "A:484",
      "A:485",
      "A:486",
      "A:487",
      "A:488",
      "A:489",
      "A:49",
      "A:490",
      "A:491",
      "A:492",
      "A:493",
      "A:494",
      "A:495",
      "A:496",
      "A:497",
      "A:498",
      "A:499",
      "A:5",
      "A:50",
      "A:500",
      "A:501",
      "A:502",
      "A:503",
      "A:504",
      "A:505",
      "A:506",
      "A:507",
      "A:508",
      "A:509",
      "A:51",
      "A:510",
      "A:511",
      "A:512",
      "A:513",
      "A:514",
      "A:515",
      "A:516",
      "A:517",
      "A:518",
      "A:519",
      "A:52",
      "A:520",
      "A:521",
      "A:522",
      "A:523",
      "A:524",
      "A:525",
      "A:526",
      "A:527",
      "A:528",
      "A:529",
      "A:53",
      "A:530",
      "A:531",
      "A:532",
      "A:533",
      "A:534",
      "A:535",
      "A:536",
      "A:537",
      "A:538",
      "A:539",
      "A:54",
      "A:540",
      "A:541",
      "A:542",
      "A:543",
      "A:544",
      "A:545",
      "A:546",
      "A:547",
      "A:548",
      "A:549",
      "A:55",
      "A:550",
      "A:551",
      "A:552",
      "A:553",
      "A:554",
      "A:555",
      "A:556",
      "A:557",
      "A:558",
      "A:559",
      "A:56",
      "A:560",
      "A:561",
      "A:562",
      "A:563",
      "A:564",
      "A:565",
      "A:566",
      "A:567",
      "A:568",
      "A:569",
      "A:57",
      "A:570",
      "A:571",
      "A:572",
      "A:573",
      "A:574",
      "A:575",
      "A:576",
      "A:577",
      "A:578",
      "A:579",
      "A:58",
      "A:580",
      "A:581",
      "A:582",
      "A:583",
      "A:584",
      "A:585",
      "A:586",
      "A:587",
      "A:588",
      "A:589",
      "A:59",
      "A:590",
      "A:591",
      "A:592",
      "A:593",
      "A:594",
      "A:595",
      "A:596",
      "A:597",
      "A:598",
      "A:599",
      "A:6",
      "A:60",
      "A:600",
      "A:601",
      "A:602",
      "A:603",
      "A:604",
      "A:605",
      "A:606",
      "A:607",
      "A:608",
      "A:609",
      "A:61",
      "A:610",
      "A:611",
      "A:612",
      "A:613",
      "A:614",
      "A:615",
      "A:616",
      "A:617",
      "A:618",
      "A:619",
      "A:62",
      "A:620",
      "A:621",
      "A:622",
      "A:623",
      "A:624",
      "A:625",
      "A:626",
      "A:627",
      "A:628",
      "A:629",
      "A:63",
      "A:630",
      "A:631",
      "A:632",
      "A:633",
      "A:634",
      "A:635",
      "A:636",
      "A:637",
      "A:638",
      "A:639",
      "A:64",
      "A:640",
      "A:641",
      "A:642",
      "A:643",
      "A:644",
      "A:645",
      "A:646",
      "A:647",
      "A:648",
      "A:649",
      "A:65",
      "A:650",
      "A:651",
      "A:652",
      "A:653",
      "A:654",
      "A:655",
      "A:656",
      "A:657",
      "A:658",
      "A:659",
      "A:66",
      "A:660",
      "A:661",
      "A:662",
      "A:663",
      "A:664",
      "A:665",
      "A:666",
      "A:667",
      "A:668",
      "A:669",
      "A:67",
      "A:670",
      "A:671",
      "A:672",
      "A:673",
      "A:674",
      "A:675",
      "A:676",
      "A:677",
      "A:678",
      "A:679",
      "A:68",
      "A:680",
      "A:681",
      "A:682",
      "A:683",
      "A:684",
      "A:685",
      "A:686",
      "A:687",
      "A:688",
      "A:689",
      "A:69",
      "A:690",
      "A:691",
      "A:692",
      "A:693",
      "A:694",
      "A:695",
      "A:696",
      "A:697",
      "A:698",
      "A:699",
      "A:7",
      "A:70",
      "A:700",
      "A:701",
      "A:702",
      "A:703",
      "A:704",
      "A:705",
      "A:706",
      "A:707",
      "A:708",
      "A:709",
      "A:71",
      "A:710",
      "A:711",
      "A:712",
      "A:713",
      "A:714",
      "A:715",
      "A:716",
      "A:717",
      "A:718",
      "A:719",
      "A:72",
      "A:720",
      "A:721",
      "A:722",
      "A:723",
      "A:724",
      "A:725",
      "A:726",
      "A:727",
      "A:728",
      "A:729",
      "A:73",
      "A:730",
      "A:731",
      "A:732",
      "A:733",
      "A:734",
      "A:735",
      "A:736",
      "A:737",
      "A:738",
      "A:739",
      "A:74",
      "A:740",
      "A:741",
      "A:742",
      "A:743",
      "A:744",
      "A:745",
      "A:746",
      "A:747",
      "A:748",
      "A:749",
      "A:75",
      "A:750",
      "A:751",
      "A:752",
      "A:753",
      "A:754",
      "A:755",
      "A:756",
      "A:757",
      "A:758",
      "A:759",
      "A:76",
      "A:760",
      "A:761",
      "A:762",
      "A:763",
      "A:764",
      "A:765",
      "A:766",
      "A:767",
      "A:768",
      "A:769",
      "A:77",
      "A:770",
      "A:771",
      "A:772",
      "A:773",
      "A:774",
      "A:775",
      "A:776",
      "A:777",
      "A:778",
      "A:779",
      "A:78",
      "A:780",
      "A:79",
      "A:80",
      "A:81",
      "A:82",
      "A:83",
      "A:84",
      "A:85",
      "A:86",
      "A:87",
      "A:88",
      "A:89",
      "A:90",
      "A:91",
      "A:92",
      "A:93",
      "A:94",
      "A:95",
      "A:96",
      "A:97",
      "A:98",
      "A:99"
    ],
    "A:23": [
      "A:0",
      "A:1",
      "A:100",
      "A:101",
      "A:102",
      "A:103",
      "A:104",
      "A:105",
      "A:106",
      "A:107",
      "A:108",
      "A:109",
      "A:110",
      "A:111",
      "A:112",
      "A:113",
      "A:114",
      "A:115",
      "A:116",
      "A:117",
      "A:118",
      "A:119",
      "A:120",
      "A:121",
      "A:122",
      "A:123",
      "A:124",
      "A:125",
      "A:126",
      "A:127",
      "A:128",
      "A:129",
      "A:130",
      "A:131",
      "A:132",
      "A:133",
      "A:134",
      "A:135",
      "A:136",
      "A:137",
      "A:138",
      "A:139",
      "A:14",
      "A:140",
      "A:141",
      "A:142",
      "A:143",
      "A:144",
      "A:145",
      "A:146",
      "A:147",
      "A:148",
      "A:149",
      "A:15",
      "A:150",
      "A:151",
      "A:152",
      "A:153",
      "A:154",
      "A:155",
      "A:156",
      "A:157",
      "A:158",
      "A:159",
      "A:16",
      "A:160",
      "A:161",
      "A:162",
      "A:163",
      "A:164",
      "A:165",
      "A:166",
      "A:167",
      "A:168",
      "A:169",
      "A:17",
      "A:170",
      "A:171",
      "A:172",
      "A:173",
      "A:174",
      "A:175",
      "A:176",
      "A:177",
      "A:178",
      "A:179",
      "A:18",
      "A:180",
      "A:181",
      "A:182",
      "A:183",
      "A:184",
      "A:185",
      "A:186",
      "A:187",
      "A:188",
      "A:189",
      "A:19",
      "A:190",
      "A:191",
      "A:192",
      "A:193",
      "A:194",
      "A:195",
      "A:196",
      "A:197",
      "A:198",
      "A:199",
      "A:2",
      "A:20",
      "A:200",
      "A:2000",
      "A:2001",
      "A:2002",
      "A:2003",
      "A:2004",
      "A:2005",
      "A:2006",
      "A:2007",
      "A:2008",
      "A:2009",
      "A:201",
      "A:2010",
      "A:2011",
      "A:2012",
      "A:2013",
      "A:2014",
      "A:2015",
      "A:2016",
      "A:2017",
      "A:2018",
      "A:2019",
      "A:202",
      "A:2020",
      "A:2021",
      "A:2022",
      "A:2023",
      "A:2024",
      "A:2025",
      "A:2026",
      "A:2027",
      "A:2028",
      "A:2029",
      "A:203",
      "A:2030",
      "A:2031",
      "A:2032",
      "A:2033",
      "A:2034",
      "A:2035",
      "A:2036",
      "A:2037",
      "A:2038",
      "A:2039",
      "A:204",
      "A:2040",
      "A:2041",
      "A:2042",
      "A:2043",
      "A:2044",
      "A:2045",
      "A:2046",
      "A:2047",
      "A:2048",
      "A:2049",
      "A:205",
      "A:2050",
      "A:2051",
      "A:2052",
      "A:2053",
      "A:2054",
      "A:2055",
      "A:2056",
      "A:2057",
      "A:2058",
      "A:2059",
      "A:206",
      "A:2060",
      "A:2061",
      "A:2062",
      "A:2063",
      "A:2064",
      "A:2065",
      "A:2066",
      "A:2067",
      "A:2068",
      "A:2069",
      "A:207",
      "A:2070",
      "A:2071",
      "A:2072",
      "A:2073",
      "A:2074",
      "A:2075",
      "A:2076",
      "A:2077",
      "A:2078",
      "A:2079",
      "A:208",
      "A:2080",
      "A:2081",
      "A:2082",
      "A:2083",
      "A:2084",
      "A:2085",
      "A:2086",
      "A:2087",
      "A:2088",
      "A:2089",
      "A:209",
      "A:2090",
      "A:2091",
      "A:2092",
      "A:2093",
      "A:2094",
      "A:2095",
      "A:2096",
      "A:2097",
      "A:2098",
      "A:2099",
      "A:21",
      "A:210",
      "A:2100",
      "A:2101",
      "A:2102",
      "A:2103",
      "A:2104",
      "A:2105",
      "A:2106",
      "A:2107",
      "A:2108",
      "A:2109",
      "A:211",
      "A:2110",
      "A:2111",
      "A:2112",
      "A:2113",
      "A:2114",
      "A:2115",
      "A:2117",
      "A:212",
      "A:2121",
      "A:2122",
      "A:2123",
      "A:2124",
      "A:2125",
      "A:2126",
      "A:2128",
      "A:2129",
      "A:213",
      "A:2131",
      "A:2132",
      "A:2133",
      "A:2134",
      "A:214",
      "A:215",
      "A:216",
      "A:217",
      "A:218",
      "A:219",
      "A:22",
      "A:220",
      "A:221",
      "A:222",
      "A:223",
      "A:224",
      "A:225",
      "A:226",
      "A:227",
      "A:228",
      "A:229",
      "A:230",
      "A:231",
      "A:232",
      "A:233",
      "A:234",
      "A:235",
      "A:236",
      "A:237",
      "A:238",
      "A:239",
      "A:24",
      "A:240",
      "A:241",
      "A:242",
      "A:243",
      "A:244",
      "A:245",
      "A:246",
      "A:247",
      "A:248",
      "A:249",
      "A:25",
      "A:250",
      "A:251",
      "A:252",
      "A:253",
      "A:254",
      "A:255",
      "A:256",
      "A:257",
      "A:258",
      "A:259",
      "A:26",
      "A:260",
      "A:261",
      "A:262",
      "A:263",
      "A:264",
      "A:265",
      "A:266",
      "A:267",
      "A:268",
      "A:269",
      "A:27",
      "A:270",
      "A:271",
      "A:272",
      "A:273",
      "A:274",
      "A:275",
      "A:276",
      "A:277",
      "A:278",
      "A:279",
      "A:28",
      "A:280",
      "A:281",
      "A:282",
      "A:283",
      "A:284",
      "A:285",
      "A:286",
      "A:287",
      "A:288",
      "A:289",
      "A:29",
      "A:290",
      "A:291",
      "A:292",
      "A:293",
      "A:294",
      "A:295",
      "A:296",
      "A:297",
      "A:298",
      "A:299",
      "A:3",
      "A:30",
      "A:300",
      "A:301",
      "A:302",
      "A:303",
      "A:304",
      "A:305",
      "A:306",
      "A:307",
      "A:308",
      "A:309",
      "A:31",
      "A:310",
      "A:311",
      "A:312",
      "A:313",
      "A:314",
      "A:315",
      "A:316",
      "A:317",
      "A:318",
      "A:319",
      "A:32",
      "A:320",
      "A:321",
      "A:322",
      "A:323",
      "A:324",
      "A:325",
      "A:326",
      "A:327",
      "A:328",
      "A:329",
      "A:33",
      "A:330",
      "A:331",
      "A:332",
      "A:333",
      "A:334",
      "A:335",
      "A:336",
      "A:337",
      "A:338",
      "A:339",
      "A:34",
      "A:340",
      "A:341",
      "A:342",
      "A:343",
      "A:344",
      "A:345",
      "A:346",
      "A:347",
      "A:348",
      "A:349",
      "A:35",
      "A:350",
      "A:351",
      "A:352",
      "A:353",
      "A:354",
      "A:355",
      "A:356",
      "A:357",
      "A:358",
      "A:359",
      "A:36",
      "A:360",
      "A:361",
      "A:362",
      "A:363",
      "A:364",
      "A:365",
      "A:366",
      "A:367",
      "A:368",
      "A:369",
      "A:37",
      "A:370",
      "A:371",
      "A:372",
      "A:373",
      "A:374",
      "A:375",
      "A:376",
      "A:377",
      "A:378",
      "A:379",
      "A:38",
      "A:380",
      "A:381",
      "A:382",
      "A:383",
      "A:384",
      "A:385",
      "A:386",
      "A:387",
      "A:388",
      "A:389",
      "A:39",
      "A:390",
      "A:391",
      "A:392",
      "A:393",
      "A:394",
      "A:395",
      "A:396",
      "A:397",
      "A:398",
      "A:399",
      "A:4",
      "A:40",
      "A:400",
      "A:401",
      "A:402",
      "A:403",
      "A:404",
      "A:405",
      "A:406",
      "A:407",
      "A:408",
      "A:409",
      "A:41",
      "A:410",
      "A:411",
      "A:412",
      "A:413",
      "A:414",
      "A:415",
      "A:416",
      "A:417",
      "A:418",
      "A:419",
      "A:42",
      "A:420",
      "A:421",
      "A:422",
      "A:423",
      "A:424",
      "A:425",
      "A:426",
      "A:427",
      "A:428",
      "A:429",
      "A:43",
      "A:430",
      "A:431",
      "A:432",
      "A:433",
      "A:434",
      "A:435",
      "A:436",
      "A:437",
      "A:438",
      "A:439",
      "A:44",
      "A:440",
      "A:441",
      "A:442",
      "A:443",
      "A:444",
      "A:445",
      "A:446",
      "A:447",
      "A:448",
      "A:449",
      "A:45",
      "A:450",
      "A:451",
      "A:452",
      "A:453",
      "A:454",
      "A:455",
      "A:456",
      "A:457",
      "A:458",
      "A:459",
      "A:46",
      "A:460",
      "A:461",
      "A:462",
      "A:463",
      "A:464",
      "A:465",
      "A:466",
      "A:467",
      "A:468",
      "A:469",
      "A:47",
      "A:470",
      "A:471",
      "A:472",
      "A:473",
      "A:474",
      "A:475",
      "A:476",
      "A:477",
      "A:478",
      "A:479",
      "A:48",
      "A:480",
      "A:481",
      "A:482",
      "A:483",
      "A:484",
      "A:485",
      "A:486",
      "A:487",
      "A:488",
      "A:489",
      "A:49",
      "A:490",
      "A:491",
      "A:492",
      "A:493",
      "A:494",
      "A:495",
      "A:496",
      "A:497",
      "A:498",
      "A:499",
      "A:5",
      "A:50",
      "A:500",
      "A:501",
      "A:502",
      "A:503",
      "A:504",
      "A:505",
      "A:506",
      "A:507",
      "A:508",
      "A:509",
      "A:51",
      "A:510",
      "A:511",
      "A:512",
      "A:513",
      "A:514",
      "A:515",
      "A:516",
      "A:517",
      "A:518",
      "A:519",
      "A:52",
      "A:520",
      "A:521",
      "A:522",
      "A:523",
      "A:524",
      "A:525",
      "A:526",
      "A:527",
      "A:528",
      "A:529",
      "A:53",
      "A:530",
      "A:531",
      "A:532",
      "A:533",
      "A:534",
      "A:535",
      "A:536",
      "A:537",
      "A:538",
      "A:539",
      "A:54",
      "A:540",
      "A:541",
      "A:542",
      "A:543",
      "A:544",
      "A:545",
      "A:546",
      "A:547",
      "A:548",
      "A:549",
      "A:55",
      "A:550",
      "A:551",
      "A:552",
      "A:553",
      "A:554",
      "A:555",
      "A:556",
      "A:557",
      "A:558",
      "A:559",
      "A:56",
      "A:560",
      "A:561",
      "A:562",
      "A:563",
      "A:564",
      "A:565",
      "A:566",
      "A:567",
      "A:568",
      "A:569",
      "A:57",
      "A:570",
      "A:571",
      "A:572",
      "A:573",
      "A:574",
      "A:575",
      "A:576",
      "A:577",
      "A:578",
      "A:579",
      "A:58",
      "A:580",
      "A:581",
      "A:582",
      "A:583",
      "A:584",
      "A:585",
      "A:586",
      "A:587",
      "A:588",
      "A:589",
      "A:59",
      "A:590",
      "A:591",
      "A:592",
      "A:593",
      "A:594",
      "A:595",
      "A:596",
      "A:597",
      "A:598",
      "A:599",
      "A:6",
      "A:60",
      "A:600",
      "A:601",
      "A:602",
      "A:603",
      "A:604",
      "A:605",
      "A:606",
      "A:607",
      "A:608",
      "A:609",
      "A:61",
      "A:610",
      "A:611",
      "A:612",
      "A:613",
      "A:614",
      "A:615",
      "A:616",
      "A:617",
      "A:618",
      "A:619",
      "A:62",
      "A:620",
      "A:621",
      "A:622",
      "A:623",
      "A:624",
      "A:625",
      "A:626",
      "A:627",
      "A:628",
      "A:629",
      "A:63",
      "A:630",
      "A:631",
      "A:632",
      "A:633",
      "A:634",
      "A:635",
      "A:636",
      "A:637",
      "A:638",
      "A:639",
      "A:64",
      "A:640",
      "A:641",
      "A:642",
      "A:643",
      "A:644",
      "A:645",
      "A:646",
      "A:647",
      "A:648",
      "A:649",
      "A:65",
      "A:650",
      "A:651",
      "A:652",
      "A:653",
      "A:654",
      "A:655",
      "A:656",
      "A:657",
      "A:658",
      "A:659",
      "A:66",
      "A:660",
      "A:661",
      "A:662",
      "A:663",
      "A:664",
      "A:665",
      "A:666",
      "A:667",
      "A:668",
      "A:669",
      "A:67",
      "A:670",
      "A:671",
      "A:672",
      "A:673",
      "A:674",
      "A:675",
      "A:676",
      "A:677",
      "A:678",
      "A:679",
      "A:68",
      "A:680",
      "A:681",
      "A:682",
      "A:683",
      "A:684",
      "A:685",
      "A:686",
      "A:687",
      "A:688",
      "A:689",
      "A:69",
      "A:690",
      "A:691",
      "A:692",
      "A:693",
      "A:694",
      "A:695",
      "A:696",
      "A:697",
      "A:698",
      "A:699",
      "A:7",
      "A:70",
      "A:700",
      "A:701",
      "A:702",
      "A:703",
      "A:704",
      "A:705",
      "A:706",
      "A:707",
      "A:708",
      "A:709",
      "A:71",
      "A:710",
      "A:711",
      "A:712",
      "A:713",
      "A:714",
      "A:715",
      "A:716",
      "A:717",
      "A:718",
      "A:719",
      "A:72",
      "A:720",
      "A:721",
      "A:722",
      "A:723",
      "A:724",
      "A:725",
      "A:726",
      "A:727",
      "A:728",
      "A:729",
      "A:73",
      "A:730",
      "A:731",
      "A:732",
      "A:733",
      "A:734",
      "A:735",
      "A:736",
      "A:737",
      "A:738",
      "A:739",
      "A:74",
      "A:740",
      "A:741",
      "A:742",
      "A:743",
      "A:744",
      "A:745",
      "A:746",
      "A:747",
      "A:748",
      "A:749",
      "A:75",
      "A:750",
      "A:751",
      "A:752",
      "A:753",
      "A:754",
      "A:755",
      "A:756",
      "A:757",
      "A:758",
      "A:759",
      "A:76",
      "A:760",
      "A:761",
      "A:762",
      "A:763",
      "A:764",
      "A:765",
      "A:766",
      "A:767",
      "A:768",
      "A:769",
      "A:77",
      "A:770",
      "A:771",
      "A:772",
      "A:773",
      "A:774",
      "A:775",
      "A:776",
      "A:777",
      "A:778",
      "A:779",
      "A:78",
      "A:780",
      "A:79",
      "A:80",
      "A:81",
      "A:82",
      "A:83",
      "A:84",
      "A:85",
      "A:86",
      "A:87",
      "A:88",
      "A:89",
      "A:90",
      "A:91",
      "A:92",
      "A:93",
      "A:94",
      "A:95",
      "A:96",
      "A:97",
      "A:98",
      "A:99"
    ],
    "A:24": [
      "A:0",
      "A:1",
      "A:100",
      "A:101",
      "A:102",
      "A:103",
      "A:104",
      "A:105",
      "A:106",
      "A:107",
      "A:108",
      "A:109",
      "A:110",
      "A:111",
      "A:112",
      "A:113",
      "A:114",
      "A:115",
      "A:116",
      "A:117",
      "A:118",
      "A:119",
      "A:120",
      "A:121",
      "A:122",
      "A:123",
      "A:124",
      "A:125",
      "A:126",
      "A:127",
      "A:128",
      "A:129",
      "A:130",
      "A:131",
      "A:132",
      "A:133",
      "A:134",
      "A:135",
      "A:136",
      "A:137",
      "A:138",
      "A:139",
      "A:14",
      "A:140",
      "A:141",
      "A:142",
      "A:143",
      "A:144",
      "A:145",
      "A:146",
      "A:147",
      "A:148",
      "A:149",
      "A:15",
      "A:150",
      "A:151",
      "A:152",
      "A:153",
      "A:154",
      "A:155",
      "A:156",
      "A:157",
      "A:158",
      "A:159",
      "A:16",
      "A:160",
      "A:161",
      "A:162",
      "A:163",
      "A:164",
      "A:165",
      "A:166",
      "A:167",
      "A:168",
      "A:169",
      "A:17",
      "A:170",
      "A:171",
      "A:172",
      "A:173",
      "A:174",
      "A:175",
      "A:176",
      "A:177",
      "A:178",
      "A:179",
      "A:18",
      "A:180",
      "A:181",
      "A:182",
      "A:183",
      "A:184",
      "A:185",
      "A:186",
      "A:187",
      "A:188",
      "A:189",
      "A:19",
      "A:190",
      "A:191",
      "A:192",
      "A:193",
      "A:194",
      "A:195",
      "A:196",
      "A:197",
      "A:198",
      "A:199",
      "A:2",
      "A:20",
      "A:200",
      "A:2000",
      "A:2001",
      "A:2002",
      "A:2003",
      "A:2004",
      "A:2005",
      "A:2006",
      "A:2007",
      "A:2008",
      "A:2009",
      "A:201",
      "A:2010",
      "A:2011",
      "A:2012",
      "A:2013",
      "A:2014",
      "A:2015",
      "A:2016",
      "A:2017",
      "A:2018",
      "A:2019",
      "A:202",
      "A:2020",
      "A:2021",
      "A:2022",
      "A:2023",
      "A:2024",
      "A:2025",
      "A:2026",
      "A:2027",
      "A:2028",
      "A:2029",
      "A:203",
      "A:2030",
      "A:2031",
      "A:2032",
      "A:2033",
      "A:2034",
      "A:2035",
      "A:2036",
      "A:2037",
      "A:2038",
      "A:2039",
      "A:204",
      "A:2040",
      "A:2041",
      "A:2042",
      "A:2043",
      "A:2044",
      "A:2045",
      "A:2046",
      "A:2047",
      "A:2048",
      "A:2049",
      "A:205",
      "A:2050",
      "A:2051",
      "A:2052",
      "A:2053",
      "A:2054",
      "A:2055",
      "A:2056",
      "A:2057",
      "A:2058",
      "A:2059",
      "A:206",
      "A:2060",
      "A:2061",
      "A:2062",
      "A:2063",
      "A:2064",
      "A:2065",
      "A:2066",
      "A:2067",
      "A:2068",
      "A:2069",
      "A:207",
      "A:2070",
      "A:2071",
      "A:2072",
      "A:2073",
      "A:2074",
      "A:2075",
      "A:2076",
      "A:2077",
      "A:2078",
      "A:2079",
      "A:208",
      "A:2080",
      "A:2081",
      "A:2082",
      "A:2083",
      "A:2084",
      "A:2085",
      "A:2086",
      "A:2087",
      "A:2088",
      "A:2089",
      "A:209",
      "A:2090",
      "A:2091",
      "A:2092",
      "A:2093",
      "A:2094",
      "A:2095",
      "A:2096",
      "A:2097",
      "A:2098",
      "A:2099",
      "A:21",
      "A:210",
      "A:2100",
      "A:2101",
      "A:2102",
      "A:2103",
      "A:2104",
      "A:2105",
      "A:2106",
      "A:2107",
      "A:2108",
      "A:2109",
      "A:211",
      "A:2110",
      "A:2111",
      "A:2112",
      "A:2113",
      "A:2114",
      "A:2115",
      "A:2117",
      "A:212",
      "A:2121",
      "A:2122",
      "A:2123",
      "A:2124",
      "A:2125",
      "A:2126",
      "A:2128",
      "A:2129",
      "A:213",
      "A:2131",
      "A:2132",
      "A:2133",
      "A:2134",
      "A:214",
      "A:215",
      "A:216",
      "A:217",
      "A:218",
      "A:219",
      "A:22",
      "A:220",
      "A:221",
      "A:222",
      "A:223",
      "A:224",
      "A:225",
      "A:226",
      "A:227",
      "A:228",
      "A:229",
      "A:23",
      "A:230",
      "A:231",
      "A:232",
      "A:233",
      "A:234",
      "A:235",
      "A:236",
      "A:237",
      "A:238",
      "A:239",
      "A:240",
      "A:241",
      "A:242",
      "A:243",
      "A:244",
      "A:245",
      "A:246",
      "A:247",
      "A:248",
      "A:249",
      "A:25",
      "A:250",
      "A:251",
      "A:252",
      "A:253",
      "A:254",
      "A:255",
      "A:256",
      "A:257",
      "A:258",
      "A:259",
      "A:26",
      "A:260",
      "A:261",
      "A:262",
      "A:263",
      "A:264",
      "A:265",
      "A:266",
      "A:267",
      "A:268",
      "A:269",
      "A:27",
      "A:270",
      "A:271",
      "A:272",
      "A:273",
      "A:274",
      "A:275",
      "A:276",
      "A:277",
      "A:278",
      "A:279",
      "A:28",
      "A:280",
      "A:281",
      "A:282",
      "A:283",
      "A:284",
      "A:285",
      "A:286",
      "A:287",
      "A:288",
      "A:289",
      "A:29",
      "A:290",
      "A:291",
      "A:292",
      "A:293",
      "A:294",
      "A:295",
      "A:296",
      "A:297",
      "A:298",
      "A:299",
      "A:3",
      "A:30",
      "A:300",
      "A:301",
      "A:302",
      "A:303",
      "A:304",
      "A:305",
      "A:306",
      "A:307",
      "A:308",
      "A:309",
      "A:31",
      "A:310",
      "A:311",
      "A:312",
      "A:313",
      "A:314",
      "A:315",
      "A:316",
      "A:317",
      "A:318",
      "A:319",
      "A:32",
      "A:320",
      "A:321",
      "A:322",
      "A:323",
      "A:324",
      "A:325",
      "A:326",
      "A:327",
      "A:328",
      "A:329",
      "A:33",
      "A:330",
      "A:331",
      "A:332",
      "A:333",
      "A:334",
      "A:335",
      "A:336",
      "A:337",
      "A:338",
      "A:339",
      "A:34",
      "A:340",
      "A:341",
      "A:342",
      "A:343",
      "A:344",
      "A:345",
      "A:346",
      "A:347",
      "A:348",
      "A:349",
      "A:35",
      "A:350",
      "A:351",
      "A:352",
      "A:353",
      "A:354",
      "A:355",
      "A:356",
      "A:357",
      "A:358",
      "A:359",
      "A:36",
      "A:360",
      "A:361",
      "A:362",
      "A:363",
      "A:364",
      "A:365",
      "A:366",
      "A:367",
      "A:368",
      "A:369",
      "A:37",
      "A:370",
      "A:371",
      "A:372",
      "A:373",
      "A:374",
      "A:375",
      "A:376",
      "A:377",
      "A:378",
      "A:379",
      "A:38",
      "A:380",
      "A:381",
      "A:382",
      "A:383",
      "A:384",
      "A:385",
      "A:386",
      "A:387",
      "A:388",
      "A:389",
      "A:39",
      "A:390",
      "A:391",
      "A:392",
      "A:393",
      "A:394",
      "A:395",
      "A:396",
      "A:397",
      "A:398",
      "A:399",
      "A:4",
      "A:40",
      "A:400",
      "A:401",
      "A:402",
      "A:403",
      "A:404",
      "A:405",
      "A:406",
      "A:407",
      "A:408",
      "A:409",
      "A:41",
      "A:410",
      "A:411",
      "A:412",
      "A:413",
      "A:414",
      "A:415",
      "A:416",
      "A:417",
      "A:418",
      "A:419",
      "A:42",
      "A:420",
      "A:421",
      "A:422",
      "A:423",
      "A:424",
      "A:425",
      "A:426",
      "A:427",
      "A:428",
      "A:429",
      "A:43",
      "A:430",
      "A:431",
      "A:432",
      "A:433",
      "A:434",
      "A:435",
      "A:436",
      "A:437",
      "A:438",
      "A:439",
      "A:44",
      "A:440",
      "A:441",
      "A:442",
      "A:443",
      "A:444",
      "A:445",
      "A:446",
      "A:447",
      "A:448",
      "A:449",
      "A:45",
      "A:450",
      "A:451",
      "A:452",
      "A:453",
      "A:454",
      "A:455",
      "A:456",
      "A:457",
      "A:458",
      "A:459",
      "A:46",
      "A:460",
      "A:461",
      "A:462",
      "A:463",
      "A:464",
      "A:465",
      "A:466",
      "A:467",
      "A:468",
      "A:469",
      "A:47",
      "A:470",
      "A:471",
      "A:472",
      "A:473",
      "A:474",
      "A:475",
      "A:476",
      "A:477",
      "A:478",
      "A:479",
      "A:48",
      "A:480",
      "A:481",
      "A:482",
      "A:483",
      "A:484",
      "A:485",
      "A:486",
      "A:487",
      "A:488",
      "A:489",
      "A:49",
      "A:490",
      "A:491",
      "A:492",
      "A:493",
      "A:494",
      "A:495",
      "A:496",
      "A:497",
      "A:498",
      "A:499",
      "A:5",
      "A:50",
      "A:500",
      "A:501",
      "A:502",
      "A:503",
      "A:504",
      "A:505",
      "A:506",
      "A:507",
      "A:508",
      "A:509",
      "A:51",
      "A:510",
      "A:511",
      "A:512",
      "A:513",
      "A:514",
      "A:515",
      "A:516",
      "A:517",
      "A:518",
      "A:519",
      "A:52",
      "A:520",
      "A:521",
      "A:522",
      "A:523",
      "A:524",
      "A:525",
      "A:526",
      "A:527",
      "A:528",
      "A:529",
      "A:53",
      "A:530",
      "A:531",
      "A:532",
      "A:533",
      "A:534",
      "A:535",
      "A:536",
      "A:537",
      "A:538",
      "A:539",
      "A:54",
      "A:540",
      "A:541",
      "A:542",
      "A:543",
      "A:544",
      "A:545",
      "A:546",
      "A:547",
      "A:548",
      "A:549",
      "A:55",
      "A:550",
      "A:551",
      "A:552",
      "A:553",
      "A:554",
      "A:555",
      "A:556",
      "A:557",
      "A:558",
      "A:559",
      "A:56",
      "A:560",
      "A:561",
      "A:562",
      "A:563",
      "A:564",
      "A:565",
      "A:566",
      "A:567",
      "A:568",
      "A:569",
      "A:57",
      "A:570",
      "A:571",
      "A:572",
      "A:573",
      "A:574",
      "A:575",
      "A:576",
      "A:577",
      "A:578",
      "A:579",
      "A:58",
      "A:580",
      "A:581",
      "A:582",
      "A:583",
      "A:584",
      "A:585",
      "A:586",
      "A:587",
      "A:588",
      "A:589",
      "A:59",
      "A:590",
      "A:591",
      "A:592",
      "A:593",
      "A:594",
      "A:595",
      "A:596",
      "A:597",
      "A:598",
      "A:599",
      "A:6",
      "A:60",
      "A:600",
      "A:601",
      "A:602",
      "A:603",
      "A:604",
      "A:605",
      "A:606",
      "A:607",
      "A:608",
      "A:609",
      "A:61",
      "A:610",
      "A:611",
      "A:612",
      "A:613",
      "A:614",
      "A:615",
      "A:616",
      "A:617",
      "A:618",
      "A:619",
      "A:62",
      "A:620",
      "A:621",
      "A:622",
      "A:623",
      "A:624",
      "A:625",
      "A:626",
      "A:627",
      "A:628",
      "A:629",
      "A:63",
      "A:630",
      "A:631",
      "A:632",
      "A:633",
      "A:634",
      "A:635",
      "A:636",
      "A:637",
      "A:638",
      "A:639",
      "A:64",
      "A:640",
      "A:641",
      "A:642",
      "A:643",
      "A:644",
      "A:645",
      "A:646",
      "A:647",
      "A:648",
      "A:649",
      "A:65",
      "A:650",
      "A:651",
      "A:652",
      "A:653",
      "A:654",
      "A:655",
      "A:656",
      "A:657",
      "A:658",
      "A:659",
      "A:66",
      "A:660",
      "A:661",
      "A:662",
      "A:663",
      "A:664",
      "A:665",
      "A:666",
      "A:667",
      "A:668",
      "A:669",
      "A:67",
      "A:670",
      "A:671",
      "A:672",
      "A:673",
      "A:674",
      "A:675",
      "A:676",
      "A:677",
      "A:678",
      "A:679",
      "A:68",
      "A:680",
      "A:681",
      "A:682",
      "A:683",
      "A:684",
      "A:685",
      "A:686",
      "A:687",
      "A:688",
      "A:689",
      "A:69",
      "A:690",
      "A:691",
      "A:692",
      "A:693",
      "A:694",
      "A:695",
      "A:696",
      "A:697",
      "A:698",
      "A:699",
      "A:7",
      "A:70",
      "A:700",
      "A:701",
      "A:702",
      "A:703",
      "A:704",
      "A:705",
      "A:706",
      "A:707",
      "A:708",
      "A:709",
      "A:71",
      "A:710",
      "A:711",
      "A:712",
      "A:713",
      "A:714",
      "A:715",
      "A:716",
      "A:717",
      "A:718",
      "A:719",
      "A:72",
      "A:720",
      "A:721",
      "A:722",
      "A:723",
      "A:724",
      "A:725",
      "A:726",
      "A:727",
      "A:728",
      "A:729",
      "A:73",
      "A:730",
      "A:731",
      "A:732",
      "A:733",
      "A:734",
      "A:735",
      "A:736",
      "A:737",
      "A:738",
      "A:739",
      "A:74",
      "A:740",
      "A:741",
      "A:742",
      "A:743",
      "A:744",
      "A:745",
      "A:746",
      "A:747",
      "A:748",
      "A:749",
      "A:75",
      "A:750",
      "A:751",
      "A:752",
      "A:753",
      "A:754",
      "A:755",
      "A:756",
      "A:757",
      "A:758",
      "A:759",
      "A:76",
      "A:760",
      "A:761",
      "A:762",
      "A:763",
      "A:764",
      "A:765",
      "A:766",
      "A:767",
      "A:768",
      "A:769",
      "A:77",
      "A:770",
      "A:771",
      "A:772",
      "A:773",
      "A:774",
      "A:775",
      "A:776",
      "A:777",
      "A:778",
      "A:779",
      "A:78",
      "A:780",
      "A:79",
      "A:80",
      "A:81",
      "A:82",
      "A:83",
      "A:84",
      "A:85",
      "A:86",
      "A:87",
      "A:88",
      "A:89",
      "A:90",
      "A:91",
      "A:92",
      "A:93",
      "A:94",
      "A:95",
      "A:96",
      "A:97",
      "A:98",
      "A:99"
    ],
    "A:25": [
      "A:0",
      "A:1",
      "A:100",
      "A:101",
      "A:102",
      "A:103",
      "A:104",
      "A:105",
      "A:106",
      "A:107",
      "A:108",
      "A:109",
      "A:110",
      "A:111",
      "A:112",
      "A:113",
      "A:114",
      "A:115",
      "A:116",
      "A:117",
      "A:118",
      "A:119",
      "A:120",
      "A:121",
      "A:122",
      "A:123",
      "A:124",
      "A:125",
      "A:126",
      "A:127",
      "A:128",
      "A:129",
      "A:130",
      "A:131",
      "A:132",
      "A:133",
      "A:134",
      "A:135",
      "A:136",
      "A:137",
      "A:138",
      "A:139",
      "A:14",
      "A:140",
      "A:141",
      "A:142",
      "A:143",
      "A:144",
      "A:145",
      "A:146",
      "A:147",
      "A:148",
      "A:149",
      "A:15",
      "A:150",
      "A:151",
      "A:152",
      "A:153",
      "A:154",
      "A:155",
      "A:156",
      "A:157",
      "A:158",
      "A:159",
      "A:16",
      "A:160",
      "A:161",
      "A:162",
      "A:163",
      "A:164",
      "A:165",
      "A:166",
      "A:167",
      "A:168",
      "A:169",
      "A:17",
      "A:170",
      "A:171",
      "A:172",
      "A:173",
      "A:174",
      "A:175",
      "A:176",
      "A:177",
      "A:178",
      "A:179",
      "A:18",
      "A:180",
      "A:181",
      "A:182",
      "A:183",
      "A:184",
      "A:185",
      "A:186",
      "A:187",
      "A:188",
      "A:189",
      "A:19",
      "A:190",
      "A:191",
      "A:192",
      "A:193",
      "A:194",
      "A:195",
      "A:196",
      "A:197",
      "A:198",
      "A:199",
      "A:2",
      "A:20",
      "A:200",
      "A:2000",
      "A:2001",
      "A:2002",
      "A:2003",
      "A:2004",
      "A:2005",
      "A:2006",
      "A:2007",
      "A:2008",
      "A:2009",
      "A:201",
      "A:2010",
      "A:2011",
      "A:2012",
      "A:2013",
      "A:2014",
      "A:2015",
      "A:2016",
      "A:2017",
      "A:2018",
      "A:2019",
      "A:202",
      "A:2020",
      "A:2021",
      "A:2022",
      "A:2023",
      "A:2024",
      "A:2025",
      "A:2026",
      "A:2027",
      "A:2028",
      "A:2029",
      "A:203",
      "A:2030",
      "A:2031",
      "A:2032",
      "A:2033",
      "A:2034",
      "A:2035",
      "A:2036",
      "A:2037",
      "A:2038",
      "A:2039",
      "A:204",
      "A:2040",
      "A:2041",
      "A:2042",
      "A:2043",
      "A:2044",
      "A:2045",
      "A:2046",
      "A:2047",
      "A:2048",
      "A:2049",
      "A:205",
      "A:2050",
      "A:2051",
      "A:2052",
      "A:2053",
      "A:2054",
      "A:2055",
      "A:2056",
      "A:2057",
      "A:2058",
      "A:2059",
      "A:206",
      "A:2060",
      "A:2061",
      "A:2062",
      "A:2063",
      "A:2064",
      "A:2065",
      "A:2066",
      "A:2067",
      "A:2068",
      "A:2069",
      "A:207",
      "A:2070",
      "A:2071",
      "A:2072",
      "A:2073",
      "A:2074",
      "A:2075",
      "A:2076",
      "A:2077",
      "A:2078",
      "A:2079",
      "A:208",
      "A:2080",
      "A:2081",
      "A:2082",
      "A:2083",
      "A:2084",
      "A:2085",
      "A:2086",
      "A:2087",
      "A:2088",
      "A:2089",
      "A:209",
      "A:2090",
      "A:2091",
      "A:2092",
      "A:2093",
      "A:2094",
      "A:2095",
      "A:2096",
      "A:2097",
      "A:2098",
      "A:2099",
      "A:21",
      "A:210",
      "A:2100",
      "A:2101",
      "A:2102",
      "A:2103",
      "A:2104",
      "A:2105",
      "A:2106",
      "A:2107",
      "A:2108",
      "A:2109",
      "A:211",
      "A:2110",
      "A:2111",
      "A:2112",
      "A:2113",
      "A:2114",
      "A:2115",
      "A:2117",
      "A:212",
      "A:2121",
      "A:2122",
      "A:2123",
      "A:2124",
      "A:2125",
      "A:2126",
      "A:2128",
      "A:2129",
      "A:213",
      "A:2131",
      "A:2132",
      "A:2133",
      "A:2134",
      "A:214",
      "A:215",
      "A:216",
      "A:217",
      "A:218",
      "A:219",
      "A:22",
      "A:220",
      "A:221",
      "A:222",
      "A:223",
      "A:224",
      "A:225",
      "A:226",
      "A:227",
      "A:228",
      "A:229",
      "A:23",
      "A:230",
      "A:231",
      "A:232",
      "A:233",
      "A:234",
      "A:235",
      "A:236",
      "A:237",
      "A:238",
      "A:239",
      "A:24",
      "A:240",
      "A:241",
      "A:242",
      "A:243",
      "A:244",
      "A:245",
      "A:246",
      "A:247",
      "A:248",
      "A:249",
      "A:250",
      "A:251",
      "A:252",
      "A:253",
      "A:254",
      "A:255",
      "A:256",
      "A:257",
      "A:258",
      "A:259",
      "A:26",
      "A:260",
      "A:261",
      "A:262",
      "A:263",
      "A:264",
      "A:265",
      "A:266",
      "A:267",
      "A:268",
      "A:269",
      "A:27",
      "A:270",
      "A:271",
      "A:272",
      "A:273",
      "A:274",
      "A:275",
      "A:276",
      "A:277",
      "A:278",
      "A:279",
      "A:28",
      "A:280",
      "A:281",
      "A:282",
      "A:283",
      "A:284",
      "A:285",
      "A:286",
      "A:287",
      "A:288",
      "A:289",
      "A:29",
      "A:290",
      "A:291",
      "A:292",
      "A:293",
      "A:294",
      "A:295",
      "A:296",
      "A:297",
      "A:298",
      "A:299",
      "A:3",
      "A:30",
      "A:300",
      "A:301",
      "A:302",
      "A:303",
      "A:304",
      "A:305",
      "A:306",
      "A:307",
      "A:308",
      "A:309",
      "A:31",
      "A:310",
      "A:311",
      "A:312",
      "A:313",
      "A:314",
      "A:315",
      "A:316",
      "A:317",
      "A:318",
      "A:319",
      "A:32",
      "A:320",
      "A:321",
      "A:322",
      "A:323",
      "A:324",
      "A:325",
      "A:326",
      "A:327",
      "A:328",
      "A:329",
      "A:33",
      "A:330",
      "A:331",
      "A:332",
      "A:333",
      "A:334",
      "A:335",
      "A:336",
      "A:337",
      "A:338",
      "A:339",
      "A:34",
      "A:340",
      "A:341",
      "A:342",
      "A:343",
      "A:344",
      "A:345",
      "A:346",
      "A:347",
      "A:348",
      "A:349",
      "A:35",
      "A:350",
      "A:351",
      "A:352",
      "A:353",
      "A:354",
      "A:355",
      "A:356",
      "A:357",
      "A:358",
      "A:359",
      "A:36",
      "A:360",
      "A:361",
      "A:362",
      "A:363",
      "A:364",
      "A:365",
      "A:366",
      "A:367",
      "A:368",
      "A:369",
      "A:37",
      "A:370",
      "A:371",
      "A:372",
      "A:373",
      "A:374",
      "A:375",
      "A:376",
      "A:377",
      "A:378",
      "A:379",
      "A:38",
      "A:380",
      "A:381",
      "A:382",
      "A:383",
      "A:384",
      "A:385",
      "A:386",
      "A:387",
      "A:388",
      "A:389",
      "A:39",
      "A:390",
      "A:391",
      "A:392",
      "A:393",
      "A:394",
      "A:395",
      "A:396",
      "A:397",
      "A:398",
      "A:399",
      "A:4",
      "A:40",
      "A:400",
      "A:401",
      "A:402",
      "A:403",
      "A:404",
      "A:405",
      "A:406",
      "A:407",
      "A:408",
      "A:409",
      "A:41",
      "A:410",
      "A:411",
      "A:412",
      "A:413",
      "A:414",
      "A:415",
      "A:416",
      "A:417",
      "A:418",
      "A:419",
      "A:42",
      "A:420",
      "A:421",
      "A:422",
      "A:423",
      "A:424",
      "A:425",
      "A:426",
      "A:427",
      "A:428",
      "A:429",
      "A:43",
      "A:430",
      "A:431",
      "A:432",
      "A:433",
      "A:434",
      "A:435",
      "A:436",
      "A:437",
      "A:438",
      "A:439",
      "A:44",
      "A:440",
      "A:441",
      "A:442",
      "A:443",
      "A:444",
      "A:445",
      "A:446",
      "A:447",
      "A:448",
      "A:449",
      "A:45",
      "A:450",
      "A:451",
      "A:452",
      "A:453",
      "A:454",
      "A:455",
      "A:456",
      "A:457",
      "A:458",
      "A:459",
      "A:46",
      "A:460",
      "A:461",
      "A:462",
      "A:463",
      "A:464",
      "A:465",
      "A:466",
      "A:467",
      "A:468",
      "A:469",
      "A:47",
      "A:470",
      "A:471",
      "A:472",
      "A:473",
      "A:474",
      "A:475",
      "A:476",
      "A:477",
      "A:478",
      "A:479",
      "A:48",
      "A:480",
      "A:481",
      "A:482",
      "A:483",
      "A:484",
      "A:485",
      "A:486",
      "A:487",
      "A:488",
      "A:489",
      "A:49",
      "A:490",
      "A:491",
      "A:492",
      "A:493",
      "A:494",
      "A:495",
      "A:496",
      "A:497",
      "A:498",
      "A:499",
      "A:5",
      "A:50",
      "A:500",
      "A:501",
      "A:502",
      "A:503",
      "A:504",
      "A:505",
      "A:506",
      "A:507",
      "A:508",
      "A:509",
      "A:51",
      "A:510",
      "A:511",
      "A:512",
      "A:513",
      "A:514",
      "A:515",
      "A:516",
      "A:517",
      "A:518",
      "A:519",
      "A:52",
      "A:520",
      "A:521",
      "A:522",
      "A:523",
      "A:524",
      "A:525",
      "A:526",
      "A:527",
      "A:528",
      "A:529",
      "A:53",
      "A:530",
      "A:531",
      "A:532",
      "A:533",
      "A:534",
      "A:535",
      "A:536",
      "A:537",
      "A:538",
      "A:539",
      "A:54",
      "A:540",
      "A:541",
      "A:542",
      "A:543",
      "A:544",
      "A:545",
      "A:546",
      "A:547",
      "A:548",
      "A:549",
      "A:55",
      "A:550",
      "A:551",
      "A:552",
      "A:553",
      "A:554",
      "A:555",
      "A:556",
      "A:557",
      "A:558",
      "A:559",
      "A:56",
      "A:560",
      "A:561",
      "A:562",
      "A:563",
      "A:564",
      "A:565",
      "A:566",
      "A:567",
      "A:568",
      "A:569",
      "A:57",
      "A:570",
      "A:571",
      "A:572",
      "A:573",
      "A:574",
      "A:575",
      "A:576",
      "A:577",
      "A:578",
      "A:579",
      "A:58",
      "A:580",
      "A:581",
      "A:582",
      "A:583",
      "A:584",
      "A:585",
      "A:586",
      "A:587",
      "A:588",
      "A:589",
      "A:59",
      "A:590",
      "A:591",
      "A:592",
      "A:593",
      "A:594",
      "A:595",
      "A:596",
      "A:597",
      "A:598",
      "A:599",
      "A:6",
      "A:60",
      "A:600",
      "A:601",
      "A:602",
      "A:603",
      "A:604",
      "A:605",
      "A:606",
      "A:607",
      "A:608",
      "A:609",
      "A:61",
      "A:610",
      "A:611",
      "A:612",
      "A:613",
      "A:614",
      "A:615",
      "A:616",
      "A:617",
      "A:618",
      "A:619",
      "A:62",
      "A:620",
      "A:621",
      "A:622",
      "A:623",
      "A:624",
      "A:625",
      "A:626",
      "A:627",
      "A:628",
      "A:629",
      "A:63",
      "A:630",
      "A:631",
      "A:632",
      "A:633",
      "A:634",
      "A:635",
      "A:636",
      "A:637",
      "A:638",
      "A:639",
      "A:64",
      "A:640",
      "A:641",
      "A:642",
      "A:643",
      "A:644",
      "A:645",
      "A:646",
      "A:647",
      "A:648",
      "A:649",
      "A:65",
      "A:650",
      "A:651",
      "A:652",
      "A:653",
      "A:654",
      "A:655",
      "A:656",
      "A:657",
      "A:658",
      "A:659",
      "A:66",
      "A:660",
      "A:661",
      "A:662",
      "A:663",
      "A:664",
      "A:665",
      "A:666",
      "A:667",
      "A:668",
      "A:669",
      "A:67",
      "A:670",
      "A:671",
      "A:672",
      "A:673",
      "A:674",
      "A:675",
      "A:676",
      "A:677",
      "A:678",
      "A:679",
      "A:68",
      "A:680",
      "A:681",
      "A:682",
      "A:683",
      "A:684",
      "A:685",
      "A:686",
      "A:687",
      "A:688",
      "A:689",
      "A:69",
      "A:690",
      "A:691",
      "A:692",
      "A:693",
      "A:694",
      "A:695",
      "A:696",
      "A:697",
      "A:698",
      "A:699",
      "A:7",
      "A:70",
      "A:700",
      "A:701",
      "A:702",
      "A:703",
      "A:704",
      "A:705",
      "A:706",
      "A:707",
      "A:708",
      "A:709",
      "A:71",
      "A:710",
      "A:711",
      "A:712",
      "A:713",
      "A:714",
      "A:715",
      "A:716",
      "A:717",
      "A:718",
      "A:719",
      "A:72",
      "A:720",
      "A:721",
      "A:722",
      "A:723",
      "A:724",
      "A:725",
      "A:726",
      "A:727",
      "A:728",
      "A:729",
      "A:73",
      "A:730",
      "A:731",
      "A:732",
      "A:733",
      "A:734",
      "A:735",
      "A:736",
      "A:737",
      "A:738",
      "A:739",
      "A:74",
      "A:740",
      "A:741",
      "A:742",
      "A:743",
      "A:744",
      "A:745",
      "A:746",
      "A:747",
      "A:748",
      "A:749",
      "A:75",
      "A:750",
      "A:751",
      "A:752",
      "A:753",
      "A:754",
      "A:755",
      "A:756",
      "A:757",
      "A:758",
      "A:759",
      "A:76",
      "A:760",
      "A:761",
      "A:762",
      "A:763",
      "A:764",
      "A:765",
      "A:766",
      "A:767",
      "A:768",
      "A:769",
      "A:77",
      "A:770",
      "A:771",
      "A:772",
      "A:773",
      "A:774",
      "A:775",
      "A:776",
      "A:777",
      "A:778",
      "A:779",
      "A:78",
      "A:780",
      "A:79",
      "A:80",
      "A:81",
      "A:82",
      "A:83",
      "A:84",
      "A:85",
      "A:86",
      "A:87",
      "A:88",
      "A:89",
      "A:90",
      "A:91",
      "A:92",
      "A:93",
      "A:94",
      "A:95",
      "A:96",
      "A:97",
      "A:98",
      "A:99"
    ],
    "A:26": [
      "A:0",
      "A:1",
      "A:100",
      "A:101",
      "A:102",
      "A:103",
      "A:104",
      "A:105",
      "A:106",
      "A:107",
      "A:108",
      "A:109",
      "A:110",
      "A:111",
      "A:112",
      "A:113",
      "A:114",
      "A:115",
      "A:116",
      "A:117",
      "A:118",
      "A:119",
      "A:120",
      "A:121",
      "A:122",
      "A:123",
      "A:124",
      "A:125",
      "A:126",
      "A:127",
      "A:128",
      "A:129",
      "A:130",
      "A:131",
      "A:132",
      "A:133",
      "A:134",
      "A:135",
      "A:136",
      "A:137",
      "A:138",
      "A:139",
      "A:14",
      "A:140",
      "A:141",
      "A:142",
      "A:143",
      "A:144",
      "A:145",
      "A:146",
      "A:147",
      "A:148",
      "A:149",
      "A:15",
      "A:150",
      "A:151",
      "A:152",
      "A:153",
      "A:154",
      "A:155",
      "A:156",
      "A:157",
      "A:158",
      "A:159",
      "A:16",
      "A:160",
      "A:161",
      "A:162",
      "A:163",
      "A:164",
      "A:165",
      "A:166",
      "A:167",
      "A:168",
      "A:169",
      "A:17",
      "A:170",
      "A:171",
      "A:172",
      "A:173",
      "A:174",
      "A:175",
      "A:176",
      "A:177",
      "A:178",
      "A:179",
      "A:18",
      "A:180",
      "A:181",
      "A:182",
      "A:183",
      "A:184",
      "A:185",
      "A:186",
      "A:187",
      "A:188",
      "A:189",
      "A:19",
      "A:190",
      "A:191",
      "A:192",
      "A:193",
      "A:194",
      "A:195",
      "A:196",
      "A:197",
      "A:198",
      "A:199",
      "A:2",
      "A:20",
      "A:200",
      "A:2000",
      "A:2001",
      "A:2002",
      "A:2003",
      "A:2004",
      "A:2005",
      "A:2006",
      "A:2007",
      "A:2008",
      "A:2009",
      "A:201",
      "A:2010",
      "A:2011",
      "A:2012",
      "A:2013",
      "A:2014",
      "A:2015",
      "A:2016",
      "A:2017",
      "A:2018",
      "A:2019",
      "A:202",
      "A:2020",
      "A:2021",
      "A:2022",
      "A:2023",
      "A:2024",
      "A:2025",
      "A:2026",
      "A:2027",
      "A:2028",
      "A:2029",
      "A:203",
      "A:2030",
      "A:2031",
      "A:2032",
      "A:2033",
      "A:2034",
      "A:2035",
      "A:2036",
      "A:2037",
      "A:2038",
      "A:2039",
      "A:204",
      "A:2040",
      "A:2041",
      "A:2042",
      "A:2043",
      "A:2044",
      "A:2045",
      "A:2046",
      "A:2047",
      "A:2048",
      "A:2049",
      "A:205",
      "A:2050",
      "A:2051",
      "A:2052",
      "A:2053",
      "A:2054",
      "A:2055",
      "A:2056",
      "A:2057",
      "A:2058",
      "A:2059",
      "A:206",
      "A:2060",
      "A:2061",
      "A:2062",
      "A:2063",
      "A:2064",
      "A:2065",
      "A:2066",
      "A:2067",
      "A:2068",
      "A:2069",
      "A:207",
      "A:2070",
      "A:2071",
      "A:2072",
      "A:2073",
      "A:2074",
      "A:2075",
      "A:2076",
      "A:2077",
      "A:2078",
      "A:2079",
      "A:208",
      "A:2080",
      "A:2081",
      "A:2082",
      "A:2083",
      "A:2084",
      "A:2085",
      "A:2086",
      "A:2087",
      "A:2088",
      "A:2089",
      "A:209",
      "A:2090",
      "A:2091",
      "A:2092",
      "A:2093",
      "A:2094",
      "A:2095",
      "A:2096",
      "A:2097",
      "A:2098",
      "A:2099",
      "A:21",
      "A:210",
      "A:2100",
      "A:2101",
      "A:2102",
      "A:2103",
      "A:2104",
      "A:2105",
      "A:2106",
      "A:2107",
      "A:2108",
      "A:2109",
      "A:211",
      "A:2110",
      "A:2111",
      "A:2112",
      "A:2113",
      "A:2114",
      "A:2115",
      "A:2117",
      "A:212",
      "A:2121",
      "A:2122",
      "A:2123",
      "A:2124",
      "A:2125",
      "A:2126",
      "A:2128",
      "A:2129",
      "A:213",
      "A:2131",
      "A:2132",
      "A:2133",
      "A:2134",
      "A:214",
      "A:215",
      "A:216",
      "A:217",
      "A:218",
      "A:219",
      "A:22",
      "A:220",
      "A:221",
      "A:222",
      "A:223",
      "A:224",
      "A:225",
      "A:226",
      "A:227",
      "A:228",
      "A:229",
      "A:23",
      "A:230",
      "A:231",
      "A:232",
      "A:233",
      "A:234",
      "A:235",
      "A:236",
      "A:237",
      "A:238",
      "A:239",
      "A:24",
      "A:240",
      "A:241",
      "A:242",
      "A:243",
      "A:244",
      "A:245",
      "A:246",
      "A:247",
      "A:248",
      "A:249",
      "A:25",
      "A:250",
      "A:251",
      "A:252",
      "A:253",
      "A:254",
      "A:255",
      "A:256",
      "A:257",
      "A:258",
      "A:259",
      "A:260",
      "A:261",
      "A:262",
      "A:263",
      "A:264",
      "A:265",
      "A:266",
      "A:267",
      "A:268",
      "A:269",
      "A:27",
      "A:270",
      "A:271",
      "A:272",
      "A:273",
      "A:274",
      "A:275",
      "A:276",
      "A:277",
      "A:278",
      "A:279",
      "A:28",
      "A:280",
      "A:281",
      "A:282",
      "A:283",
      "A:284",
      "A:285",
      "A:286",
      "A:287",
      "A:288",
      "A:289",
      "A:29",
      "A:290",
      "A:291",
      "A:292",
      "A:293",
      "A:294",
      "A:295",
      "A:296",
      "A:297",
      "A:298",
      "A:299",
      "A:3",
      "A:30",
      "A:300",
      "A:301",
      "A:302",
      "A:303",
      "A:304",
      "A:305",
      "A:306",
      "A:307",
      "A:308",
      "A:309",
      "A:31",
      "A:310",
      "A:311",
      "A:312",
      "A:313",
      "A:314",
      "A:315",
      "A:316",
      "A:317",
      "A:318",
      "A:319",
      "A:32",
      "A:320",
      "A:321",
      "A:322",
      "A:323",
      "A:324",
      "A:325",
      "A:326",
      "A:327",
      "A:328",
      "A:329",
      "A:33",
      "A:330",
      "A:331",
      "A:332",
      "A:333",
      "A:334",
      "A:335",
      "A:336",
      "A:337",
      "A:338",
      "A:339",
      "A:34",
      "A:340",
      "A:341",
      "A:342",
      "A:343",
      "A:344",
      "A:345",
      "A:346",
      "A:347",
      "A:348",
      "A:349",
      "A:35",
      "A:350",
      "A:351",
      "A:352",
      "A:353",
      "A:354",
      "A:355",
      "A:356",
      "A:357",
      "A:358",
      "A:359",
      "A:36",
      "A:360",
      "A:361",
      "A:362",
      "A:363",
      "A:364",
      "A:365",
      "A:366",
      "A:367",
      "A:368",
      "A:369",
      "A:37",
      "A:370",
      "A:371",
      "A:372",
      "A:373",
      "A:374",
      "A:375",
      "A:376",
      "A:377",
      "A:378",
      "A:379",
      "A:38",
      "A:380",
      "A:381",
      "A:382",
      "A:383",
      "A:384",
      "A:385",
      "A:386",
      "A:387",
      "A:388",
      "A:389",
      "A:39",
      "A:390",
      "A:391",
      "A:392",
      "A:393",
      "A:394",
      "A:395",
      "A:396",
      "A:397",
      "A:398",
      "A:399",
      "A:4",
      "A:40",
      "A:400",
      "A:401",
      "A:402",
      "A:403",
      "A:404",
      "A:405",
      "A:406",
      "A:407",
      "A:408",
      "A:409",
      "A:41",
      "A:410",
      "A:411",
      "A:412",
      "A:413",
      "A:414",
      "A:415",
      "A:416",
      "A:417",
      "A:418",
      "A:419",
      "A:42",
      "A:420",
      "A:421",
      "A:422",
      "A:423",
      "A:424",
      "A:425",
      "A:426",
      "A:427",
      "A:428",
      "A:429",
      "A:43",
      "A:430",
      "A:431",
      "A:432",
      "A:433",
      "A:434",
      "A:435",
      "A:436",
      "A:437",
      "A:438",
      "A:439",
      "A:44",
      "A:440",
      "A:441",
      "A:442",
      "A:443",
      "A:444",
      "A:445",
      "A:446",
      "A:447",
      "A:448",
      "A:449",
      "A:45",
      "A:450",
      "A:451",
      "A:452",
      "A:453",
      "A:454",
      "A:455",
      "A:456",
      "A:457",
      "A:458",
      "A:459",
      "A:46",
      "A:460",
      "A:461",
      "A:462",
      "A:463",
      "A:464",
      "A:465",
      "A:466",
      "A:467",
      "A:468",
      "A:469",
      "A:47",
      "A:470",
      "A:471",
      "A:472",
      "A:473",
      "A:474",
      "A:475",
      "A:476",
      "A:477",
      "A:478",
      "A:479",
      "A:48",
      "A:480",
      "A:481",
      "A:482",
      "A:483",
      "A:484",
      "A:485",
      "A:486",
      "A:487",
      "A:488",
      "A:489",
      "A:49",
      "A:490",
      "A:491",
      "A:492",
      "A:493",
      "A:494",
      "A:495",
      "A:496",
      "A:497",
      "A:498",
      "A:499",
      "A:5",
      "A:50",
      "A:500",
      "A:501",
      "A:502",
      "A:503",
      "A:504",
      "A:505",
      "A:506",
      "A:507",
      "A:508",
      "A:509",
      "A:51",
      "A:510",
      "A:511",
      "A:512",
      "A:513",
      "A:514",
      "A:515",
      "A:516",
      "A:517",
      "A:518",
      "A:519",
      "A:52",
      "A:520",
      "A:521",
      "A:522",
      "A:523",
      "A:524",
      "A:525",
      "A:526",
      "A:527",
      "A:528",
      "A:529",
      "A:53",
      "A:530",
      "A:531",
      "A:532",
      "A:533",
      "A:534",
      "A:535",
      "A:536",
      "A:537",
      "A:538",
      "A:539",
      "A:54",
      "A:540",
      "A:541",
      "A:542",
      "A:543",
      "A:544",
      "A:545",
      "A:546",
      "A:547",
      "A:548",
      "A:549",
      "A:55",
      "A:550",
      "A:551",
      "A:552",
      "A:553",
      "A:554",
      "A:555",
      "A:556",
      "A:557",
      "A:558",
      "A:559",
      "A:56",
      "A:560",
      "A:561",
      "A:562",
      "A:563",
      "A:564",
      "A:565",
      "A:566",
      "A:567",
      "A:568",
      "A:569",
      "A:57",
      "A:570",
      "A:571",
      "A:572",
      "A:573",
      "A:574",
      "A:575",
      "A:576",
      "A:577",
      "A:578",
      "A:579",
      "A:58",
      "A:580",
      "A:581",
      "A:582",
      "A:583",
      "A:584",
      "A:585",
      "A:586",
      "A:587",
      "A:588",
      "A:589",
      "A:59",
      "A:590",
      "A:591",
      "A:592",
      "A:593",
      "A:594",
      "A:595",
      "A:596",
      "A:597",
      "A:598",
      "A:599",
      "A:6",
      "A:60",
      "A:600",
      "A:601",
      "A:602",
      "A:603",
      "A:604",
      "A:605",
      "A:606",
      "A:607",
      "A:608",
      "A:609",
      "A:61",
      "A:610",
      "A:611",
      "A:612",
      "A:613",
      "A:614",
      "A:615",
      "A:616",
      "A:617",
      "A:618",
      "A:619",
      "A:62",
      "A:620",
      "A:621",
      "A:622",
      "A:623",
      "A:624",
      "A:625",
      "A:626",
      "A:627",
      "A:628",
      "A:629",
      "A:63",
      "A:630",
      "A:631",
      "A:632",
      "A:633",
      "A:634",
      "A:635",
      "A:636",
      "A:637",
      "A:638",
      "A:639",
      "A:64",
      "A:640",
      "A:641",
      "A:642",
      "A:643",
      "A:644",
      "A:645",
      "A:646",
      "A:647",
      "A:648",
      "A:649",
      "A:65",
      "A:650",
      "A:651",
      "A:652",
      "A:653",
      "A:654",
      "A:655",
      "A:656",
      "A:657",
      "A:658",
      "A:659",
      "A:66",
      "A:660",
      "A:661",
      "A:662",
      "A:663",
      "A:664",
      "A:665",
      "A:666",
      "A:667",
      "A:668",
      "A:669",
      "A:67",
      "A:670",
      "A:671",
      "A:672",
      "A:673",
      "A:674",
      "A:675",
      "A:676",
      "A:677",
      "A:678",
      "A:679",
      "A:68",
      "A:680",
      "A:681",
      "A:682",
      "A:683",
      "A:684",
      "A:685",
      "A:686",
      "A:687",
      "A:688",
      "A:689",
      "A:69",
      "A:690",
      "A:691",
      "A:692",
      "A:693",
      "A:694",
      "A:695",
      "A:696",
      "A:697",
      "A:698",
      "A:699",
      "A:7",
      "A:70",
      "A:700",
      "A:701",
      "A:702",
      "A:703",
      "A:704",
      "A:705",
      "A:706",
      "A:707",
      "A:708",
      "A:709",
      "A:71",
      "A:710",
      "A:711",
      "A:712",
      "A:713",
      "A:714",
      "A:715",
      "A:716",
      "A:717",
      "A:718",
      "A:719",
      "A:72",
      "A:720",
      "A:721",
      "A:722",
      "A:723",
      "A:724",
      "A:725",
      "A:726",
      "A:727",
      "A:728",
      "A:729",
      "A:73",
      "A:730",
      "A:731",
      "A:732",
      "A:733",
      "A:734",
      "A:735",
      "A:736",
      "A:737",
      "A:738",
      "A:739",
      "A:74",
      "A:740",
      "A:741",
      "A:742",
      "A:743",
      "A:744",
      "A:745",
      "A:746",
      "A:747",
      "A:748",
      "A:749",
      "A:75",
      "A:750",
      "A:751",
      "A:752",
      "A:753",
      "A:754",
      "A:755",
      "A:756",
      "A:757",
      "A:758",
      "A:759",
      "A:76",
      "A:760",
      "A:761",
      "A:762",
      "A:763",
      "A:764",
      "A:765",
      "A:766",
      "A:767",
      "A:768",
      "A:769",
      "A:77",
      "A:770",
      "A:771",
      "A:772",
      "A:773",
      "A:774",
      "A:775",
      "A:776",
      "A:777",
      "A:778",
      "A:779",
      "A:78",
      "A:780",
      "A:79",
      "A:80",
      "A:81",
      "A:82",
      "A:83",
      "A:84",
      "A:85",
      "A:86",
      "A:87",
      "A:88",
      "A:89",
      "A:90",
      "A:91",
      "A:92",
      "A:93",
      "A:94",
      "A:95",
      "A:96",
      "A:97",
      "A:98",
      "A:99"
    ],
    "A:27": [
      "A:0",
      "A:1",
      "A:100",
      "A:101",
      "A:102",
      "A:103",
      "A:104",
      "A:105",
      "A:106",
      "A:107",
      "A:108",
      "A:109",
      "A:110",
      "A:111",
      "A:112",
      "A:113",
      "A:114",
      "A:115",
      "A:116",
      "A:117",
      "A:118",
      "A:119",
      "A:120",
      "A:121",
      "A:122",
      "A:123",
      "A:124",
      "A:125",
      "A:126",
      "A:127",
      "A:128",
      "A:129",
      "A:130",
      "A:131",
      "A:132",
      "A:133",
      "A:134",
      "A:135",
      "A:136",
      "A:137",
      "A:138",
      "A:139",
      "A:14",
      "A:140",
      "A:141",
      "A:142",
      "A:143",
      "A:144",
      "A:145",
      "A:146",
      "A:147",
      "A:148",
      "A:149",
      "A:15",
      "A:150",
      "A:151",
      "A:152",
      "A:153",
      "A:154",
      "A:155",
      "A:156",
      "A:157",
      "A:158",
      "A:159",
      "A:16",
      "A:160",
      "A:161",
      "A:162",
      "A:163",
      "A:164",
      "A:165",
      "A:166",
      "A:167",
      "A:168",
      "A:169",
      "A:17",
      "A:170",
      "A:171",
      "A:172",
      "A:173",
      "A:174",
      "A:175",
      "A:176",
      "A:177",
      "A:178",
      "A:179",
      "A:18",
      "A:180",
      "A:181",
      "A:182",
      "A:183",
      "A:184",
      "A:185",
      "A:186",
      "A:187",
      "A:188",
      "A:189",
      "A:19",
      "A:190",
      "A:191",
      "A:192",
      "A:193",
      "A:194",
      "A:195",
      "A:196",
      "A:197",
      "A:198",
      "A:199",
      "A:2",
      "A:20",
      "A:200",
      "A:2000",
      "A:2001",
      "A:2002",
      "A:2003",
      "A:2004",
      "A:2005",
      "A:2006",
      "A:2007",
      "A:2008",
      "A:2009",
      "A:201",
      "A:2010",
      "A:2011",
      "A:2012",
      "A:2013",
      "A:2014",
      "A:2015",
      "A:2016",
      "A:2017",
      "A:2018",
      "A:2019",
      "A:202",
      "A:2020",
      "A:2021",
      "A:2022",
      "A:2023",
      "A:2024",
      "A:2025",
      "A:2026",
      "A:2027",
      "A:2028",
      "A:2029",
      "A:203",
      "A:2030",
      "A:2031",
      "A:2032",
      "A:2033",
      "A:2034",
      "A:2035",
      "A:2036",
      "A:2037",
      "A:2038",
      "A:2039",
      "A:204",
      "A:2040",
      "A:2041",
      "A:2042",
      "A:2043",
      "A:2044",
      "A:2045",
      "A:2046",
      "A:2047",
      "A:2048",
      "A:2049",
      "A:205",
      "A:2050",
      "A:2051",
      "A:2052",
      "A:2053",
      "A:2054",
      "A:2055",
      "A:2056",
      "A:2057",
      "A:2058",
      "A:2059",
      "A:206",
      "A:2060",
      "A:2061",
      "A:2062",
      "A:2063",
      "A:2064",
      "A:2065",
      "A:2066",
      "A:2067",
      "A:2068",
      "A:2069",
      "A:207",
      "A:2070",
      "A:2071",
      "A:2072",
      "A:2073",
      "A:2074",
      "A:2075",
      "A:2076",
      "A:2077",
      "A:2078",
      "A:2079",
      "A:208",
      "A:2080",
      "A:2081",
      "A:2082",
      "A:2083",
      "A:2084",
      "A:2085",
      "A:2086",
      "A:2087",
      "A:2088",
      "A:2089",
      "A:209",
      "A:2090",
      "A:2091",
      "A:2092",
      "A:2093",
      "A:2094",
      "A:2095",
      "A:2096",
      "A:2097",
      "A:2098",
      "A:2099",
      "A:21",
      "A:210",
      "A:2100",
      "A:2101",
      "A:2102",
      "A:2103",
      "A:2104",
      "A:2105",
      "A:2106",
      "A:2107",
      "A:2108",
      "A:2109",
      "A:211",
      "A:2110",
      "A:2111",
      "A:2112",
      "A:2113",
      "A:2114",
      "A:2115",
      "A:2117",
      "A:212",
      "A:2121",
      "A:2122",
      "A:2123",
      "A:2124",
      "A:2125",
      "A:2126",
      "A:2128",
      "A:2129",
      "A:213",
      "A:2131",
      "A:2132",
      "A:2133",
      "A:2134",
      "A:214",
      "A:215",
      "A:216",
      "A:217",
      "A:218",
      "A:219",
      "A:22",
      "A:220",
      "A:221",
      "A:222",
      "A:223",
      "A:224",
      "A:225",
      "A:226",
      "A:227",
      "A:228",
      "A:229",
      "A:23",
      "A:230",
      "A:231",
      "A:232",
      "A:233",
      "A:234",
      "A:235",
      "A:236",
      "A:237",
      "A:238",
      "A:239",
      "A:24",
      "A:240",
      "A:241",
      "A:242",
      "A:243",
      "A:244",
      "A:245",
      "A:246",
      "A:247",
      "A:248",
      "A:249",
      "A:25",
      "A:250",
      "A:251",
      "A:252",
      "A:253",
      "A:254",
      "A:255",
      "A:256",
      "A:257",
      "A:258",
      "A:259",
      "A:26",
      "A:260",
      "A:261",
      "A:262",
      "A:263",
      "A:264",
      "A:265",
      "A:266",
      "A:267",
      "A:268",
      "A:269",
      "A:270",
      "A:271",
      "A:272",
      "A:273",
      "A:274",
      "A:275",
      "A:276",
      "A:277",
      "A:278",
      "A:279",
      "A:28",
      "A:280",
      "A:281",
      "A:282",
      "A:283",
      "A:284",
      "A:285",
      "A:286",
      "A:287",
      "A:288",
      "A:289",
      "A:29",
      "A:290",
      "A:291",
      "A:292",
      "A:293",
      "A:294",
      "A:295",
      "A:296",
      "A:297",
      "A:298",
      "A:299",
      "A:3",
      "A:30",
      "A:300",
      "A:301",
      "A:302",
      "A:303",
      "A:304",
      "A:305",
      "A:306",
      "A:307",
      "A:308",
      "A:309",
      "A:31",
      "A:310",
      "A:311",
      "A:312",
      "A:313",
      "A:314",
      "A:315",
      "A:316",
      "A:317",
      "A:318",
      "A:319",
      "A:32",
      "A:320",
      "A:321",
      "A:322",
      "A:323",
      "A:324",
      "A:325",
      "A:326",
      "A:327",
      "A:328",
      "A:329",
      "A:33",
      "A:330",
      "A:331",
      "A:332",
      "A:333",
      "A:334",
      "A:335",
      "A:336",
      "A:337",
      "A:338",
      "A:339",
      "A:34",
      "A:340",
      "A:341",
      "A:342",
      "A:343",
      "A:344",
      "A:345",
      "A:346",
      "A:347",
      "A:348",
      "A:349",
      "A:35",
      "A:350",
      "A:351",
      "A:352",
      "A:353",
      "A:354",
      "A:355",
      "A:356",
      "A:357",
      "A:358",
      "A:359",
      "A:36",
      "A:360",
      "A:361",
      "A:362",
      "A:363",
      "A:364",
      "A:365",
      "A:366",
      "A:367",
      "A:368",
      "A:369",
      "A:37",
      "A:370",
      "A:371",
      "A:372",
      "A:373",
      "A:374",
      "A:375",
      "A:376",
      "A:377",
      "A:378",
      "A:379",
      "A:38",
      "A:380",
      "A:381",
      "A:382",
      "A:383",
      "A:384",
      "A:385",
      "A:386",
      "A:387",
      "A:388",
      "A:389",
      "A:39",
      "A:390",
      "A:391",
      "A:392",
      "A:393",
      "A:394",
      "A:395",
      "A:396",
      "A:397",
      "A:398",
      "A:399",
      "A:4",
      "A:40",
      "A:400",
      "A:401",
      "A:402",
      "A:403",
      "A:404",
      "A:405",
      "A:406",
      "A:407",
      "A:408",
      "A:409",
      "A:41",
      "A:410",
      "A:411",
      "A:412",
      "A:413",
      "A:414",
      "A:415",
      "A:416",
      "A:417",
      "A:418",
      "A:419",
      "A:42",
      "A:420",
      "A:421",
      "A:422",
      "A:423",
      "A:424",
      "A:425",
      "A:426",
      "A:427",
      "A:428",
      "A:429",
      "A:43",
      "A:430",
      "A:431",
      "A:432",
      "A:433",
      "A:434",
      "A:435",
      "A:436",
      "A:437",
      "A:438",
      "A:439",
      "A:44",
      "A:440",
      "A:441",
      "A:442",
      "A:443",
      "A:444",
      "A:445",
      "A:446",
      "A:447",
      "A:448",
      "A:449",
      "A:45",
      "A:450",
      "A:451",
      "A:452",
      "A:453",
      "A:454",
      "A:455",
      "A:456",
      "A:457",
      "A:458",
      "A:459",
      "A:46",
      "A:460",
      "A:461",
      "A:462",
      "A:463",
      "A:464",
      "A:465",
      "A:466",
      "A:467",
      "A:468",
      "A:469",
      "A:47",
      "A:470",
      "A:471",
      "A:472",
      "A:473",
      "A:474",
      "A:475",
      "A:476",
      "A:477",
      "A:478",
      "A:479",
      "A:48",
      "A:480",
      "A:481",
      "A:482",
      "A:483",
      "A:484",
      "A:485",
      "A:486",
      "A:487",
      "A:488",
      "A:489",
      "A:49",
      "A:490",
      "A:491",
      "A:492",
      "A:493",
      "A:494",
      "A:495",
      "A:496",
      "A:497",
      "A:498",
      "A:499",
      "A:5",
      "A:50",
      "A:500",
      "A:501",
      "A:502",
      "A:503",
      "A:504",
      "A:505",
      "A:506",
      "A:507",
      "A:508",
      "A:509",
      "A:51",
      "A:510",
      "A:511",
      "A:512",
      "A:513",
      "A:514",
      "A:515",
      "A:516",
      "A:517",
      "A:518",
      "A:519",
      "A:52",
      "A:520",
      "A:521",
      "A:522",
      "A:523",
      "A:524",
      "A:525",
      "A:526",
      "A:527",
      "A:528",
      "A:529",
      "A:53",
      "A:530",
      "A:531",
      "A:532",
      "A:533",
      "A:534",
      "A:535",
      "A:536",
      "A:537",
      "A:538",
      "A:539",
      "A:54",
      "A:540",
      "A:541",
      "A:542",
      "A:543",
      "A:544",
      "A:545",
      "A:546",
      "A:547",
      "A:548",
      "A:549",
      "A:55",
      "A:550",
      "A:551",
      "A:552",
      "A:553",
      "A:554",
      "A:555",
      "A:556",
      "A:557",
      "A:558",
      "A:559",
      "A:56",
      "A:560",
      "A:561",
      "A:562",
      "A:563",
      "A:564",
      "A:565",
      "A:566",
      "A:567",
      "A:568",
      "A:569",
      "A:57",
      "A:570",
      "A:571",
      "A:572",
      "A:573",
      "A:574",
      "A:575",
      "A:576",
      "A:577",
      "A:578",
      "A:579",
      "A:58",
      "A:580",
      "A:581",
      "A:582",
      "A:583",
      "A:584",
      "A:585",
      "A:586",
      "A:587",
      "A:588",
      "A:589",
      "A:59",
      "A:590",
      "A:591",
      "A:592",
      "A:593",
      "A:594",
      "A:595",
      "A:596",
      "A:597",
      "A:598",
      "A:599",
      "A:6",
      "A:60",
      "A:600",
      "A:601",
      "A:602",
      "A:603",
      "A:604",
      "A:605",
      "A:606",
      "A:607",
      "A:608",
      "A:609",
      "A:61",
      "A:610",
      "A:611",
      "A:612",
      "A:613",
      "A:614",
      "A:615",
      "A:616",
      "A:617",
      "A:618",
      "A:619",
      "A:62",
      "A:620",
      "A:621",
      "A:622",
      "A:623",
      "A:624",
      "A:625",
      "A:626",
      "A:627",
      "A:628",
      "A:629",
      "A:63",
      "A:630",
      "A:631",
      "A:632",
      "A:633",
      "A:634",
      "A:635",
      "A:636",
      "A:637",
      "A:638",
      "A:639",
      "A:64",
      "A:640",
      "A:641",
      "A:642",
      "A:643",
      "A:644",
      "A:645",
      "A:646",
      "A:647",
      "A:648",
      "A:649",
      "A:65",
      "A:650",
      "A:651",
      "A:652",
      "A:653",
      "A:654",
      "A:655",
      "A:656",
      "A:657",
      "A:658",
      "A:659",
      "A:66",
      "A:660",
      "A:661",
      "A:662",
      "A:663",
      "A:664",
      "A:665",
      "A:666",
      "A:667",
      "A:668",
      "A:669",
      "A:67",
      "A:670",
      "A:671",
      "A:672",
      "A:673",
      "A:674",
      "A:675",
      "A:676",
      "A:677",
      "A:678",
      "A:679",
      "A:68",
      "A:680",
      "A:681",
      "A:682",
      "A:683",
      "A:684",
      "A:685",
      "A:686",
      "A:687",
      "A:688",
      "A:689",
      "A:69",
      "A:690",
      "A:691",
      "A:692",
      "A:693",
      "A:694",
      "A:695",
      "A:696",
      "A:697",
      "A:698",
      "A:699",
      "A:7",
      "A:70",
      "A:700",
      "A:701",
      "A:702",
      "A:703",
      "A:704",
      "A:705",
      "A:706",
      "A:707",
      "A:708",
      "A:709",
      "A:71",
      "A:710",
      "A:711",
      "A:712",
      "A:713",
      "A:714",
      "A:715",
      "A:716",
      "A:717",
      "A:718",
      "A:719",
      "A:72",
      "A:720",
      "A:721",
      "A:722",
      "A:723",
      "A:724",
      "A:725",
      "A:726",
      "A:727",
      "A:728",
      "A:729",
      "A:73",
      "A:730",
      "A:731",
      "A:732",
      "A:733",
      "A:734",
      "A:735",
      "A:736",
      "A:737",
      "A:738",
      "A:739",
      "A:74",
      "A:740",
      "A:741",
      "A:742",
      "A:743",
      "A:744",
      "A:745",
      "A:746",
      "A:747",
      "A:748",
      "A:749",
      "A:75",
      "A:750",
      "A:751",
      "A:752",
      "A:753",
      "A:754",
      "A:755",
      "A:756",
      "A:757",
      "A:758",
      "A:759",
      "A:76",
      "A:760",
      "A:761",
      "A:762",
      "A:763",
      "A:764",
      "A:765",
      "A:766",
      "A:767",
      "A:768",
      "A:769",
      "A:77",
      "A:770",
      "A:771",
      "A:772",
      "A:773",
      "A:774",
      "A:775",
      "A:776",
      "A:777",
      "A:778",
      "A:779",
      "A:78",
      "A:780",
      "A:79",
      "A:80",
      "A:81",
      "A:82",
      "A:83",
      "A:84",
      "A:85",
      "A:86",
      "A:87",
      "A:88",
      "A:89",
      "A:90",
      "A:91",
      "A:92",
      "A:93",
      "A:94",
      "A:95",
      "A:96",
      "A:97",
      "A:98",
      "A:99"
    ],
    "A:28": [
      "A:0",
      "A:1",
      "A:100",
      "A:101",
      "A:102",
      "A:103",
      "A:104",
      "A:105",
      "A:106",
      "A:107",
      "A:108",
      "A:109",
      "A:110",
      "A:111",
      "A:112",
      "A:113",
      "A:114",
      "A:115",
      "A:116",
      "A:117",
      "A:118",
      "A:119",
      "A:120",
      "A:121",
      "A:122",
      "A:123",
      "A:124",
      "A:125",
      "A:126",
      "A:127",
      "A:128",
      "A:129",
      "A:130",
      "A:131",
      "A:132",
      "A:133",
      "A:134",
      "A:135",
      "A:136",
      "A:137",
      "A:138",
      "A:139",
      "A:14",
      "A:140",
      "A:141",
      "A:142",
      "A:143",
      "A:144",
      "A:145",
      "A:146",
      "A:147",
      "A:148",
      "A:149",
      "A:15",
      "A:150",
      "A:151",
      "A:152",
      "A:153",
      "A:154",
      "A:155",
      "A:156",
      "A:157",
      "A:158",
      "A:159",
      "A:16",
      "A:160",
      "A:161",
      "A:162",
      "A:163",
      "A:164",
      "A:165",
      "A:166",
      "A:167",
      "A:168",
      "A:169",
      "A:17",
      "A:170",
      "A:171",
      "A:172",
      "A:173",
      "A:174",
      "A:175",
      "A:176",
      "A:177",
      "A:178",
      "A:179",
      "A:18",
      "A:180",
      "A:181",
      "A:182",
      "A:183",
      "A:184",
      "A:185",
      "A:186",
      "A:187",
      "A:188",
      "A:189",
      "A:19",
      "A:190",
      "A:191",
      "A:192",
      "A:193",
      "A:194",
      "A:195",
      "A:196",
      "A:197",
      "A:198",
      "A:199",
      "A:2",
      "A:20",
      "A:200",
      "A:2000",
      "A:2001",
      "A:2002",
      "A:2003",
      "A:2004",
      "A:2005",
      "A:2006",
      "A:2007",
      "A:2008",
      "A:2009",
      "A:201",
      "A:2010",
      "A:2011",
      "A:2012",
      "A:2013",
      "A:2014",
      "A:2015",
      "A:2016",
      "A:2017",
      "A:2018",
      "A:2019",
      "A:202",
      "A:2020",
      "A:2021",
      "A:2022",
      "A:2023",
      "A:2024",
      "A:2025",
      "A:2026",
      "A:2027",
      "A:2028",
      "A:2029",
      "A:203",
      "A:2030",
      "A:2031",
      "A:2032",
      "A:2033",
      "A:2034",
      "A:2035",
      "A:2036",
      "A:2037",
      "A:2038",
      "A:2039",
      "A:204",
      "A:2040",
      "A:2041",
      "A:2042",
      "A:2043",
      "A:2044",
      "A:2045",
      "A:2046",
      "A:2047",
      "A:2048",
      "A:2049",
      "A:205",
      "A:2050",
      "A:2051",
      "A:2052",
      "A:2053",
      "A:2054",
      "A:2055",
      "A:2056",
      "A:2057",
      "A:2058",
      "A:2059",
      "A:206",
      "A:2060",
      "A:2061",
      "A:2062",
      "A:2063",
      "A:2064",
      "A:2065",
      "A:2066",
      "A:2067",
      "A:2068",
      "A:2069",
      "A:207",
      "A:2070",
      "A:2071",
      "A:2072",
      "A:2073",
      "A:2074",
      "A:2075",
      "A:2076",
      "A:2077",
      "A:2078",
      "A:2079",
      "A:208",
      "A:2080",
      "A:2081",
      "A:2082",
      "A:2083",
      "A:2084",
      "A:2085",
      "A:2086",
      "A:2087",
      "A:2088",
      "A:2089",
      "A:209",
      "A:2090",
      "A:2091",
      "A:2092",
      "A:2093",
      "A:2094",
      "A:2095",
      "A:2096",
      "A:2097",
      "A:2098",
      "A:2099",
      "A:21",
      "A:210",
      "A:2100",
      "A:2101",
      "A:2102",
      "A:2103",
      "A:2104",
      "A:2105",
      "A:2106",
      "A:2107",
      "A:2108",
      "A:2109",
      "A:211",
      "A:2110",
      "A:2111",
      "A:2112",
      "A:2113",
      "A:2114",
      "A:2115",
      "A:2117",
      "A:212",
      "A:2121",
      "A:2122",
      "A:2123",
      "A:2124",
      "A:2125",
      "A:2126",
      "A:2128",
      "A:2129",
      "A:213",
      "A:2131",
      "A:2132",
      "A:2133",
      "A:2134",
      "A:214",
      "A:215",
      "A:216",
      "A:217",
      "A:218",
      "A:219",
      "A:22",
      "A:220",
      "A:221",
      "A:222",
      "A:223",
      "A:224",
      "A:225",
      "A:226",
      "A:227",
      "A:228",
      "A:229",
      "A:23",
      "A:230",
      "A:231",
      "A:232",
      "A:233",
      "A:234",
      "A:235",
      "A:236",
      "A:237",
      "A:238",
      "A:239",
      "A:24",
      "A:240",
      "A:241",
      "A:242",
      "A:243",
      "A:244",
      "A:245",
      "A:246",
      "A:247",
      "A:248",
      "A:249",
      "A:25",
      "A:250",
      "A:251",
      "A:252",
      "A:253",
      "A:254",
      "A:255",
      "A:256",
      "A:257",
      "A:258",
      "A:259",
      "A:26",
      "A:260",
      "A:261",
      "A:262",
      "A:263",
      "A:264",
      "A:265",
      "A:266",
      "A:267",
      "A:268",
      "A:269",
      "A:27",
      "A:270",
      "A:271",
      "A:272",
      "A:273",
      "A:274",
      "A:275",
      "A:276",
      "A:277",
      "A:278",
      "A:279",
      "A:280",
      "A:281",
      "A:282",
      "A:283",
      "A:284",
      "A:285",
      "A:286",
      "A:287",
      "A:288",
      "A:289",
      "A:29",
      "A:290",
      "A:291",
      "A:292",
      "A:293",
      "A:294",
      "A:295",
      "A:296",
      "A:297",
      "A:298",
      "A:299",
      "A:3",
      "A:30",
      "A:300",
      "A:301",
      "A:302",
      "A:303",
      "A:304",
      "A:305",
      "A:306",
      "A:307",
      "A:308",
      "A:309",
      "A:31",
      "A:310",
      "A:311",
      "A:312",
      "A:313",
      "A:314",
      "A:315",
      "A:316",
      "A:317",
      "A:318",
      "A:319",
      "A:32",
      "A:320",
      "A:321",
      "A:322",
      "A:323",
      "A:324",
      "A:325",
      "A:326",
      "A:327",
      "A:328",
      "A:329",
      "A:33",
      "A:330",
      "A:331",
      "A:332",
      "A:333",
      "A:334",
      "A:335",
      "A:336",
      "A:337",
      "A:338",
      "A:339",
      "A:34",
      "A:340",
      "A:341",
      "A:342",
      "A:343",
      "A:344",
      "A:345",
      "A:346",
      "A:347",
      "A:348",
      "A:349",
      "A:35",
      "A:350",
      "A:351",
      "A:352",
      "A:353",
      "A:354",
      "A:355",
      "A:356",
      "A:357",
      "A:358",
      "A:359",
      "A:36",
      "A:360",
      "A:361",
      "A:362",
      "A:363",
      "A:364",
      "A:365",
      "A:366",
      "A:367",
      "A:368",
      "A:369",
      "A:37",
      "A:370",
      "A:371",
      "A:372",
      "A:373",
      "A:374",
      "A:375",
      "A:376",
      "A:377",
      "A:378",
      "A:379",
      "A:38",
      "A:380",
      "A:381",
      "A:382",
      "A:383",
      "A:384",
      "A:385",
      "A:386",
      "A:387",
      "A:388",
      "A:389",
      "A:39",
      "A:390",
      "A:391",
      "A:392",
      "A:393",
      "A:394",
      "A:395",
      "A:396",
      "A:397",
      "A:398",
      "A:399",
      "A:4",
      "A:40",
      "A:400",
      "A:401",
      "A:402",
      "A:403",
      "A:404",
      "A:405",
      "A:406",
      "A:407",
      "A:408",
      "A:409",
      "A:41",
      "A:410",
      "A:411",
      "A:412",
      "A:413",
      "A:414",
      "A:415",
      "A:416",
      "A:417",
      "A:418",
      "A:419",
      "A:42",
      "A:420",
      "A:421",
      "A:422",
      "A:423",
      "A:424",
      "A:425",
      "A:426",
      "A:427",
      "A:428",
      "A:429",
      "A:43",
      "A:430",
      "A:431",
      "A:432",
      "A:433",
      "A:434",
      "A:435",
      "A:436",
      "A:437",
      "A:438",
      "A:439",
      "A:44",
      "A:440",
      "A:441",
      "A:442",
      "A:443",
      "A:444",
      "A:445",
      "A:446",
      "A:447",
      "A:448",
      "A:449",
      "A:45",
      "A:450",
      "A:451",
      "A:452",
      "A:453",
      "A:454",
      "A:455",
      "A:456",
      "A:457",
      "A:458",
      "A:459",
      "A:46",
      "A:460",
      "A:461",
      "A:462",
      "A:463",
      "A:464",
      "A:465",
      "A:466",
      "A:467",
      "A:468",
      "A:469",
      "A:47",
      "A:470",
      "A:471",
      "A:472",
      "A:473",
      "A:474",
      "A:475",
      "A:476",
      "A:477",
      "A:478",
      "A:479",
      "A:48",
      "A:480",
      "A:481",
      "A:482",
      "A:483",
      "A:484",
      "A:485",
      "A:486",
      "A:487",
      "A:488",
      "A:489",
      "A:49",
      "A:490",
      "A:491",
      "A:492",
      "A:493",
      "A:494",
      "A:495",
      "A:496",
      "A:497",
      "A:498",
      "A:499",
      "A:5",
      "A:50",
      "A:500",
      "A:501",
      "A:502",
      "A:503",
      "A:504",
      "A:505",
      "A:506",
      "A:507",
      "A:508",
      "A:509",
      "A:51",
      "A:510",
      "A:511",
      "A:512",
      "A:513",
      "A:514",
      "A:515",
      "A:516",
      "A:517",
      "A:518",
      "A:519",
      "A:52",
      "A:520",
      "A:521",
      "A:522",
      "A:523",
      "A:524",
      "A:525",
      "A:526",
      "A:527",
      "A:528",
      "A:529",
      "A:53",
      "A:530",
      "A:531",
      "A:532",
      "A:533",
      "A:534",
      "A:535",
      "A:536",
      "A:537",
      "A:538",
      "A:539",
      "A:54",
      "A:540",
      "A:541",
      "A:542",
      "A:543",
      "A:544",
      "A:545",
      "A:546",
      "A:547",
      "A:548",
      "A:549",
      "A:55",
      "A:550",
      "A:551",
      "A:552",
      "A:553",
      "A:554",
      "A:555",
      "A:556",
      "A:557",
      "A:558",
      "A:559",
      "A:56",
      "A:560",
      "A:561",
      "A:562",
      "A:563",
      "A:564",
      "A:565",
      "A:566",
      "A:567",
      "A:568",
      "A:569",
      "A:57",
      "A:570",
      "A:571",
      "A:572",
      "A:573",
      "A:574",
      "A:575",
      "A:576",
      "A:577",
      "A:578",
      "A:579",
      "A:58",
      "A:580",
      "A:581",
      "A:582",
      "A:583",
      "A:584",
      "A:585",
      "A:586",
      "A:587",
      "A:588",
      "A:589",
      "A:59",
      "A:590",
      "A:591",
      "A:592",
      "A:593",
      "A:594",
      "A:595",
      "A:596",
      "A:597",
      "A:598",
      "A:599",
      "A:6",
      "A:60",
      "A:600",
      "A:601",
      "A:602",
      "A:603",
      "A:604",
      "A:605",
      "A:606",
      "A:607",
      "A:608",
      "A:609",
      "A:61",
      "A:610",
      "A:611",
      "A:612",
      "A:613",
      "A:614",
      "A:615",
      "A:616",
      "A:617",
      "A:618",
      "A:619",
      "A:62",
      "A:620",
      "A:621",
      "A:622",
      "A:623",
      "A:624",
      "A:625",
      "A:626",
      "A:627",
      "A:628",
      "A:629",
      "A:63",
      "A:630",
      "A:631",
      "A:632",
      "A:633",
      "A:634",
      "A:635",
      "A:636",
      "A:637",
      "A:638",
      "A:639",
      "A:64",
      "A:640",
      "A:641",
      "A:642",
      "A:643",
      "A:644",
      "A:645",
      "A:646",
      "A:647",
      "A:648",
      "A:649",
      "A:65",
      "A:650",
      "A:651",
      "A:652",
      "A:653",
      "A:654",
      "A:655",
      "A:656",
      "A:657",
      "A:658",
      "A:659",
      "A:66",
      "A:660",
      "A:661",
      "A:662",
      "A:663",
      "A:664",
      "A:665",
      "A:666",
      "A:667",
      "A:668",
      "A:669",
      "A:67",
      "A:670",
      "A:671",
      "A:672",
      "A:673",
      "A:674",
      "A:675",
      "A:676",
      "A:677",
      "A:678",
      "A:679",
      "A:68",
      "A:680",
      "A:681",
      "A:682",
      "A:683",
      "A:684",
      "A:685",
      "A:686",
      "A:687",
      "A:688",
      "A:689",
      "A:69",
      "A:690",
      "A:691",
      "A:692",
      "A:693",
      "A:694",
      "A:695",
      "A:696",
      "A:697",
      "A:698",
      "A:699",
      "A:7",
      "A:70",
      "A:700",
      "A:701",
      "A:702",
      "A:703",
      "A:704",
      "A:705",
      "A:706",
      "A:707",
      "A:708",
      "A:709",
      "A:71",
      "A:710",
      "A:711",
      "A:712",
      "A:713",
      "A:714",
      "A:715",
      "A:716",
      "A:717",
      "A:718",
      "A:719",
      "A:72",
      "A:720",
      "A:721",
      "A:722",
      "A:723",
      "A:724",
      "A:725",
      "A:726",
      "A:727",
      "A:728",
      "A:729",
      "A:73",
      "A:730",
      "A:731",
      "A:732",
      "A:733",
      "A:734",
      "A:735",
      "A:736",
      "A:737",
      "A:738",
      "A:739",
      "A:74",
      "A:740",
      "A:741",
      "A:742",
      "A:743",
      "A:744",
      "A:745",
      "A:746",
      "A:747",
      "A:748",
      "A:749",
      "A:75",
      "A:750",
      "A:751",
      "A:752",
      "A:753",
      "A:754",
      "A:755",
      "A:756",
      "A:757",
      "A:758",
      "A:759",
      "A:76",
      "A:760",
      "A:761",
      "A:762",
      "A:763",
      "A:764",
      "A:765",
      "A:766",
      "A:767",
      "A:768",
      "A:769",
      "A:77",
      "A:770",
      "A:771",
      "A:772",
      "A:773",
      "A:774",
      "A:775",
      "A:776",
      "A:777",
      "A:778",
      "A:779",
      "A:78",
      "A:780",
      "A:79",
      "A:80",
      "A:81",
      "A:82",
      "A:83",
      "A:84",
      "A:85",
      "A:86",
      "A:87",
      "A:88",
      "A:89",
      "A:90",
      "A:91",
      "A:92",
      "A:93",
      "A:94",
      "A:95",
      "A:96",
      "A:97",
      "A:98",
      "A:99"
    ],
    "A:29": [
      "A:0",
      "A:1",
      "A:100",
      "A:101",
      "A:102",
      "A:103",
      "A:104",
      "A:105",
      "A:106",
      "A:107",
      "A:108",
      "A:109",
      "A:110",
      "A:111",
      "A:112",
      "A:113",
      "A:114",
      "A:115",
      "A:116",
      "A:117",
      "A:118",
      "A:119",
      "A:120",
      "A:121",
      "A:122",
      "A:123",
      "A:124",
      "A:125",
      "A:126",
      "A:127",
      "A:128",
      "A:129",
      "A:130",
      "A:131",
      "A:132",
      "A:133",
      "A:134",
      "A:135",
      "A:136",
      "A:137",
      "A:138",
      "A:139",
      "A:14",
      "A:140",
      "A:141",
      "A:142",
      "A:143",
      "A:144",
      "A:145",
      "A:146",
      "A:147",
      "A:148",
      "A:149",
      "A:15",
      "A:150",
      "A:151",
      "A:152",
      "A:153",
      "A:154",
      "A:155",
      "A:156",
      "A:157",
      "A:158",
      "A:159",
      "A:16",
      "A:160",
      "A:161",
      "A:162",
      "A:163",
      "A:164",
      "A:165",
      "A:166",
      "A:167",
      "A:168",
      "A:169",
      "A:17",
      "A:170",
      "A:171",
      "A:172",
      "A:173",
      "A:174",
      "A:175",
      "A:176",
      "A:177",
      "A:178",
      "A:179",
      "A:18",
      "A:180",
      "A:181",
      "A:182",
      "A:183",
      "A:184",
      "A:185",
      "A:186",
      "A:187",
      "A:188",
      "A:189",
      "A:19",
      "A:190",
      "A:191",
      "A:192",
      "A:193",
      "A:194",
      "A:195",
      "A:196",
      "A:197",
      "A:198",
      "A:199",
      "A:2",
      "A:20",
      "A:200",
      "A:2000",
      "A:2001",
      "A:2002",
      "A:2003",
      "A:2004",
      "A:2005",
      "A:2006",
      "A:2007",
      "A:2008",
      "A:2009",
      "A:201",
      "A:2010",
      "A:2011",
      "A:2012",
      "A:2013",
      "A:2014",
      "A:2015",
      "A:2016",
      "A:2017",
      "A:2018",
      "A:2019",
      "A:202",
      "A:2020",
      "A:2021",
      "A:2022",
      "A:2023",
      "A:2024",
      "A:2025",
      "A:2026",
      "A:2027",
      "A:2028",
      "A:2029",
      "A:203",
      "A:2030",
      "A:2031",
      "A:2032",
      "A:2033",
      "A:2034",
      "A:2035",
      "A:2036",
      "A:2037",
      "A:2038",
      "A:2039",
      "A:204",
      "A:2040",
      "A:2041",
      "A:2042",
      "A:2043",
      "A:2044",
      "A:2045",
      "A:2046",
      "A:2047",
      "A:2048",
      "A:2049",
      "A:205",
      "A:2050",
      "A:2051",
      "A:2052",
      "A:2053",
      "A:2054",
      "A:2055",
      "A:2056",
      "A:2057",
      "A:2058",
      "A:2059",
      "A:206",
      "A:2060",
      "A:2061",
      "A:2062",
      "A:2063",
      "A:2064",
      "A:2065",
      "A:2066",
      "A:2067",
      "A:2068",
      "A:2069",
      "A:207",
      "A:2070",
      "A:2071",
      "A:2072",
      "A:2073",
      "A:2074",
      "A:2075",
      "A:2076",
      "A:2077",
      "A:2078",
      "A:2079",
      "A:208",
      "A:2080",
      "A:2081",
      "A:2082",
      "A:2083",
      "A:2084",
      "A:2085",
      "A:2086",
      "A:2087",
      "A:2088",
      "A:2089",
      "A:209",
      "A:2090",
      "A:2091",
      "A:2092",
      "A:2093",
      "A:2094",
      "A:2095",
      "A:2096",
      "A:2097",
      "A:2098",
      "A:2099",
      "A:21",
      "A:210",
      "A:2100",
      "A:2101",
      "A:2102",
      "A:2103",
      "A:2104",
      "A:2105",
      "A:2106",
      "A:2107",
      "A:2108",
      "A:2109",
      "A:211",
      "A:2110",
      "A:2111",
      "A:2112",
      "A:2113",
      "A:2114",
      "A:2115",
      "A:2117",
      "A:212",
      "A:2121",
      "A:2122",
      "A:2123",
      "A:2124",
      "A:2125",
      "A:2126",
      "A:2128",
      "A:2129",
      "A:213",
      "A:2131",
      "A:2132",
      "A:2133",
      "A:2134",
      "A:214",
      "A:215",
      "A:216",
      "A:217",
      "A:218",
      "A:219",
      "A:22",
      "A:220",
      "A:221",
      "A:222",
      "A:223",
      "A:224",
      "A:225",
      "A:226",
      "A:227",
      "A:228",
      "A:229",
      "A:23",
      "A:230",
      "A:231",
      "A:232",
      "A:233",
      "A:234",
      "A:235",
      "A:236",
      "A:237",
      "A:238",
      "A:239",
      "A:24",
      "A:240",
      "A:241",
      "A:242",
      "A:243",
      "A:244",
      "A:245",
      "A:246",
      "A:247",
      "A:248",
      "A:249",
      "A:25",
      "A:250",
      "A:251",
      "A:252",
      "A:253",
      "A:254",
      "A:255",
      "A:256",
      "A:257",
      "A:258",
      "A:259",
      "A:26",
      "A:260",
      "A:261",
      "A:262",
      "A:263",
      "A:264",
      "A:265",
      "A:266",
      "A:267",
      "A:268",
      "A:269",
      "A:27",
      "A:270",
      "A:271",
      "A:272",
      "A:273",
      "A:274",
      "A:275",
      "A:276",
      "A:277",
      "A:278",
      "A:279",
      "A:28",
      "A:280",
      "A:281",
      "A:282",
      "A:283",
      "A:284",
      "A:285",
      "A:286",
      "A:287",
      "A:288",
      "A:289",
      "A:290",
      "A:291",
      "A:292",
      "A:293",
      "A:294",
      "A:295",
      "A:296",
      "A:297",
      "A:298",
      "A:299",
      "A:3",
      "A:30",
      "A:300",
      "A:301",
      "A:302",
      "A:303",
      "A:304",
      "A:305",
      "A:306",
      "A:307",
      "A:308",
      "A:309",
      "A:31",
      "A:310",
      "A:311",
      "A:312",
      "A:313",
      "A:314",
      "A:315",
      "A:316",
      "A:317",
      "A:318",
      "A:319",
      "A:32",
      "A:320",
      "A:321",
      "A:322",
      "A:323",
      "A:324",
      "A:325",
      "A:326",
      "A:327",
      "A:328",
      "A:329",
      "A:33",
      "A:330",
      "A:331",
      "A:332",
      "A:333",
      "A:334",
      "A:335",
      "A:336",
      "A:337",
      "A:338",
      "A:339",
      "A:34",
      "A:340",
      "A:341",
      "A:342",
      "A:343",
      "A:344",
      "A:345",
      "A:346",
      "A:347",
      "A:348",
      "A:349",
      "A:35",
      "A:350",
      "A:351",
      "A:352",
      "A:353",
      "A:354",
      "A:355",
      "A:356",
      "A:357",
      "A:358",
      "A:359",
      "A:36",
      "A:360",
      "A:361",
      "A:362",
      "A:363",
      "A:364",
      "A:365",
      "A:366",
      "A:367",
      "A:368",
      "A:369",
      "A:37",
      "A:370",
      "A:371",
      "A:372",
      "A:373",
      "A:374",
      "A:375",
      "A:376",
      "A:377",
      "A:378",
      "A:379",
      "A:38",
      "A:380",
      "A:381",
      "A:382",
      "A:383",
      "A:384",
      "A:385",
      "A:386",
      "A:387",
      "A:388",
      "A:389",
      "A:39",
      "A:390",
      "A:391",
      "A:392",
      "A:393",
      "A:394",
      "A:395",
      "A:396",
      "A:397",
      "A:398",
      "A:399",
      "A:4",
      "A:40",
      "A:400",
      "A:401",
      "A:402",
      "A:403",
      "A:404",
      "A:405",
      "A:406",
      "A:407",
      "A:408",
      "A:409",
      "A:41",
      "A:410",
      "A:411",
      "A:412",
      "A:413",
      "A:414",
      "A:415",
      "A:416",
      "A:417",
      "A:418",
      "A:419",
      "A:42",
      "A:420",
      "A:421",
      "A:422",
      "A:423",
      "A:424",
      "A:425",
      "A:426",
      "A:427",
      "A:428",
      "A:429",
      "A:43",
      "A:430",
      "A:431",
      "A:432",
      "A:433",
      "A:434",
      "A:435",
      "A:436",
      "A:437",
      "A:438",
      "A:439",
      "A:44",
      "A:440",
      "A:441",
      "A:442",
      "A:443",
      "A:444",
      "A:445",
      "A:446",
      "A:447",
      "A:448",
      "A:449",
      "A:45",
      "A:450",
      "A:451",
      "A:452",
      "A:453",
      "A:454",
      "A:455",
      "A:456",
      "A:457",
      "A:458",
      "A:459",
      "A:46",
      "A:460",
      "A:461",
      "A:462",
      "A:463",
      "A:464",
      "A:465",
      "A:466",
      "A:467",
      "A:468",
      "A:469",
      "A:47",
      "A:470",
      "A:471",
      "A:472",
      "A:473",
      "A:474",
      "A:475",
      "A:476",
      "A:477",
      "A:478",
      "A:479",
      "A:48",
      "A:480",
      "A:481",
      "A:482",
      "A:483",
      "A:484",
      "A:485",
      "A:486",
      "A:487",
      "A:488",
      "A:489",
      "A:49",
      "A:490",
      "A:491",
      "A:492",
      "A:493",
      "A:494",
      "A:495",
      "A:496",
      "A:497",
      "A:498",
      "A:499",
      "A:5",
      "A:50",
      "A:500",
      "A:501",
      "A:502",
      "A:503",
      "A:504",
      "A:505",
      "A:506",
      "A:507",
      "A:508",
      "A:509",
      "A:51",
      "A:510",
      "A:511",
      "A:512",
      "A:513",
      "A:514",
      "A:515",
      "A:516",
      "A:517",
      "A:518",
      "A:519",
      "A:52",
      "A:520",
      "A:521",
      "A:522",
      "A:523",
      "A:524",
      "A:525",
      "A:526",
      "A:527",
      "A:528",
      "A:529",
      "A:53",
      "A:530",
      "A:531",
      "A:532",
      "A:533",
      "A:534",
      "A:535",
      "A:536",
      "A:537",
      "A:538",
      "A:539",
      "A:54",
      "A:540",
      "A:541",
      "A:542",
      "A:543",
      "A:544",
      "A:545",
      "A:546",
      "A:547",
      "A:548",
      "A:549",
      "A:55",
      "A:550",
      "A:551",
      "A:552",
      "A:553",
      "A:554",
      "A:555",
      "A:556",
      "A:557",
      "A:558",
      "A:559",
      "A:56",
      "A:560",
      "A:561",
      "A:562",
      "A:563",
      "A:564",
      "A:565",
      "A:566",
      "A:567",
      "A:568",
      "A:569",
      "A:57",
      "A:570",
      "A:571",
      "A:572",
      "A:573",
      "A:574",
      "A:575",
      "A:576",
      "A:577",
      "A:578",
      "A:579",
      "A:58",
      "A:580",
      "A:581",
      "A:582",
      "A:583",
      "A:584",
      "A:585",
      "A:586",
      "A:587",
      "A:588",
      "A:589",
      "A:59",
      "A:590",
      "A:591",
      "A:592",
      "A:593",
      "A:594",
      "A:595",
      "A:596",
      "A:597",
      "A:598",
      "A:599",
      "A:6",
      "A:60",
      "A:600",
      "A:601",
      "A:602",
      "A:603",
      "A:604",
      "A:605",
      "A:606",
      "A:607",
      "A:608",
      "A:609",
      "A:61",
      "A:610",
      "A:611",
      "A:612",
      "A:613",
      "A:614",
      "A:615",
      "A:616",
      "A:617",
      "A:618",
      "A:619",
      "A:62",
      "A:620",
      "A:621",
      "A:622",
      "A:623",
      "A:624",
      "A:625",
      "A:626",
      "A:627",
      "A:628",
      "A:629",
      "A:63",
      "A:630",
      "A:631",
      "A:632",
      "A:633",
      "A:634",
      "A:635",
      "A:636",
      "A:637",
      "A:638",
      "A:639",
      "A:64",
      "A:640",
      "A:641",
      "A:642",
      "A:643",
      "A:644",
      "A:645",
      "A:646",
      "A:647",
      "A:648",
      "A:649",
      "A:65",
      "A:650",
      "A:651",
      "A:652",
      "A:653",
      "A:654",
      "A:655",
      "A:656",
      "A:657",
      "A:658",
      "A:659",
      "A:66",
      "A:660",
      "A:661",
      "A:662",
      "A:663",
      "A:664",
      "A:665",
      "A:666",
      "A:667",
      "A:668",
      "A:669",
      "A:67",
      "A:670",
      "A:671",
      "A:672",
      "A:673",
      "A:674",
      "A:675",
      "A:676",
      "A:677",
      "A:678",
      "A:679",
      "A:68",
      "A:680",
      "A:681",
      "A:682",
      "A:683",
      "A:684",
      "A:685",
      "A:686",
      "A:687",
      "A:688",
      "A:689",
      "A:69",
      "A:690",
      "A:691",
      "A:692",
      "A:693",
      "A:694",
      "A:695",
      "A:696",
      "A:697",
      "A:698",
      "A:699",
      "A:7",
      "A:70",
      "A:700",
      "A:701",
      "A:702",
      "A:703",
      "A:704",
      "A:705",
      "A:706",
      "A:707",
      "A:708",
      "A:709",
      "A:71",
      "A:710",
      "A:711",
      "A:712",
      "A:713",
      "A:714",
      "A:715",
      "A:716",
      "A:717",
      "A:718",
      "A:719",
      "A:72",
      "A:720",
      "A:721",
      "A:722",
      "A:723",
      "A:724",
      "A:725",
      "A:726",
      "A:727",
      "A:728",
      "A:729",
      "A:73",
      "A:730",
      "A:731",
      "A:732",
      "A:733",
      "A:734",
      "A:735",
      "A:736",
      "A:737",
      "A:738",
      "A:739",
      "A:74",
      "A:740",
      "A:741",
      "A:742",
      "A:743",
      "A:744",
      "A:745",
      "A:746",
      "A:747",
      "A:748",
      "A:749",
      "A:75",
      "A:750",
      "A:751",
      "A:752",
      "A:753",
      "A:754",
      "A:755",
      "A:756",
      "A:757",
      "A:758",
      "A:759",
      "A:76",
      "A:760",
      "A:761",
      "A:762",
      "A:763",
      "A:764",
      "A:765",
      "A:766",
      "A:767",
      "A:768",
      "A:769",
      "A:77",
      "A:770",
      "A:771",
      "A:772",
      "A:773",
      "A:774",
      "A:775",
      "A:776",
      "A:777",
      "A:778",
      "A:779",
      "A:78",
      "A:780",
      "A:79",
      "A:80",
      "A:81",
      "A:82",
      "A:83",
      "A:84",
      "A:85",
      "A:86",
      "A:87",
      "A:88",
      "A:89",
      "A:90",
      "A:91",
      "A:92",
      "A:93",
      "A:94",
      "A:95",
      "A:96",
      "A:97",
      "A:98",
      "A:99"
    ],
    "A:30": [
      "A:0",
      "A:1",
      "A:100",
      "A:101",
      "A:102",
      "A:103",
      "A:104",
      "A:105",
      "A:106",
      "A:107",
      "A:108",
      "A:109",
      "A:110",
      "A:111",
      "A:112",
      "A:113",
      "A:114",
      "A:115",
      "A:116",
      "A:117",
      "A:118",
      "A:119",
      "A:120",
      "A:121",
      "A:122",
      "A:123",
      "A:124",
      "A:125",
      "A:126",
      "A:127",
      "A:128",
      "A:129",
      "A:130",
      "A:131",
      "A:132",
      "A:133",
      "A:134",
      "A:135",
      "A:136",
      "A:137",
      "A:138",
      "A:139",
      "A:14",
      "A:140",
      "A:141",
      "A:142",
      "A:143",
      "A:144",
      "A:145",
      "A:146",
      "A:147",
      "A:148",
      "A:149",
      "A:15",
      "A:150",
      "A:151",
      "A:152",
      "A:153",
      "A:154",
      "A:155",
      "A:156",
      "A:157",
      "A:158",
      "A:159",
      "A:16",
      "A:160",
      "A:161",
      "A:162",
      "A:163",
      "A:164",
      "A:165",
      "A:166",
      "A:167",
      "A:168",
      "A:169",
      "A:17",
      "A:170",
      "A:171",
      "A:172",
      "A:173",
      "A:174",
      "A:175",
      "A:176",
      "A:177",
      "A:178",
      "A:179",
      "A:18",
      "A:180",
      "A:181",
      "A:182",
      "A:183",
      "A:184",
      "A:185",
      "A:186",
      "A:187",
      "A:188",
      "A:189",
      "A:19",
      "A:190",
      "A:191",
      "A:192",
      "A:193",
      "A:194",
      "A:195",
      "A:196",
      "A:197",
      "A:198",
      "A:199",
      "A:2",
      "A:20",
      "A:200",
      "A:2000",
      "A:2001",
      "A:2002",
      "A:2003",
      "A:2004",
      "A:2005",
      "A:2006",
      "A:2007",
      "A:2008",
      "A:2009",
      "A:201",
      "A:2010",
      "A:2011",
      "A:2012",
      "A:2013",
      "A:2014",
      "A:2015",
      "A:2016",
      "A:2017",
      "A:2018",
      "A:2019",
      "A:202",
      "A:2020",
      "A:2021",
      "A:2022",
      "A:2023",
      "A:2024",
      "A:2025",
      "A:2026",
      "A:2027",
      "A:2028",
      "A:2029",
      "A:203",
      "A:2030",
      "A:2031",
      "A:2032",
      "A:2033",
      "A:2034",
      "A:2035",
      "A:2036",
      "A:2037",
      "A:2038",
      "A:2039",
      "A:204",
      "A:2040",
      "A:2041",
      "A:2042",
      "A:2043",
      "A:2044",
      "A:2045",
      "A:2046",
      "A:2047",
      "A:2048",
      "A:2049",
      "A:205",
      "A:2050",
      "A:2051",
      "A:2052",
      "A:2053",
      "A:2054",
      "A:2055",
      "A:2056",
      "A:2057",
      "A:2058",
      "A:2059",
      "A:206",
      "A:2060",
      "A:2061",
      "A:2062",
      "A:2063",
      "A:2064",
      "A:2065",
      "A:2066",
      "A:2067",
      "A:2068",
      "A:2069",
      "A:207",
      "A:2070",
      "A:2071",
      "A:2072",
      "A:2073",
      "A:2074",
      "A:2075",
      "A:2076",
      "A:2077",
      "A:2078",
      "A:2079",
      "A:208",
      "A:2080",
      "A:2081",
      "A:2082",
      "A:2083",
      "A:2084",
      "A:2085",
      "A:2086",
      "A:2087",
      "A:2088",
      "A:2089",
      "A:209",
      "A:2090",
      "A:2091",
      "A:2092",
      "A:2093",
      "A:2094",
      "A:2095",
      "A:2096",
      "A:2097",
      "A:2098",
      "A:2099",
      "A:21",
      "A:210",
      "A:2100",
      "A:2101",
      "A:2102",
      "A:2103",
      "A:2104",
      "A:2105",
      "A:2106",
      "A:2107",
      "A:2108",
      "A:2109",
      "A:211",
      "A:2110",
      "A:2111",
      "A:2112",
      "A:2113",
      "A:2114",
      "A:2115",
      "A:2117",
      "A:212",
      "A:2121",
      "A:2122",
      "A:2123",
      "A:2124",
      "A:2125",
      "A:2126",
      "A:2128",
      "A:2129",
      "A:213",
      "A:2131",
      "A:2132",
      "A:2133",
      "A:2134",
      "A:214",
      "A:215",
      "A:216",
      "A:217",
      "A:218",
      "A:219",
      "A:22",
      "A:220",
      "A:221",
      "A:222",
      "A:223",
      "A:224",
      "A:225",
      "A:226",
      "A:227",
      "A:228",
      "A:229",
      "A:23",
      "A:230",
      "A:231",
      "A:232",
      "A:233",
      "A:234",
      "A:235",
      "A:236",
      "A:237",
      "A:238",
      "A:239",
      "A:24",
      "A:240",
      "A:241",
      "A:242",
      "A:243",
      "A:244",
      "A:245",
      "A:246",
      "A:247",
      "A:248",
      "A:249",
      "A:25",
      "A:250",
      "A:251",
      "A:252",
      "A:253",
      "A:254",
      "A:255",
      "A:256",
      "A:257",
      "A:258",
      "A:259",
      "A:26",
      "A:260",
      "A:261",
      "A:262",
      "A:263",
      "A:264",
      "A:265",
      "A:266",
      "A:267",
      "A:268",
      "A:269",
      "A:27",
      "A:270",
      "A:271",
      "A:272",
      "A:273",
      "A:274",
      "A:275",
      "A:276",
      "A:277",
      "A:278",
      "A:279",
      "A:28",
      "A:280",
      "A:281",
      "A:282",
      "A:283",
      "A:284",
      "A:285",
      "A:286",
      "A:287",
      "A:288",
      "A:289",
      "A:29",
      "A:290",
      "A:291",
      "A:292",
      "A:293",
      "A:294",
      "A:295",
      "A:296",
      "A:297",
      "A:298",
      "A:299",
      "A:3",
      "A:300",
      "A:301",
      "A:302",
      "A:303",
      "A:304",
      "A:305",
      "A:306",
      "A:307",
      "A:308",
      "A:309",
      "A:31",
      "A:310",
      "A:311",
      "A:312",
      "A:313",
      "A:314",
      "A:315",
      "A:316",
      "A:317",
      "A:318",
      "A:319",
      "A:32",
      "A:320",
      "A:321",
      "A:322",
      "A:323",
      "A:324",
      "A:325",
      "A:326",
      "A:327",
      "A:328",
      "A:329",
      "A:33",
      "A:330",
      "A:331",
      "A:332",
      "A:333",
      "A:334",
      "A:335",
      "A:336",
      "A:337",
      "A:338",
      "A:339",
      "A:34",
      "A:340",
      "A:341",
      "A:342",
      "A:343",
      "A:344",
      "A:345",
      "A:346",
      "A:347",
      "A:348",
      "A:349",
      "A:35",
      "A:350",
      "A:351",
      "A:352",
      "A:353",
      "A:354",
      "A:355",
      "A:356",
      "A:357",
      "A:358",
      "A:359",
      "A:36",
      "A:360",
      "A:361",
      "A:362",
      "A:363",
      "A:364",
      "A:365",
      "A:366",
      "A:367",
      "A:368",
      "A:369",
      "A:37",
      "A:370",
      "A:371",
      "A:372",
      "A:373",
      "A:374",
      "A:375",
      "A:376",
      "A:377",
      "A:378",
      "A:379",
      "A:38",
      "A:380",
      "A:381",
      "A:382",
      "A:383",
      "A:384",
      "A:385",
      "A:386",
      "A:387",
      "A:388",
      "A:389",
      "A:39",
      "A:390",
      "A:391",
      "A:392",
      "A:393",
      "A:394",
      "A:395",
      "A:396",
      "A:397",
      "A:398",
      "A:399",
      "A:4",
      "A:40",
      "A:400",
      "A:401",
      "A:402",
      "A:403",
      "A:404",
      "A:405",
      "A:406",
      "A:407",
      "A:408",
      "A:409",
      "A:41",
      "A:410",
      "A:411",
      "A:412",
      "A:413",
      "A:414",
      "A:415",
      "A:416",
      "A:417",
      "A:418",
      "A:419",
      "A:42",
      "A:420",
      "A:421",
      "A:422",
      "A:423",
      "A:424",
      "A:425",
      "A:426",
      "A:427",
      "A:428",
      "A:429",
      "A:43",
      "A:430",
      "A:431",
      "A:432",
      "A:433",
      "A:434",
      "A:435",
      "A:436",
      "A:437",
      "A:438",
      "A:439",
      "A:44",
      "A:440",
      "A:441",
      "A:442",
      "A:443",
      "A:444",
      "A:445",
      "A:446",
      "A:447",
      "A:448",
      "A:449",
      "A:45",
      "A:450",
      "A:451",
      "A:452",
      "A:453",
      "A:454",
      "A:455",
      "A:456",
      "A:457",
      "A:458",
      "A:459",
      "A:46",
      "A:460",
      "A:461",
      "A:462",
      "A:463",
      "A:464",
      "A:465",
      "A:466",
      "A:467",
      "A:468",
      "A:469",
      "A:47",
      "A:470",
      "A:471",
      "A:472",
      "A:473",
      "A:474",
      "A:475",
      "A:476",
      "A:477",
      "A:478",
      "A:479",
      "A:48",
      "A:480",
      "A:481",
      "A:482",
      "A:483",
      "A:484",
      "A:485",
      "A:486",
      "A:487",
      "A:488",
      "A:489",
      "A:49",
      "A:490",
      "A:491",
      "A:492",
      "A:493",
      "A:494",
      "A:495",
      "A:496",
      "A:497",
      "A:498",
      "A:499",
      "A:5",
      "A:50",
      "A:500",
      "A:501",
      "A:502",
      "A:503",
      "A:504",
      "A:505",
      "A:506",
      "A:507",
      "A:508",
      "A:509",
      "A:51",
      "A:510",
      "A:511",
      "A:512",
      "A:513",
      "A:514",
      "A:515",
      "A:516",
      "A:517",
      "A:518",
      "A:519",
      "A:52",
      "A:520",
      "A:521",
      "A:522",
      "A:523",
      "A:524",
      "A:525",
      "A:526",
      "A:527",
      "A:528",
      "A:529",
      "A:53",
      "A:530",
      "A:531",
      "A:532",
      "A:533",
      "A:534",
      "A:535",
      "A:536",
      "A:537",
      "A:538",
      "A:539",
      "A:54",
      "A:540",
      "A:541",
      "A:542",
      "A:543",
      "A:544",
      "A:545",
      "A:546",
      "A:547",
      "A:548",
      "A:549",
      "A:55",
      "A:550",
      "A:551",
      "A:552",
      "A:553",
      "A:554",
      "A:555",
      "A:556",
      "A:557",
      "A:558",
      "A:559",
      "A:56",
      "A:560",
      "A:561",
      "A:562",
      "A:563",
      "A:564",
      "A:565",
      "A:566",
      "A:567",
      "A:568",
      "A:569",
      "A:57",
      "A:570",
      "A:571",
      "A:572",
      "A:573",
      "A:574",
      "A:575",
      "A:576",
      "A:577",
      "A:578",
      "A:579",
      "A:58",
      "A:580",
      "A:581",
      "A:582",
      "A:583",
      "A:584",
      "A:585",
      "A:586",
      "A:587",
      "A:588",
      "A:589",
      "A:59",
      "A:590",
      "A:591",
      "A:592",
      "A:593",
      "A:594",
      "A:595",
      "A:596",
      "A:597",
      "A:598",
      "A:599",
      "A:6",
      "A:60",
      "A:600",
      "A:601",
      "A:602",
      "A:603",
      "A:604",
      "A:605",
      "A:606",
      "A:607",
      "A:608",
      "A:609",
      "A:61",
      "A:610",
      "A:611",
      "A:612",
      "A:613",
      "A:614",
      "A:615",
      "A:616",
      "A:617",
      "A:618",
      "A:619",
      "A:62",
      "A:620",
      "A:621",
      "A:622",
      "A:623",
      "A:624",
      "A:625",
      "A:626",
      "A:627",
      "A:628",
      "A:629",
      "A:63",
      "A:630",
      "A:631",
      "A:632",
      "A:633",
      "A:634",
      "A:635",
      "A:636",
      "A:637",
      "A:638",
      "A:639",
      "A:64",
      "A:640",
      "A:641",
      "A:642",
      "A:643",
      "A:644",
      "A:645",
      "A:646",
      "A:647",
      "A:648",
      "A:649",
      "A:65",
      "A:650",
      "A:651",
      "A:652",
      "A:653",
      "A:654",
      "A:655",
      "A:656",
      "A:657",
      "A:658",
      "A:659",
      "A:66",
      "A:660",
      "A:661",
      "A:662",
      "A:663",
      "A:664",
      "A:665",
      "A:666",
      "A:667",
      "A:668",
      "A:669",
      "A:67",
      "A:670",
      "A:671",
      "A:672",
      "A:673",
      "A:674",
      "A:675",
      "A:676",
      "A:677",
      "A:678",
      "A:679",
      "A:68",
      "A:680",
      "A:681",
      "A:682",
      "A:683",
      "A:684",
      "A:685",
      "A:686",
      "A:687",
      "A:688",
      "A:689",
      "A:69",
      "A:690",
      "A:691",
      "A:692",
      "A:693",
      "A:694",
      "A:695",
      "A:696",
      "A:697",
      "A:698",
      "A:699",
      "A:7",
      "A:70",
      "A:700",
      "A:701",
      "A:702",
      "A:703",
      "A:704",
      "A:705",
      "A:706",
      "A:707",
      "A:708",
      "A:709",
      "A:71",
      "A:710",
      "A:711",
      "A:712",
      "A:713",
      "A:714",
      "A:715",
      "A:716",
      "A:717",
      "A:718",
      "A:719",
      "A:72",
      "A:720",
      "A:721",
      "A:722",
      "A:723",
      "A:724",
      "A:725",
      "A:726",
      "A:727",
      "A:728",
      "A:729",
      "A:73",
      "A:730",
      "A:731",
      "A:732",
      "A:733",
      "A:734",
      "A:735",
      "A:736",
      "A:737",
      "A:738",
      "A:739",
      "A:74",
      "A:740",
      "A:741",
      "A:742",
      "A:743",
      "A:744",
      "A:745",
      "A:746",
      "A:747",
      "A:748",
      "A:749",
      "A:75",
      "A:750",
      "A:751",
      "A:752",
      "A:753",
      "A:754",
      "A:755",
      "A:756",
      "A:757",
      "A:758",
      "A:759",
      "A:76",
      "A:760",
      "A:761",
      "A:762",
      "A:763",
      "A:764",
      "A:765",
      "A:766",
      "A:767",
      "A:768",
      "A:769",
      "A:77",
      "A:770",
      "A:771",
      "A:772",
      "A:773",
      "A:774",
      "A:775",
      "A:776",
      "A:777",
      "A:778",
      "A:779",
      "A:78",
      "A:780",
      "A:79",
      "A:80",
      "A:81",
      "A:82",
      "A:83",
      "A:84",
      "A:85",
      "A:86",
      "A:87",
      "A:88",
      "A:89",
      "A:90",
      "A:91",
      "A:92",
      "A:93",
      "A:94",
      "A:95",
      "A:96",
      "A:97",
      "A:98",
      "A:99"
    ],
    "A:31": [
      "A:0",
      "A:1",
      "A:100",
      "A:101",
      "A:102",
      "A:103",
      "A:104",
      "A:105",
      "A:106",
      "A:107",
      "A:108",
      "A:109",
      "A:110",
      "A:111",
      "A:112",
      "A:113",
      "A:114",
      "A:115",
      "A:116",
      "A:117",
      "A:118",
      "A:119",
      "A:120",
      "A:121",
      "A:122",
      "A:123",
      "A:124",
      "A:125",
      "A:126",
      "A:127",
      "A:128",
      "A:129",
      "A:130",
      "A:131",
      "A:132",
      "A:133",
      "A:134",
      "A:135",
      "A:136",
      "A:137",
      "A:138",
      "A:139",
      "A:14",
      "A:140",
      "A:141",
      "A:142",
      "A:143",
      "A:144",
      "A:145",
      "A:146",
      "A:147",
      "A:148",
      "A:149",
      "A:15",
      "A:150",
      "A:151",
      "A:152",
      "A:153",
      "A:154",
      "A:155",
      "A:156",
      "A:157",
      "A:158",
      "A:159",
      "A:16",
      "A:160",
      "A:161",
      "A:162",
      "A:163",
      "A:164",
      "A:165",
      "A:166",
      "A:167",
      "A:168",
      "A:169",
      "A:17",
      "A:170",
      "A:171",
      "A:172",
      "A:173",
      "A:174",
      "A:175",
      "A:176",
      "A:177",
      "A:178",
      "A:179",
      "A:18",
      "A:180",
      "A:181",
      "A:182",
      "A:183",
      "A:184",
      "A:185",
      "A:186",
      "A:187",
      "A:188",
      "A:189",
      "A:19",
      "A:190",
      "A:191",
      "A:192",
      "A:193",
      "A:194",
      "A:195",
      "A:196",
      "A:197",
      "A:198",
      "A:199",
      "A:2",
      "A:20",
      "A:200",
      "A:2000",
      "A:2001",
      "A:2002",
      "A:2003",
      "A:2004",
      "A:2005",
      "A:2006",
      "A:2007",
      "A:2008",
      "A:2009",
      "A:201",
      "A:2010",
      "A:2011",
      "A:2012",
      "A:2013",
      "A:2014",
      "A:2015",
      "A:2016",
      "A:2017",
      "A:2018",
      "A:2019",
      "A:202",
      "A:2020",
      "A:2021",
      "A:2022",
      "A:2023",
      "A:2024",
      "A:2025",
      "A:2026",
      "A:2027",
      "A:2028",
      "A:2029",
      "A:203",
      "A:2030",
      "A:2031",
      "A:2032",
      "A:2033",
      "A:2034",
      "A:2035",
      "A:2036",
      "A:2037",
      "A:2038",
      "A:2039",
      "A:204",
      "A:2040",
      "A:2041",
      "A:2042",
      "A:2043",
      "A:2044",
      "A:2045",
      "A:2046",
      "A:2047",
      "A:2048",
      "A:2049",
      "A:205",
      "A:2050",
      "A:2051",
      "A:2052",
      "A:2053",
      "A:2054",
      "A:2055",
      "A:2056",
      "A:2057",
      "A:2058",
      "A:2059",
      "A:206",
      "A:2060",
      "A:2061",
      "A:2062",
      "A:2063",
      "A:2064",
      "A:2065",
      "A:2066",
      "A:2067",
      "A:2068",
      "A:2069",
      "A:207",
      "A:2070",
      "A:2071",
      "A:2072",
      "A:2073",
      "A:2074",
      "A:2075",
      "A:2076",
      "A:2077",
      "A:2078",
      "A:2079",
      "A:208",
      "A:2080",
      "A:2081",
      "A:2082",
      "A:2083",
      "A:2084",
      "A:2085",
      "A:2086",
      "A:2087",
      "A:2088",
      "A:2089",
      "A:209",
      "A:2090",
      "A:2091",
      "A:2092",
      "A:2093",
      "A:2094",
      "A:2095",
      "A:2096",
      "A:2097",
      "A:2098",
      "A:2099",
      "A:21",
      "A:210",
      "A:2100",
      "A:2101",
      "A:2102",
      "A:2103",
      "A:2104",
      "A:2105",
      "A:2106",
      "A:2107",
      "A:2108",
      "A:2109",
      "A:211",
      "A:2110",
      "A:2111",
      "A:2112",
      "A:2113",
      "A:2114",
      "A:2115",
      "A:2117",
      "A:212",
      "A:2121",
      "A:2122",
      "A:2123",
      "A:2124",
      "A:2125",
      "A:2126",
      "A:2128",
      "A:2129",
      "A:213",
      "A:2131",
      "A:2132",
      "A:2133",
      "A:2134",
      "A:214",
      "A:215",
      "A:216",
      "A:217",
      "A:218",
      "A:219",
      "A:22",
      "A:220",
      "A:221",
      "A:222",
      "A:223",
      "A:224",
      "A:225",
      "A:226",
      "A:227",
      "A:228",
      "A:229",
      "A:23",
      "A:230",
      "A:231",
      "A:232",
      "A:233",
      "A:234",
      "A:235",
      "A:236",
      "A:237",
      "A:238",
      "A:239",
      "A:24",
      "A:240",
      "A:241",
      "A:242",
      "A:243",
      "A:244",
      "A:245",
      "A:246",
      "A:247",
      "A:248",
      "A:249",
      "A:25",
      "A:250",
      "A:251",
      "A:252",
      "A:253",
      "A:254",
      "A:255",
      "A:256",
      "A:257",
      "A:258",
      "A:259",
      "A:26",
      "A:260",
      "A:261",
      "A:262",
      "A:263",
      "A:264",
      "A:265",
      "A:266",
      "A:267",
      "A:268",
      "A:269",
      "A:27",
      "A:270",
      "A:271",
      "A:272",
      "A:273",
      "A:274",
      "A:275",
      "A:276",
      "A:277",
      "A:278",
      "A:279",
      "A:28",
      "A:280",
      "A:281",
      "A:282",
      "A:283",
      "A:284",
      "A:285",
      "A:286",
      "A:287",
      "A:288",
      "A:289",
      "A:29",
      "A:290",
      "A:291",
      "A:292",
      "A:293",
      "A:294",
      "A:295",
      "A:296",
      "A:297",
      "A:298",
      "A:299",
      "A:3",
      "A:30",
      "A:300",
      "A:301",
      "A:302",
      "A:303",
      "A:304",
      "A:305",
      "A:306",
      "A:307",
      "A:308",
      "A:309",
      "A:310",
      "A:311",
      "A:312",
      "A:313",
      "A:314",
      "A:315",
      "A:316",
      "A:317",
      "A:318",
      "A:319",
      "A:32",
      "A:320",
      "A:321",
      "A:322",
      "A:323",
      "A:324",
      "A:325",
      "A:326",
      "A:327",
      "A:328",
      "A:329",
      "A:33",
      "A:330",
      "A:331",
      "A:332",
      "A:333",
      "A:334",
      "A:335",
      "A:336",
      "A:337",
      "A:338",
      "A:339",
      "A:34",
      "A:340",
      "A:341",
      "A:342",
      "A:343",
      "A:344",
      "A:345",
      "A:346",
      "A:347",
      "A:348",
      "A:349",
      "A:35",
      "A:350",
      "A:351",
      "A:352",
      "A:353",
      "A:354",
      "A:355",
      "A:356",
      "A:357",
      "A:358",
      "A:359",
      "A:36",
      "A:360",
      "A:361",
      "A:362",
      "A:363",
      "A:364",
      "A:365",
      "A:366",
      "A:367",
      "A:368",
      "A:369",
      "A:37",
      "A:370",
      "A:371",
      "A:372",
      "A:373",
      "A:374",
      "A:375",
      "A:376",
      "A:377",
      "A:378",
      "A:379",
      "A:38",
      "A:380",
      "A:381",
      "A:382",
      "A:383",
      "A:384",
      "A:385",
      "A:386",
      "A:387",
      "A:388",
      "A:389",
      "A:39",
      "A:390",
      "A:391",
      "A:392",
      "A:393",
      "A:394",
      "A:395",
      "A:396",
      "A:397",
      "A:398",
      "A:399",
      "A:4",
      "A:40",
      "A:400",
      "A:401",
      "A:402",
      "A:403",
      "A:404",
      "A:405",
      "A:406",
      "A:407",
      "A:408",
      "A:409",
      "A:41",
      "A:410",
      "A:411",
      "A:412",
      "A:413",
      "A:414",
      "A:415",
      "A:416",
      "A:417",
      "A:418",
      "A:419",
      "A:42",
      "A:420",
      "A:421",
      "A:422",
      "A:423",
      "A:424",
      "A:425",
      "A:426",
      "A:427",
      "A:428",
      "A:429",
      "A:43",
      "A:430",
      "A:431",
      "A:432",
      "A:433",
      "A:434",
      "A:435",
      "A:436",
      "A:437",
      "A:438",
      "A:439",
      "A:44",
      "A:440",
      "A:441",
      "A:442",
      "A:443",
      "A:444",
      "A:445",
      "A:446",
      "A:447",
      "A:448",
      "A:449",
      "A:45",
      "A:450",
      "A:451",
      "A:452",
      "A:453",
      "A:454",
      "A:455",
      "A:456",
      "A:457",
      "A:458",
      "A:459",
      "A:46",
      "A:460",
      "A:461",
      "A:462",
      "A:463",
      "A:464",
      "A:465",
      "A:466",
      "A:467",
      "A:468",
      "A:469",
      "A:47",
      "A:470",
      "A:471",
      "A:472",
      "A:473",
      "A:474",
      "A:475",
      "A:476",
      "A:477",
      "A:478",
      "A:479",
      "A:48",
      "A:480",
      "A:481",
      "A:482",
      "A:483",
      "A:484",
      "A:485",
      "A:486",
      "A:487",
      "A:488",
      "A:489",
      "A:49",
      "A:490",
      "A:491",
      "A:492",
      "A:493",
      "A:494",
      "A:495",
      "A:496",
      "A:497",
      "A:498",
      "A:499",
      "A:5",
      "A:50",
      "A:500",
      "A:501",
      "A:502",
      "A:503",
      "A:504",
      "A:505",
      "A:506",
      "A:507",
      "A:508",
      "A:509",
      "A:51",
      "A:510",
      "A:511",
      "A:512",
      "A:513",
      "A:514",
      "A:515",
      "A:516",
      "A:517",
      "A:518",
      "A:519",
      "A:52",
      "A:520",
      "A:521",
      "A:522",
      "A:523",
      "A:524",
      "A:525",
      "A:526",
      "A:527",
      "A:528",
      "A:529",
      "A:53",
      "A:530",
      "A:531",
      "A:532",
      "A:533",
      "A:534",
      "A:535",
      "A:536",
      "A:537",
      "A:538",
      "A:539",
      "A:54",
      "A:540",
      "A:541",
      "A:542",
      "A:543",
      "A:544",
      "A:545",
      "A:546",
      "A:547",
      "A:548",
      "A:549",
      "A:55",
      "A:550",
      "A:551",
      "A:552",
      "A:553",
      "A:554",
      "A:555",
      "A:556",
      "A:557",
      "A:558",
      "A:559",
      "A:56",
      "A:560",
      "A:561",
      "A:562",
      "A:563",
      "A:564",
      "A:565",
      "A:566",
      "A:567",
      "A:568",
      "A:569",
      "A:57",
      "A:570",
      "A:571",
      "A:572",
      "A:573",
      "A:574",
      "A:575",
      "A:576",
      "A:577",
      "A:578",
      "A:579",
      "A:58",
      "A:580",
      "A:581",
      "A:582",
      "A:583",
      "A:584",
      "A:585",
      "A:586",
      "A:587",
      "A:588",
      "A:589",
      "A:59",
      "A:590",
      "A:591",
      "A:592",
      "A:593",
      "A:594",
      "A:595",
      "A:596",
      "A:597",
      "A:598",
      "A:599",
      "A:6",
      "A:60",
      "A:600",
      "A:601",
      "A:602",
      "A:603",
      "A:604",
      "A:605",
      "A:606",
      "A:607",
      "A:608",
      "A:609",
      "A:61",
      "A:610",
      "A:611",
      "A:612",
      "A:613",
      "A:614",
      "A:615",
      "A:616",
      "A:617",
      "A:618",
      "A:619",
      "A:62",
      "A:620",
      "A:621",
      "A:622",
      "A:623",
      "A:624",
      "A:625",
      "A:626",
      "A:627",
      "A:628",
      "A:629",
      "A:63",
      "A:630",
      "A:631",
      "A:632",
      "A:633",
      "A:634",
      "A:635",
      "A:636",
      "A:637",
      "A:638",
      "A:639",
      "A:64",
      "A:640",
      "A:641",
      "A:642",
      "A:643",
      "A:644",
      "A:645",
      "A:646",
      "A:647",
      "A:648",
      "A:649",
      "A:65",
      "A:650",
      "A:651",
      "A:652",
      "A:653",
      "A:654",
      "A:655",
      "A:656",
      "A:657",
      "A:658",
      "A:659",
      "A:66",
      "A:660",
      "A:661",
      "A:662",
      "A:663",
      "A:664",
      "A:665",
      "A:666",
      "A:667",
      "A:668",
      "A:669",
      "A:67",
      "A:670",
      "A:671",
      "A:672",
      "A:673",
      "A:674",
      "A:675",
      "A:676",
      "A:677",
      "A:678",
      "A:679",
      "A:68",
      "A:680",
      "A:681",
      "A:682",
      "A:683",
      "A:684",
      "A:685",
      "A:686",
      "A:687",
      "A:688",
      "A:689",
      "A:69",
      "A:690",
      "A:691",
      "A:692",
      "A:693",
      "A:694",
      "A:695",
      "A:696",
      "A:697",
      "A:698",
      "A:699",
      "A:7",
      "A:70",
      "A:700",
      "A:701",
      "A:702",
      "A:703",
      "A:704",
      "A:705",
      "A:706",
      "A:707",
      "A:708",
      "A:709",
      "A:71",
      "A:710",
      "A:711",
      "A:712",
      "A:713",
      "A:714",
      "A:715",
      "A:716",
      "A:717",
      "A:718",
      "A:719",
      "A:72",
      "A:720",
      "A:721",
      "A:722",
      "A:723",
      "A:724",
      "A:725",
      "A:726",
      "A:727",
      "A:728",
      "A:729",
      "A:73",
      "A:730",
      "A:731",
      "A:732",
      "A:733",
      "A:734",
      "A:735",
      "A:736",
      "A:737",
      "A:738",
      "A:739",
      "A:74",
      "A:740",
      "A:741",
      "A:742",
      "A:743",
      "A:744",
      "A:745",
      "A:746",
      "A:747",
      "A:748",
      "A:749",
      "A:75",
      "A:750",
      "A:751",
      "A:752",
      "A:753",
      "A:754",
      "A:755",
      "A:756",
      "A:757",
      "A:758",
      "A:759",
      "A:76",
      "A:760",
      "A:761",
      "A:762",
      "A:763",
      "A:764",
      "A:765",
      "A:766",
      "A:767",
      "A:768",
      "A:769",
      "A:77",
      "A:770",
      "A:771",
      "A:772",
      "A:773",
      "A:774",
      "A:775",
      "A:776",
      "A:777",
      "A:778",
      "A:779",
      "A:78",
      "A:780",
      "A:79",
      "A:80",
      "A:81",
      "A:82",
      "A:83",
      "A:84",
      "A:85",
      "A:86",
      "A:87",
      "A:88",
      "A:89",
      "A:90",
      "A:91",
      "A:92",
      "A:93",
      "A:94",
      "A:95",
      "A:96",
      "A:97",
      "A:98",
      "A:99"
    ],
    "A:32": [
      "A:0",
      "A:1",
      "A:100",
      "A:101",
      "A:102",
      "A:103",
      "A:104",
      "A:105",
      "A:106",
      "A:107",
      "A:108",
      "A:109",
      "A:110",
      "A:111",
      "A:112",
      "A:113",
      "A:114",
      "A:115",
      "A:116",
      "A:117",
      "A:118",
      "A:119",
      "A:120",
      "A:121",
      "A:122",
      "A:123",
      "A:124",
      "A:125",
      "A:126",
      "A:127",
      "A:128",
      "A:129",
      "A:130",
      "A:131",
      "A:132",
      "A:133",
      "A:134",
      "A:135",
      "A:136",
      "A:137",
      "A:138",
      "A:139",
      "A:14",
      "A:140",
      "A:141",
      "A:142",
      "A:143",
      "A:144",
      "A:145",
      "A:146",
      "A:147",
      "A:148",
      "A:149",
      "A:15",
      "A:150",
      "A:151",
      "A:152",
      "A:153",
      "A:154",
      "A:155",
      "A:156",
      "A:157",
      "A:158",
      "A:159",
      "A:16",
      "A:160",
      "A:161",
      "A:162",
      "A:163",
      "A:164",
      "A:165",
      "A:166",
      "A:167",
      "A:168",
      "A:169",
      "A:17",
      "A:170",
      "A:171",
      "A:172",
      "A:173",
      "A:174",
      "A:175",
      "A:176",
      "A:177",
      "A:178",
      "A:179",
      "A:18",
      "A:180",
      "A:181",
      "A:182",
      "A:183",
      "A:184",
      "A:185",
      "A:186",
      "A:187",
      "A:188",
      "A:189",
      "A:19",
      "A:190",
      "A:191",
      "A:192",
      "A:193",
      "A:194",
      "A:195",
      "A:196",
      "A:197",
      "A:198",
      "A:199",
      "A:2",
      "A:20",
      "A:200",
      "A:2000",
      "A:2001",
      "A:2002",
      "A:2003",
      "A:2004",
      "A:2005",
      "A:2006",
      "A:2007",
      "A:2008",
      "A:2009",
      "A:201",
      "A:2010",
      "A:2011",
      "A:2012",
      "A:2013",
      "A:2014",
      "A:2015",
      "A:2016",
      "A:2017",
      "A:2018",
      "A:2019",
      "A:202",
      "A:2020",
      "A:2021",
      "A:2022",
      "A:2023",
      "A:2024",
      "A:2025",
      "A:2026",
      "A:2027",
      "A:2028",
      "A:2029",
      "A:203",
      "A:2030",
      "A:2031",
      "A:2032",
      "A:2033",
      "A:2034",
      "A:2035",
      "A:2036",
      "A:2037",
      "A:2038",
      "A:2039",
      "A:204",
      "A:2040",
      "A:2041",
      "A:2042",
      "A:2043",
      "A:2044",
      "A:2045",
      "A:2046",
      "A:2047",
      "A:2048",
      "A:2049",
      "A:205",
      "A:2050",
      "A:2051",
      "A:2052",
      "A:2053",
      "A:2054",
      "A:2055",
      "A:2056",
      "A:2057",
      "A:2058",
      "A:2059",
      "A:206",
      "A:2060",
      "A:2061",
      "A:2062",
      "A:2063",
      "A:2064",
      "A:2065",
      "A:2066",
      "A:2067",
      "A:2068",
      "A:2069",
      "A:207",
      "A:2070",
      "A:2071",
      "A:2072",
      "A:2073",
      "A:2074",
      "A:2075",
      "A:2076",
      "A:2077",
      "A:2078",
      "A:2079",
      "A:208",
      "A:2080",
      "A:2081",
      "A:2082",
      "A:2083",
      "A:2084",
      "A:2085",
      "A:2086",
      "A:2087",
      "A:2088",
      "A:2089",
      "A:209",
      "A:2090",
      "A:2091",
      "A:2092",
      "A:2093",
      "A:2094",
      "A:2095",
      "A:2096",
      "A:2097",
      "A:2098",
      "A:2099",
      "A:21",
      "A:210",
      "A:2100",
      "A:2101",
      "A:2102",
      "A:2103",
      "A:2104",
      "A:2105",
      "A:2106",
      "A:2107",
      "A:2108",
      "A:2109",
      "A:211",
      "A:2110",
      "A:2111",
      "A:2112",
      "A:2113",
      "A:2114",
      "A:2115",
      "A:2117",
      "A:212",
      "A:2121",
      "A:2122",
      "A:2123",
      "A:2124",
      "A:2125",
      "A:2126",
      "A:2128",
      "A:2129",
      "A:213",
      "A:2131",
      "A:2132",
      "A:2133",
      "A:2134",
      "A:214",
      "A:215",
      "A:216",
      "A:217",
      "A:218",
      "A:219",
      "A:22",
      "A:220",
      "A:221",
      "A:222",
      "A:223",
      "A:224",
      "A:225",
      "A:226",
      "A:227",
      "A:228",
      "A:229",
      "A:23",
      "A:230",
      "A:231",
      "A:232",
      "A:233",
      "A:234",
      "A:235",
      "A:236",
      "A:237",
      "A:238",
      "A:239",
      "A:24",
      "A:240",
      "A:241",
      "A:242",
      "A:243",
      "A:244",
      "A:245",
      "A:246",
      "A:247",
      "A:248",
      "A:249",
      "A:25",
      "A:250",
      "A:251",
      "A:252",
      "A:253",
      "A:254",
      "A:255",
      "A:256",
      "A:257",
      "A:258",
      "A:259",
      "A:26",
      "A:260",
      "A:261",
      "A:262",
      "A:263",
      "A:264",
      "A:265",
      "A:266",
      "A:267",
      "A:268",
      "A:269",
      "A:27",
      "A:270",
      "A:271",
      "A:272",
      "A:273",
      "A:274",
      "A:275",
      "A:276",
      "A:277",
      "A:278",
      "A:279",
      "A:28",
      "A:280",
      "A:281",
      "A:282",
      "A:283",
      "A:284",
      "A:285",
      "A:286",
      "A:287",
      "A:288",
      "A:289",
      "A:29",
      "A:290",
      "A:291",
      "A:292",
      "A:293",
      "A:294",
      "A:295",
      "A:296",
      "A:297",
      "A:298",
      "A:299",
      "A:3",
      "A:30",
      "A:300",
      "A:301",
      "A:302",
      "A:303",
      "A:304",
      "A:305",
      "A:306",
      "A:307",
      "A:308",
      "A:309",
      "A:31",
      "A:310",
      "A:311",
      "A:312",
      "A:313",
      "A:314",
      "A:315",
      "A:316",
      "A:317",
      "A:318",
      "A:319",
      "A:320",
      "A:321",
      "A:322",
      "A:323",
      "A:324",
      "A:325",
      "A:326",
      "A:327",
      "A:328",
      "A:329",
      "A:33",
      "A:330",
      "A:331",
      "A:332",
      "A:333",
      "A:334",
      "A:335",
      "A:336",
      "A:337",
      "A:338",
      "A:339",
      "A:34",
      "A:340",
      "A:341",
      "A:342",
      "A:343",
      "A:344",
      "A:345",
      "A:346",
      "A:347",
      "A:348",
      "A:349",
      "A:35",
      "A:350",
      "A:351",
      "A:352",
      "A:353",
      "A:354",
      "A:355",
      "A:356",
      "A:357",
      "A:358",
      "A:359",
      "A:36",
      "A:360",
      "A:361",
      "A:362",
      "A:363",
      "A:364",
      "A:365",
      "A:366",
      "A:367",
      "A:368",
      "A:369",
      "A:37",
      "A:370",
      "A:371",
      "A:372",
      "A:373",
      "A:374",
      "A:375",
      "A:376",
      "A:377",
      "A:378",
      "A:379",
      "A:38",
      "A:380",
      "A:381",
      "A:382",
      "A:383",
      "A:384",
      "A:385",
      "A:386",
      "A:387",
      "A:388",
      "A:389",
      "A:39",
      "A:390",
      "A:391",
      "A:392",
      "A:393",
      "A:394",
      "A:395",
      "A:396",
      "A:397",
      "A:398",
      "A:399",
      "A:4",
      "A:40",
      "A:400",
      "A:401",
      "A:402",
      "A:403",
      "A:404",
      "A:405",
      "A:406",
      "A:407",
      "A:408",
      "A:409",
      "A:41",
      "A:410",
      "A:411",
      "A:412",
      "A:413",
      "A:414",
      "A:415",
      "A:416",
      "A:417",
      "A:418",
      "A:419",
      "A:42",
      "A:420",
      "A:421",
      "A:422",
      "A:423",
      "A:424",
      "A:425",
      "A:426",
      "A:427",
      "A:428",
      "A:429",
      "A:43",
      "A:430",
      "A:431",
      "A:432",
      "A:433",
      "A:434",
      "A:435",
      "A:436",
      "A:437",
      "A:438",
      "A:439",
      "A:44",
      "A:440",
      "A:441",
      "A:442",
      "A:443",
      "A:444",
      "A:445",
      "A:446",
      "A:447",
      "A:448",
      "A:449",
      "A:45",
      "A:450",
      "A:451",
      "A:452",
      "A:453",
      "A:454",
      "A:455",
      "A:456",
      "A:457",
      "A:458",
      "A:459",
      "A:46",
      "A:460",
      "A:461",
      "A:462",
      "A:463",
      "A:464",
      "A:465",
      "A:466",
      "A:467",
      "A:468",
      "A:469",
      "A:47",
      "A:470",
      "A:471",
      "A:472",
      "A:473",
      "A:474",
      "A:475",
      "A:476",
      "A:477",
      "A:478",
      "A:479",
      "A:48",
      "A:480",
      "A:481",
      "A:482",
      "A:483",
      "A:484",
      "A:485",
      "A:486",
      "A:487",
      "A:488",
      "A:489",
      "A:49",
      "A:490",
      "A:491",
      "A:492",
      "A:493",
      "A:494",
      "A:495",
      "A:496",
      "A:497",
      "A:498",
      "A:499",
      "A:5",
      "A:50",
      "A:500",
      "A:501",
      "A:502",
      "A:503",
      "A:504",
      "A:505",
      "A:506",
      "A:507",
      "A:508",
      "A:509",
      "A:51",
      "A:510",
      "A:511",
      "A:512",
      "A:513",
      "A:514",
      "A:515",
      "A:516",
      "A:517",
      "A:518",
      "A:519",
      "A:52",
      "A:520",
      "A:521",
      "A:522",
      "A:523",
      "A:524",
      "A:525",
      "A:526",
      "A:527",
      "A:528",
      "A:529",
      "A:53",
      "A:530",
      "A:531",
      "A:532",
      "A:533",
      "A:534",
      "A:535",
      "A:536",
      "A:537",
      "A:538",
      "A:539",
      "A:54",
      "A:540",
      "A:541",
      "A:542",
      "A:543",
      "A:544",
      "A:545",
      "A:546",
      "A:547",
      "A:548",
      "A:549",
      "A:55",
      "A:550",
      "A:551",
      "A:552",
      "A:553",
      "A:554",
      "A:555",
      "A:556",
      "A:557",
      "A:558",
      "A:559",
      "A:56",
      "A:560",
      "A:561",
      "A:562",
      "A:563",
      "A:564",
      "A:565",
      "A:566",
      "A:567",
      "A:568",
      "A:569",
      "A:57",
      "A:570",
      "A:571",
      "A:572",
      "A:573",
      "A:574",
      "A:575",
      "A:576",
      "A:577",
      "A:578",
      "A:579",
      "A:58",
      "A:580",
      "A:581",
      "A:582",
      "A:583",
      "A:584",
      "A:585",
      "A:586",
      "A:587",
      "A:588",
      "A:589",
      "A:59",
      "A:590",
      "A:591",
      "A:592",
      "A:593",
      "A:594",
      "A:595",
      "A:596",
      "A:597",
      "A:598",
      "A:599",
      "A:6",
      "A:60",
      "A:600",
      "A:601",
      "A:602",
      "A:603",
      "A:604",
      "A:605",
      "A:606",
      "A:607",
      "A:608",
      "A:609",
      "A:61",
      "A:610",
      "A:611",
      "A:612",
      "A:613",
      "A:614",
      "A:615",
      "A:616",
      "A:617",
      "A:618",
      "A:619",
      "A:62",
      "A:620",
      "A:621",
      "A:622",
      "A:623",
      "A:624",
      "A:625",
      "A:626",
      "A:627",
      "A:628",
      "A:629",
      "A:63",
      "A:630",
      "A:631",
      "A:632",
      "A:633",
      "A:634",
      "A:635",
      "A:636",
      "A:637",
      "A:638",
      "A:639",
      "A:64",
      "A:640",
      "A:641",
      "A:642",
      "A:643",
      "A:644",
      "A:645",
      "A:646",
      "A:647",
      "A:648",
      "A:649",
      "A:65",
      "A:650",
      "A:651",
      "A:652",
      "A:653",
      "A:654",
      "A:655",
      "A:656",
      "A:657",
      "A:658",
      "A:659",
      "A:66",
      "A:660",
      "A:661",
      "A:662",
      "A:663",
      "A:664",
      "A:665",
      "A:666",
      "A:667",
      "A:668",
      "A:669",
      "A:67",
      "A:670",
      "A:671",
      "A:672",
      "A:673",
      "A:674",
      "A:675",
      "A:676",
      "A:677",
      "A:678",
      "A:679",
      "A:68",
      "A:680",
      "A:681",
      "A:682",
      "A:683",
      "A:684",
      "A:685",
      "A:686",
      "A:687",
      "A:688",
      "A:689",
      "A:69",
      "A:690",
      "A:691",
      "A:692",
      "A:693",
      "A:694",
      "A:695",
      "A:696",
      "A:697",
      "A:698",
      "A:699",
      "A:7",
      "A:70",
      "A:700",
      "A:701",
      "A:702",
      "A:703",
      "A:704",
      "A:705",
      "A:706",
      "A:707",
      "A:708",
      "A:709",
      "A:71",
      "A:710",
      "A:711",
      "A:712",
      "A:713",
      "A:714",
      "A:715",
      "A:716",
      "A:717",
      "A:718",
      "A:719",
      "A:72",
      "A:720",
      "A:721",
      "A:722",
      "A:723",
      "A:724",
      "A:725",
      "A:726",
      "A:727",
      "A:728",
      "A:729",
      "A:73",
      "A:730",
      "A:731",
      "A:732",
      "A:733",
      "A:734",
      "A:735",
      "A:736",
      "A:737",
      "A:738",
      "A:739",
      "A:74",
      "A:740",
      "A:741",
      "A:742",
      "A:743",
      "A:744",
      "A:745",
      "A:746",
      "A:747",
      "A:748",
      "A:749",
      "A:75",
      "A:750",
      "A:751",
      "A:752",
      "A:753",
      "A:754",
      "A:755",
      "A:756",
      "A:757",
      "A:758",
      "A:759",
      "A:76",
      "A:760",
      "A:761",
      "A:762",
      "A:763",
      "A:764",
      "A:765",
      "A:766",
      "A:767",
      "A:768",
      "A:769",
      "A:77",
      "A:770",
      "A:771",
      "A:772",
      "A:773",
      "A:774",
      "A:775",
      "A:776",
      "A:777",
      "A:778",
      "A:779",
      "A:78",
      "A:780",
      "A:79",
      "A:80",
      "A:81",
      "A:82",
      "A:83",
      "A:84",
      "A:85",
      "A:86",
      "A:87",
      "A:88",
      "A:89",
      "A:90",
      "A:91",
      "A:92",
      "A:93",
      "A:94",
      "A:95",
      "A:96",
      "A:97",
      "A:98",
      "A:99"
    ],
    "A:33": [
      "A:0",
      "A:1",
      "A:100",
      "A:101",
      "A:102",
      "A:103",
      "A:104",
      "A:105",
      "A:106",
      "A:107",
      "A:108",
      "A:109",
      "A:110",
      "A:111",
      "A:112",
      "A:113",
      "A:114",
      "A:115",
      "A:116",
      "A:117",
      "A:118",
      "A:119",
      "A:120",
      "A:121",
      "A:122",
      "A:123",
      "A:124",
      "A:125",
      "A:126",
      "A:127",
      "A:128",
      "A:129",
      "A:130",
      "A:131",
      "A:132",
      "A:133",
      "A:134",
      "A:135",
      "A:136",
      "A:137",
      "A:138",
      "A:139",
      "A:14",
      "A:140",
      "A:141",
      "A:142",
      "A:143",
      "A:144",
      "A:145",
      "A:146",
      "A:147",
      "A:148",
      "A:149",
      "A:15",
      "A:150",
      "A:151",
      "A:152",
      "A:153",
      "A:154",
      "A:155",
      "A:156",
      "A:157",
      "A:158",
      "A:159",
      "A:16",
      "A:160",
      "A:161",
      "A:162",
      "A:163",
      "A:164",
      "A:165",
      "A:166",
      "A:167",
      "A:168",
      "A:169",
      "A:17",
      "A:170",
      "A:171",
      "A:172",
      "A:173",
      "A:174",
      "A:175",
      "A:176",
      "A:177",
      "A:178",
      "A:179",
      "A:18",
      "A:180",
      "A:181",
      "A:182",
      "A:183",
      "A:184",
      "A:185",
      "A:186",
      "A:187",
      "A:188",
      "A:189",
      "A:19",
      "A:190",
      "A:191",
      "A:192",
      "A:193",
      "A:194",
      "A:195",
      "A:196",
      "A:197",
      "A:198",
      "A:199",
      "A:2",
      "A:20",
      "A:200",
      "A:2000",
      "A:2001",
      "A:2002",
      "A:2003",
      "A:2004",
      "A:2005",
      "A:2006",
      "A:2007",
      "A:2008",
      "A:2009",
      "A:201",
      "A:2010",
      "A:2011",
      "A:2012",
      "A:2013",
      "A:2014",
      "A:2015",
      "A:2016",
      "A:2017",
      "A:2018",
      "A:2019",
      "A:202",
      "A:2020",
      "A:2021",
      "A:2022",
      "A:2023",
      "A:2024",
      "A:2025",
      "A:2026",
      "A:2027",
      "A:2028",
      "A:2029",
      "A:203",
      "A:2030",
      "A:2031",
      "A:2032",
      "A:2033",
      "A:2034",
      "A:2035",
      "A:2036",
      "A:2037",
      "A:2038",
      "A:2039",
      "A:204",
      "A:2040",
      "A:2041",
      "A:2042",
      "A:2043",
      "A:2044",
      "A:2045",
      "A:2046",
      "A:2047",
      "A:2048",
      "A:2049",
      "A:205",
      "A:2050",
      "A:2051",
      "A:2052",
      "A:2053",
      "A:2054",
      "A:2055",
      "A:2056",
      "A:2057",
      "A:2058",
      "A:2059",
      "A:206",
      "A:2060",
      "A:2061",
      "A:2062",
      "A:2063",
      "A:2064",
      "A:2065",
      "A:2066",
      "A:2067",
      "A:2068",
      "A:2069",
      "A:207",
      "A:2070",
      "A:2071",
      "A:2072",
      "A:2073",
      "A:2074",
      "A:2075",
      "A:2076",
      "A:2077",
      "A:2078",
      "A:2079",
      "A:208",
      "A:2080",
      "A:2081",
      "A:2082",
      "A:2083",
      "A:2084",
      "A:2085",
      "A:2086",
      "A:2087",
      "A:2088",
      "A:2089",
      "A:209",
      "A:2090",
      "A:2091",
      "A:2092",
      "A:2093",
      "A:2094",
      "A:2095",
      "A:2096",
      "A:2097",
      "A:2098",
      "A:2099",
      "A:21",
      "A:210",
      "A:2100",
      "A:2101",
      "A:2102",
      "A:2103",
      "A:2104",
      "A:2105",
      "A:2106",
      "A:2107",
      "A:2108",
      "A:2109",
      "A:211",
      "A:2110",
      "A:2111",
      "A:2112",
      "A:2113",
      "A:2114",
      "A:2115",
      "A:2117",
      "A:212",
      "A:2121",
      "A:2122",
      "A:2123",
      "A:2124",
      "A:2125",
      "A:2126",
      "A:2128",
      "A:2129",
      "A:213",
      "A:2131",
      "A:2132",
      "A:2133",
      "A:2134",
      "A:214",
      "A:215",
      "A:216",
      "A:217",
      "A:218",
      "A:219",
      "A:22",
      "A:220",
      "A:221",
      "A:222",
      "A:223",
      "A:224",
      "A:225",
      "A:226",
      "A:227",
      "A:228",
      "A:229",
      "A:23",
      "A:230",
      "A:231",
      "A:232",
      "A:233",
      "A:234",
      "A:235",
      "A:236",
      "A:237",
      "A:238",
      "A:239",
      "A:24",
      "A:240",
      "A:241",
      "A:242",
      "A:243",
      "A:244",
      "A:245",
      "A:246",
      "A:247",
      "A:248",
      "A:249",
      "A:25",
      "A:250",
      "A:251",
      "A:252",
      "A:253",
      "A:254",
      "A:255",
      "A:256",
      "A:257",
      "A:258",
      "A:259",
      "A:26",
      "A:260",
      "A:261",
      "A:262",
      "A:263",
      "A:264",
      "A:265",
      "A:266",
      "A:267",
      "A:268",
      "A:269",
      "A:27",
      "A:270",
      "A:271",
      "A:272",
      "A:273",
      "A:274",
      "A:275",
      "A:276",
      "A:277",
      "A:278",
      "A:279",
      "A:28",
      "A:280",
      "A:281",
      "A:282",
      "A:283",
      "A:284",
      "A:285",
      "A:286",
      "A:287",
      "A:288",
      "A:289",
      "A:29",
      "A:290",
      "A:291",
      "A:292",
      "A:293",
      "A:294",
      "A:295",
      "A:296",
      "A:297",
      "A:298",
      "A:299",
      "A:3",
      "A:30",
      "A:300",
      "A:301",
      "A:302",
      "A:303",
      "A:304",
      "A:305",
      "A:306",
      "A:307",
      "A:308",
      "A:309",
      "A:31",
      "A:310",
      "A:311",
      "A:312",
      "A:313",
      "A:314",
      "A:315",
      "A:316",
      "A:317",
      "A:318",
      "A:319",
      "A:32",
      "A:320",
      "A:321",
      "A:322",
      "A:323",
      "A:324",
      "A:325",
      "A:326",
      "A:327",
      "A:328",
      "A:329",
      "A:330",
      "A:331",
      "A:332",
      "A:333",
      "A:334",
      "A:335",
      "A:336",
      "A:337",
      "A:338",
      "A:339",
      "A:34",
      "A:340",
      "A:341",
      "A:342",
      "A:343",
      "A:344",
      "A:345",
      "A:346",
      "A:347",
      "A:348",
      "A:349",
      "A:35",
      "A:350",
      "A:351",
      "A:352",
      "A:353",
      "A:354",
      "A:355",
      "A:356",
      "A:357",
      "A:358",
      "A:359",
      "A:36",
      "A:360",
      "A:361",
      "A:362",
      "A:363",
      "A:364",
      "A:365",
      "A:366",
      "A:367",
      "A:368",
      "A:369",
      "A:37",
      "A:370",
      "A:371",
      "A:372",
      "A:373",
      "A:374",
      "A:375",
      "A:376",
      "A:377",
      "A:378",
      "A:379",
      "A:38",
      "A:380",
      "A:381",
      "A:382",
      "A:383",
      "A:384",
      "A:385",
      "A:386",
      "A:387",
      "A:388",
      "A:389",
      "A:39",
      "A:390",
      "A:391",
      "A:392",
      "A:393",
      "A:394",
      "A:395",
      "A:396",
      "A:397",
      "A:398",
      "A:399",
      "A:4",
      "A:40",
      "A:400",
      "A:401",
      "A:402",
      "A:403",
      "A:404",
      "A:405",
      "A:406",
      "A:407",
      "A:408",
      "A:409",
      "A:41",
      "A:410",
      "A:411",
      "A:412",
      "A:413",
      "A:414",
      "A:415",
      "A:416",
      "A:417",
      "A:418",
      "A:419",
      "A:42",
      "A:420",
      "A:421",
      "A:422",
      "A:423",
      "A:424",
      "A:425",
      "A:426",
      "A:427",
      "A:428",
      "A:429",
      "A:43",
      "A:430",
      "A:431",
      "A:432",
      "A:433",
      "A:434",
      "A:435",
      "A:436",
      "A:437",
      "A:438",
      "A:439",
      "A:44",
      "A:440",
      "A:441",
      "A:442",
      "A:443",
      "A:444",
      "A:445",
      "A:446",
      "A:447",
      "A:448",
      "A:449",
      "A:45",
      "A:450",
      "A:451",
      "A:452",
      "A:453",
      "A:454",
      "A:455",
      "A:456",
      "A:457",
      "A:458",
      "A:459",
      "A:46",
      "A:460",
      "A:461",
      "A:462",
      "A:463",
      "A:464",
      "A:465",
      "A:466",
      "A:467",
      "A:468",
      "A:469",
      "A:47",
      "A:470",
      "A:471",
      "A:472",
      "A:473",
      "A:474",
      "A:475",
      "A:476",
      "A:477",
      "A:478",
      "A:479",
      "A:48",
      "A:480",
      "A:481",
      "A:482",
      "A:483",
      "A:484",
      "A:485",
      "A:486",
      "A:487",
      "A:488",
      "A:489",
      "A:49",
      "A:490",
      "A:491",
      "A:492",
      "A:493",
      "A:494",
      "A:495",
      "A:496",
      "A:497",
      "A:498",
      "A:499",
      "A:5",
      "A:50",
      "A:500",
      "A:501",
      "A:502",
      "A:503",
      "A:504",
      "A:505",
      "A:506",
      "A:507",
      "A:508",
      "A:509",
      "A:51",
      "A:510",
      "A:511",
      "A:512",
      "A:513",
      "A:514",
      "A:515",
      "A:516",
      "A:517",
      "A:518",
      "A:519",
      "A:52",
      "A:520",
      "A:521",
      "A:522",
      "A:523",
      "A:524",
      "A:525",
      "A:526",
      "A:527",
      "A:528",
      "A:529",
      "A:53",
      "A:530",
      "A:531",
      "A:532",
      "A:533",
      "A:534",
      "A:535",
      "A:536",
      "A:537",
      "A:538",
      "A:539",
      "A:54",
      "A:540",
      "A:541",
      "A:542",
      "A:543",
      "A:544",
      "A:545",
      "A:546",
      "A:547",
      "A:548",
      "A:549",
      "A:55",
      "A:550",
      "A:551",
      "A:552",
      "A:553",
      "A:554",
      "A:555",
      "A:556",
      "A:557",
      "A:558",
      "A:559",
      "A:56",
      "A:560",
      "A:561",
      "A:562",
      "A:563",
      "A:564",
      "A:565",
      "A:566",
      "A:567",
      "A:568",
      "A:569",
      "A:57",
      "A:570",
      "A:571",
      "A:572",
      "A:573",
      "A:574",
      "A:575",
      "A:576",
      "A:577",
      "A:578",
      "A:579",
      "A:58",
      "A:580",
      "A:581",
      "A:582",
      "A:583",
      "A:584",
      "A:585",
      "A:586",
      "A:587",
      "A:588",
      "A:589",
      "A:59",
      "A:590",
      "A:591",
      "A:592",
      "A:593",
      "A:594",
      "A:595",
      "A:596",
      "A:597",
      "A:598",
      "A:599",
      "A:6",
      "A:60",
      "A:600",
      "A:601",
      "A:602",
      "A:603",
      "A:604",
      "A:605",
      "A:606",
      "A:607",
      "A:608",
      "A:609",
      "A:61",
      "A:610",
      "A:611",
      "A:612",
      "A:613",
      "A:614",
      "A:615",
      "A:616",
      "A:617",
      "A:618",
      "A:619",
      "A:62",
      "A:620",
      "A:621",
      "A:622",
      "A:623",
      "A:624",
      "A:625",
      "A:626",
      "A:627",
      "A:628",
      "A:629",
      "A:63",
      "A:630",
      "A:631",
      "A:632",
      "A:633",
      "A:634",
      "A:635",
      "A:636",
      "A:637",
      "A:638",
      "A:639",
      "A:64",
      "A:640",
      "A:641",
      "A:642",
      "A:643",
      "A:644",
      "A:645",
      "A:646",
      "A:647",
      "A:648",
      "A:649",
      "A:65",
      "A:650",
      "A:651",
      "A:652",
      "A:653",
      "A:654",
      "A:655",
      "A:656",
      "A:657",
      "A:658",
      "A:659",
      "A:66",
      "A:660",
      "A:661",
      "A:662",
      "A:663",
      "A:664",
      "A:665",
      "A:666",
      "A:667",
      "A:668",
      "A:669",
      "A:67",
      "A:670",
      "A:671",
      "A:672",
      "A:673",
      "A:674",
      "A:675",
      "A:676",
      "A:677",
      "A:678",
      "A:679",
      "A:68",
      "A:680",
      "A:681",
      "A:682",
      "A:683",
      "A:684",
      "A:685",
      "A:686",
      "A:687",
      "A:688",
      "A:689",
      "A:69",
      "A:690",
      "A:691",
      "A:692",
      "A:693",
      "A:694",
      "A:695",
      "A:696",
      "A:697",
      "A:698",
      "A:699",
      "A:7",
      "A:70",
      "A:700",
      "A:701",
      "A:702",
      "A:703",
      "A:704",
      "A:705",
      "A:706",
      "A:707",
      "A:708",
      "A:709",
      "A:71",
      "A:710",
      "A:711",
      "A:712",
      "A:713",
      "A:714",
      "A:715",
      "A:716",
      "A:717",
      "A:718",
      "A:719",
      "A:72",
      "A:720",
      "A:721",
      "A:722",
      "A:723",
      "A:724",
      "A:725",
      "A:726",
      "A:727",
      "A:728",
      "A:729",
      "A:73",
      "A:730",
      "A:731",
      "A:732",
      "A:733",
      "A:734",
      "A:735",
      "A:736",
      "A:737",
      "A:738",
      "A:739",
      "A:74",
      "A:740",
      "A:741",
      "A:742",
      "A:743",
      "A:744",
      "A:745",
      "A:746",
      "A:747",
      "A:748",
      "A:749",
      "A:75",
      "A:750",
      "A:751",
      "A:752",
      "A:753",
      "A:754",
      "A:755",
      "A:756",
      "A:757",
      "A:758",
      "A:759",
      "A:76",
      "A:760",
      "A:761",
      "A:762",
      "A:763",
      "A:764",
      "A:765",
      "A:766",
      "A:767",
      "A:768",
      "A:769",
      "A:77",
      "A:770",
      "A:771",
      "A:772",
      "A:773",
      "A:774",
      "A:775",
      "A:776",
      "A:777",
      "A:778",
      "A:779",
      "A:78",
      "A:780",
      "A:79",
      "A:80",
      "A:81",
      "A:82",
      "A:83",
      "A:84",
      "A:85",
      "A:86",
      "A:87",
      "A:88",
      "A:89",
      "A:90",
      "A:91",
      "A:92",
      "A:93",
      "A:94",
      "A:95",
      "A:96",
      "A:97",
      "A:98",
      "A:99"
    ],
    "A:34": [
      "A:0",
      "A:1",
      "A:100",
      "A:101",
      "A:102",
      "A:103",
      "A:104",
      "A:105",
      "A:106",
      "A:107",
      "A:108",
      "A:109",
      "A:110",
      "A:111",
      "A:112",
      "A:113",
      "A:114",
      "A:115",
      "A:116",
      "A:117",
      "A:118",
      "A:119",
      "A:120",
      "A:121",
      "A:122",
      "A:123",
      "A:124",
      "A:125",
      "A:126",
      "A:127",
      "A:128",
      "A:129",
      "A:130",
      "A:131",
      "A:132",
      "A:133",
      "A:134",
      "A:135",
      "A:136",
      "A:137",
      "A:138",
      "A:139",
      "A:14",
      "A:140",
      "A:141",
      "A:142",
      "A:143",
      "A:144",
      "A:145",
      "A:146",
      "A:147",
      "A:148",
      "A:149",
      "A:15",
      "A:150",
      "A:151",
      "A:152",
      "A:153",
      "A:154",
      "A:155",
      "A:156",
      "A:157",
      "A:158",
      "A:159",
      "A:16",
      "A:160",
      "A:161",
      "A:162",
      "A:163",
      "A:164",
      "A:165",
      "A:166",
      "A:167",
      "A:168",
      "A:169",
      "A:17",
      "A:170",
      "A:171",
      "A:172",
      "A:173",
      "A:174",
      "A:175",
      "A:176",
      "A:177",
      "A:178",
      "A:179",
      "A:18",
      "A:180",
      "A:181",
      "A:182",
      "A:183",
      "A:184",
      "A:185",
      "A:186",
      "A:187",
      "A:188",
      "A:189",
      "A:19",
      "A:190",
      "A:191",
      "A:192",
      "A:193",
      "A:194",
      "A:195",
      "A:196",
      "A:197",
      "A:198",
      "A:199",
      "A:2",
      "A:20",
      "A:200",
      "A:2000",
      "A:2001",
      "A:2002",
      "A:2003",
      "A:2004",
      "A:2005",
      "A:2006",
      "A:2007",
      "A:2008",
      "A:2009",
      "A:201",
      "A:2010",
      "A:2011",
      "A:2012",
      "A:2013",
      "A:2014",
      "A:2015",
      "A:2016",
      "A:2017",
      "A:2018",
      "A:2019",
      "A:202",
      "A:2020",
      "A:2021",
      "A:2022",
      "A:2023",
      "A:2024",
      "A:2025",
      "A:2026",
      "A:2027",
      "A:2028",
      "A:2029",
      "A:203",
      "A:2030",
      "A:2031",
      "A:2032",
      "A:2033",
      "A:2034",
      "A:2035",
      "A:2036",
      "A:2037",
      "A:2038",
      "A:2039",
      "A:204",
      "A:2040",
      "A:2041",
      "A:2042",
      "A:2043",
      "A:2044",
      "A:2045",
      "A:2046",
      "A:2047",
      "A:2048",
      "A:2049",
      "A:205",
      "A:2050",
      "A:2051",
      "A:2052",
      "A:2053",
      "A:2054",
      "A:2055",
      "A:2056",
      "A:2057",
      "A:2058",
      "A:2059",
      "A:206",
      "A:2060",
      "A:2061",
      "A:2062",
      "A:2063",
      "A:2064",
      "A:2065",
      "A:2066",
      "A:2067",
      "A:2068",
      "A:2069",
      "A:207",
      "A:2070",
      "A:2071",
      "A:2072",
      "A:2073",
      "A:2074",
      "A:2075",
      "A:2076",
      "A:2077",
      "A:2078",
      "A:2079",
      "A:208",
      "A:2080",
      "A:2081",
      "A:2082",
      "A:2083",
      "A:2084",
      "A:2085",
      "A:2086",
      "A:2087",
      "A:2088",
      "A:2089",
      "A:209",
      "A:2090",
      "A:2091",
      "A:2092",
      "A:2093",
      "A:2094",
      "A:2095",
      "A:2096",
      "A:2097",
      "A:2098",
      "A:2099",
      "A:21",
      "A:210",
      "A:2100",
      "A:2101",
      "A:2102",
      "A:2103",
      "A:2104",
      "A:2105",
      "A:2106",
      "A:2107",
      "A:2108",
      "A:2109",
      "A:211",
      "A:2110",
      "A:2111",
      "A:2112",
      "A:2113",
      "A:2114",
      "A:2115",
      "A:2117",
      "A:212",
      "A:2121",
      "A:2122",
      "A:2123",
      "A:2124",
      "A:2125",
      "A:2126",
      "A:2128",
      "A:2129",
      "A:213",
      "A:2131",
      "A:2132",
      "A:2133",
      "A:2134",
      "A:214",
      "A:215",
      "A:216",
      "A:217",
      "A:218",
      "A:219",
      "A:22",
      "A:220",
      "A:221",
      "A:222",
      "A:223",
      "A:224",
      "A:225",
      "A:226",
      "A:227",
      "A:228",
      "A:229",
      "A:23",
      "A:230",
      "A:231",
      "A:232",
      "A:233",
      "A:234",
      "A:235",
      "A:236",
      "A:237",
      "A:238",
      "A:239",
      "A:24",
      "A:240",
      "A:241",
      "A:242",
      "A:243",
      "A:244",
      "A:245",
      "A:246",
      "A:247",
      "A:248",
      "A:249",
      "A:25",
      "A:250",
      "A:251",
      "A:252",
      "A:253",
      "A:254",
      "A:255",
      "A:256",
      "A:257",
      "A:258",
      "A:259",
      "A:26",
      "A:260",
      "A:261",
      "A:262",
      "A:263",
      "A:264",
      "A:265",
      "A:266",
      "A:267",
      "A:268",
      "A:269",
      "A:27",
      "A:270",
      "A:271",
      "A:272",
      "A:273",
      "A:274",
      "A:275",
      "A:276",
      "A:277",
      "A:278",
      "A:279",
      "A:28",
      "A:280",
      "A:281",
      "A:282",
      "A:283",
      "A:284",
      "A:285",
      "A:286",
      "A:287",
      "A:288",
      "A:289",
      "A:29",
      "A:290",
      "A:291",
      "A:292",
      "A:293",
      "A:294",
      "A:295",
      "A:296",
      "A:297",
      "A:298",
      "A:299",
      "A:3",
      "A:30",
      "A:300",
      "A:301",
      "A:302",
      "A:303",
      "A:304",
      "A:305",
      "A:306",
      "A:307",
      "A:308",
      "A:309",
      "A:31",
      "A:310",
      "A:311",
      "A:312",
      "A:313",
      "A:314",
      "A:315",
      "A:316",
      "A:317",
      "A:318",
      "A:319",
      "A:32",
      "A:320",
      "A:321",
      "A:322",
      "A:323",
      "A:324",
      "A:325",
      "A:326",
      "A:327",
      "A:328",
      "A:329",
      "A:33",
      "A:330",
      "A:331",
      "A:332",
      "A:333",
      "A:334",
      "A:335",
      "A:336",
      "A:337",
      "A:338",
      "A:339",
      "A:340",
      "A:341",
      "A:342",
      "A:343",
      "A:344",
      "A:345",
      "A:346",
      "A:347",
      "A:348",
      "A:349",
      "A:35",
      "A:350",
      "A:351",
      "A:352",
      "A:353",
      "A:354",
      "A:355",
      "A:356",
      "A:357",
      "A:358",
      "A:359",
      "A:36",
      "A:360",
      "A:361",
      "A:362",
      "A:363",
      "A:364",
      "A:365",
      "A:366",
      "A:367",
      "A:368",
      "A:369",
      "A:37",
      "A:370",
      "A:371",
      "A:372",
      "A:373",
      "A:374",
      "A:375",
      "A:376",
      "A:377",
      "A:378",
      "A:379",
      "A:38",
      "A:380",
      "A:381",
      "A:382",
      "A:383",
      "A:384",
      "A:385",
      "A:386",
      "A:387",
      "A:388",
      "A:389",
      "A:39",
      "A:390",
      "A:391",
      "A:392",
      "A:393",
      "A:394",
      "A:395",
      "A:396",
      "A:397",
      "A:398",
      "A:399",
      "A:4",
      "A:40",
      "A:400",
      "A:401",
      "A:402",
      "A:403",
      "A:404",
      "A:405",
      "A:406",
      "A:407",
      "A:408",
      "A:409",
      "A:41",
      "A:410",
      "A:411",
      "A:412",
      "A:413",
      "A:414",
      "A:415",
      "A:416",
      "A:417",
      "A:418",
      "A:419",
      "A:42",
      "A:420",
      "A:421",
      "A:422",
      "A:423",
      "A:424",
      "A:425",
      "A:426",
      "A:427",
      "A:428",
      "A:429",
      "A:43",
      "A:430",
      "A:431",
      "A:432",
      "A:433",
      "A:434",
      "A:435",
      "A:436",
      "A:437",
      "A:438",
      "A:439",
      "A:44",
      "A:440",
      "A:441",
      "A:442",
      "A:443",
      "A:444",
      "A:445",
      "A:446",
      "A:447",
      "A:448",
      "A:449",
      "A:45",
      "A:450",
      "A:451",
      "A:452",
      "A:453",
      "A:454",
      "A:455",
      "A:456",
      "A:457",
      "A:458",
      "A:459",
      "A:46",
      "A:460",
      "A:461",
      "A:462",
      "A:463",
      "A:464",
      "A:465",
      "A:466",
      "A:467",
      "A:468",
      "A:469",
      "A:47",
      "A:470",
      "A:471",
      "A:472",
      "A:473",
      "A:474",
      "A:475",
      "A:476",
      "A:477",
      "A:478",
      "A:479",
      "A:48",
      "A:480",
      "A:481",
      "A:482",
      "A:483",
      "A:484",
      "A:485",
      "A:486",
      "A:487",
      "A:488",
      "A:489",
      "A:49",
      "A:490",
      "A:491",
      "A:492",
      "A:493",
      "A:494",
      "A:495",
      "A:496",
      "A:497",
      "A:498",
      "A:499",
      "A:5",
      "A:50",
      "A:500",
      "A:501",
      "A:502",
      "A:503",
      "A:504",
      "A:505",
      "A:506",
      "A:507",
      "A:508",
      "A:509",
      "A:51",
      "A:510",
      "A:511",
      "A:512",
      "A:513",
      "A:514",
      "A:515",
      "A:516",
      "A:517",
      "A:518",
      "A:519",
      "A:52",
      "A:520",
      "A:521",
      "A:522",
      "A:523",
      "A:524",
      "A:525",
      "A:526",
      "A:527",
      "A:528",
      "A:529",
      "A:53",
      "A:530",
      "A:531",
      "A:532",
      "A:533",
      "A:534",
      "A:535",
      "A:536",
      "A:537",
      "A:538",
      "A:539",
      "A:54",
      "A:540",
      "A:541",
      "A:542",
      "A:543",
      "A:544",
      "A:545",
      "A:546",
      "A:547",
      "A:548",
      "A:549",
      "A:55",
      "A:550",
      "A:551",
      "A:552",
      "A:553",
      "A:554",
      "A:555",
      "A:556",
      "A:557",
      "A:558",
      "A:559",
      "A:56",
      "A:560",
      "A:561",
      "A:562",
      "A:563",
      "A:564",
      "A:565",
      "A:566",
      "A:567",
      "A:568",
      "A:569",
      "A:57",
      "A:570",
      "A:571",
      "A:572",
      "A:573",
      "A:574",
      "A:575",
      "A:576",
      "A:577",
      "A:578",
      "A:579",
      "A:58",
      "A:580",
      "A:581",
      "A:582",
      "A:583",
      "A:584",
      "A:585",
      "A:586",
      "A:587",
      "A:588",
      "A:589",
      "A:59",
      "A:590",
      "A:591",
      "A:592",
      "A:593",
      "A:594",
      "A:595",
      "A:596",
      "A:597",
      "A:598",
      "A:599",
      "A:6",
      "A:60",
      "A:600",
      "A:601",
      "A:602",
      "A:603",
      "A:604",
      "A:605",
      "A:606",
      "A:607",
      "A:608",
      "A:609",
      "A:61",
      "A:610",
      "A:611",
      "A:612",
      "A:613",
      "A:614",
      "A:615",
      "A:616",
      "A:617",
      "A:618",
      "A:619",
      "A:62",
      "A:620",
      "A:621",
      "A:622",
      "A:623",
      "A:624",
      "A:625",
      "A:626",
      "A:627",
      "A:628",
      "A:629",
      "A:63",
      "A:630",
      "A:631",
      "A:632",
      "A:633",
      "A:634",
      "A:635",
      "A:636",
      "A:637",
      "A:638",
      "A:639",
      "A:64",
      "A:640",
      "A:641",
      "A:642",
      "A:643",
      "A:644",
      "A:645",
      "A:646",
      "A:647",
      "A:648",
      "A:649",
      "A:65",
      "A:650",
      "A:651",
      "A:652",
      "A:653",
      "A:654",
      "A:655",
      "A:656",
      "A:657",
      "A:658",
      "A:659",
      "A:66",
      "A:660",
      "A:661",
      "A:662",
      "A:663",
      "A:664",
      "A:665",
      "A:666",
      "A:667",
      "A:668",
      "A:669",
      "A:67",
      "A:670",
      "A:671",
      "A:672",
      "A:673",
      "A:674",
      "A:675",
      "A:676",
      "A:677",
      "A:678",
      "A:679",
      "A:68",
      "A:680",
      "A:681",
      "A:682",
      "A:683",
      "A:684",
      "A:685",
      "A:686",
      "A:687",
      "A:688",
      "A:689",
      "A:69",
      "A:690",
      "A:691",
      "A:692",
      "A:693",
      "A:694",
      "A:695",
      "A:696",
      "A:697",
      "A:698",
      "A:699",
      "A:7",
      "A:70",
      "A:700",
      "A:701",
      "A:702",
      "A:703",
      "A:704",
      "A:705",
      "A:706",
      "A:707",
      "A:708",
      "A:709",
      "A:71",
      "A:710",
      "A:711",
      "A:712",
      "A:713",
      "A:714",
      "A:715",
      "A:716",
      "A:717",
      "A:718",
      "A:719",
      "A:72",
      "A:720",
      "A:721",
      "A:722",
      "A:723",
      "A:724",
      "A:725",
      "A:726",
      "A:727",
      "A:728",
      "A:729",
      "A:73",
      "A:730",
      "A:731",
      "A:732",
      "A:733",
      "A:734",
      "A:735",
      "A:736",
      "A:737",
      "A:738",
      "A:739",
      "A:74",
      "A:740",
      "A:741",
      "A:742",
      "A:743",
      "A:744",
      "A:745",
      "A:746",
      "A:747",
      "A:748",
      "A:749",
      "A:75",
      "A:750",
      "A:751",
      "A:752",
      "A:753",
      "A:754",
      "A:755",
      "A:756",
      "A:757",
      "A:758",
      "A:759",
      "A:76",
      "A:760",
      "A:761",
      "A:762",
      "A:763",
      "A:764",
      "A:765",
      "A:766",
      "A:767",
      "A:768",
      "A:769",
      "A:77",
      "A:770",
      "A:771",
      "A:772",
      "A:773",
      "A:774",
      "A:775",
      "A:776",
      "A:777",
      "A:778",
      "A:779",
      "A:78",
      "A:780",
      "A:79",
      "A:80",
      "A:81",
      "A:82",
      "A:83",
      "A:84",
      "A:85",
      "A:86",
      "A:87",
      "A:88",
      "A:89",
      "A:90",
      "A:91",
      "A:92",
      "A:93",
      "A:94",
      "A:95",
      "A:96",
      "A:97",
      "A:98",
      "A:99"
    ],
    "A:35": [
      "A:0",
      "A:1",
      "A:100",
      "A:101",
      "A:102",
      "A:103",
      "A:104",
      "A:105",
      "A:106",
      "A:107",
      "A:108",
      "A:109",
      "A:110",
      "A:111",
      "A:112",
      "A:113",
      "A:114",
      "A:115",
      "A:116",
      "A:117",
      "A:118",
      "A:119",
      "A:120",
      "A:121",
      "A:122",
      "A:123",
      "A:124",
      "A:125",
      "A:126",
      "A:127",
      "A:128",
      "A:129",
      "A:130",
      "A:131",
      "A:132",
      "A:133",
      "A:134",
      "A:135",
      "A:136",
      "A:137",
      "A:138",
      "A:139",
      "A:14",
      "A:140",
      "A:141",
      "A:142",
      "A:143",
      "A:144",
      "A:145",
      "A:146",
      "A:147",
      "A:148",
      "A:149",
      "A:15",
      "A:150",
      "A:151",
      "A:152",
      "A:153",
      "A:154",
      "A:155",
      "A:156",
      "A:157",
      "A:158",
      "A:159",
      "A:16",
```
