## Supplementary material for "Localized Reactivity on Proteins as Riemannian Manifolds: A Quantum-Inspired Geometric Model for Deterministic, Metal-Aware Reactive-Site Prediction": code bundle: env_features.json

```
{
  "E:1": {
    "id": "E:1",
    "chain": "E",
    "resseq": 1,
    "resname": "DT",
    "sasa": 0.09458957612514496,
    "partial_charge_B": -0.977736525108082,
    "F_metal": 0.5333011621901831,
    "F_P": 9.90482086637509,
    "F_hal": 0.0,
    "total_density": 71703.59375,
    "centroid": [
      2.9929566383361816,
      0.8615311980247498,
      8.255705833435059
    ],
    "dipole_rho": [
      36025.7734375,
      -19442.931640625,
      8734.6728515625
    ],
    "curv_rho": 192931168.0,
    "curv_rho_failed": false,
    "gpu_density_B_requested": "vector",
    "gpu_density_B_effective": "vector",
    "gpu_density_B_fallback_from_vector": false,
    "gpu_density_A_requested": null,
    "gpu_density_A_effective": null,
    "gpu_density_A_fallback_from_vector": false,
    "xtb_A_used": false,
    "xtb_A_success": false,
    "xtb_charge_length_mismatch": false
  },
  "E:2": {
    "id": "E:2",
    "chain": "E",
    "resseq": 2,
    "resname": "DT",
    "sasa": 0.0,
    "partial_charge_B": -1.5299999999999998,
    "F_metal": 0.6263362998423974,
    "F_P": 15.860342364880463,
    "F_hal": 0.0,
    "total_density": 79322.296875,
    "centroid": [
      3.2734951972961426,
      1.0450645685195923,
      8.165534019470215
    ],
    "dipole_rho": [
      36951.54296875,
      -21917.955078125,
      24100.48828125
    ],
    "curv_rho": 219592880.0,
    "curv_rho_failed": false,
    "gpu_density_B_requested": "vector",
    "gpu_density_B_effective": "vector",
    "gpu_density_B_fallback_from_vector": false,
    "gpu_density_A_requested": null,
    "gpu_density_A_effective": null,
    "gpu_density_A_fallback_from_vector": false,
    "xtb_A_used": false,
    "xtb_A_success": false,
    "xtb_charge_length_mismatch": false
  },
  "E:3": {
    "id": "E:3",
    "chain": "E",
    "resseq": 3,
    "resname": "DT",
    "sasa": 0.0,
    "partial_charge_B": -1.5299999999999998,
    "F_metal": 0.5264995800869033,
    "F_P": 17.122313498274895,
    "F_hal": 0.0,
    "total_density": 75381.7890625,
    "centroid": [
      3.379680633544922,
      1.4241048097610474,
      7.964667320251465
    ],
    "dipole_rho": [
      31887.337890625,
      -20885.27734375,
      26457.33203125
    ],
    "curv_rho": 194718560.0,
    "curv_rho_failed": false,
    "gpu_density_B_requested": "vector",
    "gpu_density_B_effective": "vector",
    "gpu_density_B_fallback_from_vector": false,
    "gpu_density_A_requested": null,
    "gpu_density_A_effective": null,
    "gpu_density_A_fallback_from_vector": false,
    "xtb_A_used": false,
    "xtb_A_success": false,
    "xtb_charge_length_mismatch": false
  },
  "E:4": {
    "id": "E:4",
    "chain": "E",
    "resseq": 4,
    "resname": "DC",
    "sasa": 0.6936569213867188,
    "partial_charge_B": -2.444732574464332,
    "F_metal": 0.4076434334454382,
    "F_P": 17.557596425336346,
    "F_hal": 0.0,
    "total_density": 63658.6640625,
    "centroid": [
      3.362781286239624,
      1.8972697257995605,
      7.975892543792725
    ],
    "dipole_rho": [
      24002.13671875,
      -17759.337890625,
      27255.853515625
    ],
    "curv_rho": 145015424.0,
    "curv_rho_failed": false,
    "gpu_density_B_requested": "vector",
    "gpu_density_B_effective": "vector",
    "gpu_density_B_fallback_from_vector": false,
    "gpu_density_A_requested": null,
    "gpu_density_A_effective": null,
    "gpu_density_A_fallback_from_vector": false,
    "xtb_A_used": false,
    "xtb_A_success": false,
    "xtb_charge_length_mismatch": false
  },
  "E:5": {
    "id": "E:5",
    "chain": "E",
    "resseq": 5,
    "resname": "DC",
    "sasa": 2.0809707641601562,
    "partial_charge_B": -2.775,
    "F_metal": 0.3497003393141837,
    "F_P": 20.40227645541903,
    "F_hal": 0.0,
    "total_density": 60603.06640625,
    "centroid": [
      3.49202823638916,
      2.195388078689575,
      7.992037296295166
    ],
    "dipole_rho": [
      23356.826171875,
      -25127.068359375,
      21664.638671875
    ],
    "curv_rho": 142369984.0,
    "curv_rho_failed": false,
    "gpu_density_B_requested": "vector",
    "gpu_density_B_effective": "vector",
    "gpu_density_B_fallback_from_vector": false,
    "gpu_density_A_requested": null,
    "gpu_density_A_effective": null,
    "gpu_density_A_fallback_from_vector": false,
    "xtb_A_used": false,
    "xtb_A_success": false,
    "xtb_charge_length_mismatch": false
  },
  "E:6": {
    "id": "E:6",
    "chain": "E",
    "resseq": 6,
    "resname": "DT",
    "sasa": 0.4150373935699463,
    "partial_charge_B": -2.6307918732484956,
    "F_metal": 0.29730487812227724,
    "F_P": 25.52700789643,
    "F_hal": 0.0,
    "total_density": 56389.59375,
    "centroid": [
      3.5469870567321777,
      2.4775192737579346,
      8.1512451171875
    ],
    "dipole_rho": [
      19534.31640625,
      -31167.11328125,
      14209.1416015625
    ],
    "curv_rho": 129754536.0,
    "curv_rho_failed": false,
    "gpu_density_B_requested": "vector",
    "gpu_density_B_effective": "vector",
    "gpu_density_B_fallback_from_vector": false,
    "gpu_density_A_requested": null,
    "gpu_density_A_effective": null,
    "gpu_density_A_fallback_from_vector": false,
    "xtb_A_used": false,
    "xtb_A_success": false,
    "xtb_charge_length_mismatch": false
  },
  "E:7": {
    "id": "E:7",
    "chain": "E",
    "resseq": 7,
    "resname": "DA",
    "sasa": 5.107836723327637,
    "partial_charge_B": -1.2749999999999995,
    "F_metal": 0.2907152342304013,
    "F_P": 20.80708292288741,
    "F_hal": 0.0,
    "total_density": 62935.5390625,
    "centroid": [
      3.9013237953186035,
      2.623795509338379,
      8.189910888671875
    ],
    "dipole_rho": [
      26913.33203125,
      -40110.02734375,
      7206.16015625
    ],
    "curv_rho": 162505008.0,
    "curv_rho_failed": false,
    "gpu_density_B_requested": "vector",
    "gpu_density_B_effective": "vector",
    "gpu_density_B_fallback_from_vector": false,
    "gpu_density_A_requested": null,
    "gpu_density_A_effective": null,
    "gpu_density_A_fallback_from_vector": false,
    "xtb_A_used": false,
    "xtb_A_success": false,
    "xtb_charge_length_mismatch": false
  },
  "E:8": {
    "id": "E:8",
    "chain": "E",
    "resseq": 8,
    "resname": "DG",
    "sasa": 2.965277910232544,
    "partial_charge_B": -1.8749999999999996,
    "F_metal": 0.2867136657633015,
    "F_P": 21.307773688359184,
    "F_hal": 0.0,
    "total_density": 61196.8984375,
    "centroid": [
      4.113423824310303,
      2.8098092079162598,
      8.328264236450195
    ],
    "dipole_rho": [
      19039.859375,
      -33694.984375,
      -6815.609375
    ],
    "curv_rho": 152806848.0,
    "curv_rho_failed": false,
    "gpu_density_B_requested": "vector",
    "gpu_density_B_effective": "vector",
    "gpu_density_B_fallback_from_vector": false,
    "gpu_density_A_requested": null,
    "gpu_density_A_effective": null,
    "gpu_density_A_fallback_from_vector": false,
    "xtb_A_used": false,
    "xtb_A_success": false,
    "xtb_charge_length_mismatch": false
  },
  "E:9": {
    "id": "E:9",
    "chain": "E",
    "resseq": 9,
    "resname": "DA",
    "sasa": 3.247575283050537,
    "partial_charge_B": -1.2749999999999995,
    "F_metal": 0.30666266195657305,
    "F_P": 21.198790415133317,
    "F_hal": 0.0,
    "total_density": 72430.0546875,
    "centroid": [
      4.538729667663574,
      2.8410451412200928,
      8.446889877319336
    ],
    "dipole_rho": [
      24224.548828125,
      -32529.572265625,
      -19186.125
    ],
    "curv_rho": 196064528.0,
    "curv_rho_failed": false,
    "gpu_density_B_requested": "vector",
    "gpu_density_B_effective": "vector",
    "gpu_density_B_fallback_from_vector": false,
    "gpu_density_A_requested": null,
    "gpu_density_A_effective": null,
    "gpu_density_A_fallback_from_vector": false,
    "xtb_A_used": false,
    "xtb_A_success": false,
    "xtb_charge_length_mismatch": false
  },
  "E:10": {
    "id": "E:10",
    "chain": "E",
    "resseq": 10,
    "resname": "DC",
    "sasa": 0.6305971741676331,
    "partial_charge_B": -2.3233931973807205,
    "F_metal": 0.3533692885438738,
    "F_P": 22.25107446000658,
    "F_hal": 0.0,
    "total_density": 87050.8515625,
    "centroid": [
      4.835935115814209,
      2.707317352294922,
      8.533663749694824
    ],
    "dipole_rho": [
      21718.125,
      -36036.19140625,
      -24468.990234375
    ],
    "curv_rho": 254694592.0,
    "curv_rho_failed": false,
    "gpu_density_B_requested": "vector",
    "gpu_density_B_effective": "vector",
    "gpu_density_B_fallback_from_vector": false,
    "gpu_density_A_requested": null,
    "gpu_density_A_effective": null,
    "gpu_density_A_fallback_from_vector": false,
    "xtb_A_used": false,
    "xtb_A_success": false,
    "xtb_charge_length_mismatch": false
  },
  "E:11": {
    "id": "E:11",
    "chain": "E",
    "resseq": 11,
    "resname": "DT",
    "sasa": 0.0,
    "partial_charge_B": -1.5299999999999998,
    "F_metal": 0.4885537970522552,
    "F_P": 24.028593250637837,
    "F_hal": 0.0,
    "total_density": 107461.9296875,
    "centroid": [
      5.193985939025879,
      2.5623464584350586,
      8.447342872619629
    ],
    "dipole_rho": [
      19679.5625,
      -37080.64453125,
      -20426.728515625
    ],
    "curv_rho": 329584416.0,
    "curv_rho_failed": false,
    "gpu_density_B_requested": "vector",
    "gpu_density_B_effective": "vector",
    "gpu_density_B_fallback_from_vector": false,
    "gpu_density_A_requested": null,
    "gpu_density_A_effective": null,
    "gpu_density_A_fallback_from_vector": false,
    "xtb_A_used": false,
    "xtb_A_success": false,
    "xtb_charge_length_mismatch": false
  },
  "E:12": {
    "id": "E:12",
    "chain": "E",
    "resseq": 12,
    "resname": "DT",
    "sasa": 0.0,
    "partial_charge_B": -1.5299999999999998,
    "F_metal": 0.65998406740565,
    "F_P": 21.72262443283548,
    "F_hal": 0.0,
    "total_density": 123030.9140625,
    "centroid": [
      5.543064117431641,
      2.567878484725952,
      8.27322769165039
    ],
    "dipole_rho": [
      18583.099609375,
      -38797.92578125,
      -15866.8359375
    ],
    "curv_rho": 382782944.0,
    "curv_rho_failed": false,
    "gpu_density_B_requested": "vector",
    "gpu_density_B_effective": "vector",
    "gpu_density_B_fallback_from_vector": false,
    "gpu_density_A_requested": null,
    "gpu_density_A_effective": null,
    "gpu_density_A_fallback_from_vector": false,
    "xtb_A_used": false,
    "xtb_A_success": false,
    "xtb_charge_length_mismatch": false
  },
  "E:13": {
    "id": "E:13",
    "chain": "E",
    "resseq": 13,
    "resname": "DG",
    "sasa": 0.0,
    "partial_charge_B": -0.7499999999999999,
    "F_metal": 0.7989935239801786,
    "F_P": 21.37571126555479,
    "F_hal": 0.0,
    "total_density": 125909.5390625,
    "centroid": [
      5.8526506423950195,
      2.7341623306274414,
      8.020345687866211
    ],
    "dipole_rho": [
      15354.328125,
      -37423.37890625,
      -1652.2252197265625
    ],
    "curv_rho": 404225536.0,
    "curv_rho_failed": false,
    "gpu_density_B_requested": "vector",
    "gpu_density_B_effective": "vector",
    "gpu_density_B_fallback_from_vector": false,
    "gpu_density_A_requested": null,
    "gpu_density_A_effective": null,
    "gpu_density_A_fallback_from_vector": false,
    "xtb_A_used": false,
    "xtb_A_success": false,
    "xtb_charge_length_mismatch": false
  },
  "E:14": {
    "id": "E:14",
    "chain": "E",
    "resseq": 14,
    "resname": "DC",
    "sasa": 0.0,
    "partial_charge_B": -1.1099999999999999,
    "F_metal": 0.705154682068127,
    "F_P": 21.92846494359613,
    "F_hal": 0.0,
    "total_density": 126995.4609375,
    "centroid": [
      6.0900797843933105,
      2.988960027694702,
      7.650529861450195
    ],
    "dipole_rho": [
      13982.2900390625,
      -36954.6484375,
      -14843.29296875
    ],
    "curv_rho": 399119232.0,
    "curv_rho_failed": false,
    "gpu_density_B_requested": "vector",
    "gpu_density_B_effective": "vector",
    "gpu_density_B_fallback_from_vector": false,
    "gpu_density_A_requested": null,
    "gpu_density_A_effective": null,
    "gpu_density_A_fallback_from_vector": false,
    "xtb_A_used": false,
    "xtb_A_success": false,
    "xtb_charge_length_mismatch": false
  },
  "E:15": {
    "id": "E:15",
    "chain": "E",
    "resseq": 15,
    "resname": "DC",
    "sasa": 0.0,
    "partial_charge_B": -1.1099999999999999,
    "F_metal": 0.4800362083820728,
    "F_P": 22.72653029503435,
    "F_hal": 0.0,
    "total_density": 111456.7734375,
    "centroid": [
      6.189615249633789,
      3.334531784057617,
      7.499115943908691
    ],
    "dipole_rho": [
      14307.5712890625,
      -49567.7265625,
      -10733.66796875
    ],
    "curv_rho": 355442080.0,
    "curv_rho_failed": false,
    "gpu_density_B_requested": "vector",
    "gpu_density_B_effective": "vector",
    "gpu_density_B_fallback_from_vector": false,
    "gpu_density_A_requested": null,
    "gpu_density_A_effective": null,
    "gpu_density_A_fallback_from_vector": false,
    "xtb_A_used": false,
    "xtb_A_success": false,
    "xtb_charge_length_mismatch": false
  },
  "E:16": {
    "id": "E:16",
    "chain": "E",
    "resseq": 16,
    "resname": "DC",
    "sasa": 0.0,
    "partial_charge_B": -1.1099999999999999,
    "F_metal": 0.3416498960464588,
    "F_P": 21.332553549820606,
    "F_hal": 0.0,
    "total_density": 93437.9296875,
    "centroid": [
      6.301191329956055,
      3.6666030883789062,
      7.569831371307373
    ],
    "dipole_rho": [
      8691.9951171875,
      -52996.1875,
      -6342.39697265625
    ],
    "curv_rho": 293586240.0,
    "curv_rho_failed": false,
    "gpu_density_B_requested": "vector",
    "gpu_density_B_effective": "vector",
    "gpu_density_B_fallback_from_vector": false,
    "gpu_density_A_requested": null,
    "gpu_density_A_effective": null,
    "gpu_density_A_fallback_from_vector": false,
    "xtb_A_used": false,
    "xtb_A_success": false,
    "xtb_charge_length_mismatch": false
  },
  "E:17": {
    "id": "E:17",
    "chain": "E",
    "resseq": 17,
    "resname": "DA",
    "sasa": 0.0,
    "partial_charge_B": -0.5099999999999998,
    "F_metal": 0.2593070769735517,
    "F_P": 21.373851188450235,
    "F_hal": 0.0,
    "total_density": 81769.34375,
    "centroid": [
      6.5179057121276855,
      3.862719774246216,
      7.765303134918213
    ],
    "dipole_rho": [
      6227.39501953125,
      -57384.48046875,
      -9912.8759765625
    ],
    "curv_rho": 241708640.0,
    "curv_rho_failed": false,
    "gpu_density_B_requested": "vector",
    "gpu_density_B_effective": "vector",
    "gpu_density_B_fallback_from_vector": false,
    "gpu_density_A_requested": null,
    "gpu_density_A_effective": null,
    "gpu_density_A_fallback_from_vector": false,
    "xtb_A_used": false,
    "xtb_A_success": false,
    "xtb_charge_length_mismatch": false
  },
  "E:18": {
    "id": "E:18",
    "chain": "E",
    "resseq": 18,
    "resname": "DA",
    "sasa": 1.2611943483352661,
    "partial_charge_B": -1.2749999999999995,
    "F_metal": 0.21076465820842258,
    "F_P": 19.651962414548436,
    "F_hal": 0.0,
    "total_density": 70619.8984375,
    "centroid": [
      6.737056255340576,
      3.98433518409729,
      7.886964321136475
    ],
    "dipole_rho": [
      -212.91104125976562,
      -54451.48828125,
      -22473.126953125
    ],
    "curv_rho": 206641824.0,
    "curv_rho_failed": false,
    "gpu_density_B_requested": "vector",
    "gpu_density_B_effective": "vector",
    "gpu_density_B_fallback_from_vector": false,
    "gpu_density_A_requested": null,
    "gpu_density_A_effective": null,
    "gpu_density_A_fallback_from_vector": false,
    "xtb_A_used": false,
    "xtb_A_success": false,
    "xtb_charge_length_mismatch": false
  },
  "E:19": {
    "id": "E:19",
    "chain": "E",
    "resseq": 19,
    "resname": "DT",
    "sasa": 2.8692171573638916,
    "partial_charge_B": -3.8249999999999997,
    "F_metal": 0.18784557001556026,
    "F_P": 21.78843018603225,
    "F_hal": 0.0,
    "total_density": 57151.49609375,
    "centroid": [
      6.952600002288818,
      4.147308826446533,
      7.983174800872803
    ],
    "dipole_rho": [
      -9220.263671875,
      -35062.84765625,
      -25230.599609375
    ],
    "curv_rho": 160307664.0,
    "curv_rho_failed": false,
    "gpu_density_B_requested": "vector",
    "gpu_density_B_effective": "vector",
    "gpu_density_B_fallback_from_vector": false,
    "gpu_density_A_requested": null,
    "gpu_density_A_effective": null,
    "gpu_density_A_fallback_from_vector": false,
    "xtb_A_used": false,
    "xtb_A_success": false,
    "xtb_charge_length_mismatch": false
  },
  "E:20": {
    "id": "E:20",
    "chain": "E",
    "resseq": 20,
    "resname": "DT",
    "sasa": 3.1529858112335205,
    "partial_charge_B": -3.8249999999999997,
    "F_metal": 0.17590919724587503,
    "F_P": 19.25159630559402,
    "F_hal": 0.0,
    "total_density": 53852.2265625,
    "centroid": [
      7.215497970581055,
      4.033053874969482,
      8.211222648620605
    ],
    "dipole_rho": [
      -17474.33203125,
      -30485.005859375,
      -20832.3515625
    ],
    "curv_rho": 138885776.0,
    "curv_rho_failed": false,
    "gpu_density_B_requested": "vector",
    "gpu_density_B_effective": "vector",
    "gpu_density_B_fallback_from_vector": false,
    "gpu_density_A_requested": null,
    "gpu_density_A_effective": null,
    "gpu_density_A_fallback_from_vector": false,
    "xtb_A_used": false,
    "xtb_A_success": false,
    "xtb_charge_length_mismatch": false
  },
  "E:21": {
    "id": "E:21",
    "chain": "E",
    "resseq": 21,
    "resname": "DA",
    "sasa": 8.91054630279541,
    "partial_charge_B": -1.2749999999999995,
    "F_metal": 0.16529390126498036,
    "F_P": 12.864894132544341,
    "F_hal": 0.0,
    "total_density": 53937.6171875,
    "centroid": [
      7.427215099334717,
      3.9508986473083496,
      8.207406044006348
    ],
    "dipole_rho": [
      -31689.091796875,
      -26437.46875,
      -19120.11328125
    ],
    "curv_rho": 140735920.0,
    "curv_rho_failed": false,
    "gpu_density_B_requested": "vector",
    "gpu_density_B_effective": "vector",
    "gpu_density_B_fallback_from_vector": false,
    "gpu_density_A_requested": null,
    "gpu_density_A_effective": null,
    "gpu_density_A_fallback_from_vector": false,
    "xtb_A_used": false,
    "xtb_A_success": false,
    "xtb_charge_length_mismatch": false
  },
  "F:1": {
    "id": "F:1",
    "chain": "F",
    "resseq": 1,
    "resname": "DA",
    "sasa": 9.453186988830566,
    "partial_charge_B": 0.44999999999999984,
    "F_metal": 0.15675308550279332,
    "F_P": 9.836666912572204,
    "F_hal": 0.0,
    "total_density": 50487.875,
    "centroid": [
      7.569182395935059,
      4.328281879425049,
      7.21905517578125
    ],
    "dipole_rho": [
      -21499.431640625,
      -35680.69921875,
      -13949.576171875
    ],
    "curv_rho": 132784672.0,
    "curv_rho_failed": false,
    "gpu_density_B_requested": "vector",
    "gpu_density_B_effective": "vector",
    "gpu_density_B_fallback_from_vector": false,
    "gpu_density_A_requested": null,
    "gpu_density_A_effective": null,
    "gpu_density_A_fallback_from_vector": false,
    "xtb_A_used": false,
    "xtb_A_success": false,
    "xtb_charge_length_mismatch": false
  },
  "F:2": {
    "id": "F:2",
    "chain": "F",
    "resseq": 2,
    "resname": "DT",
    "sasa": 0.7596590518951416,
    "partial_charge_B": -3.5448220948792653,
    "F_metal": 0.186716452935544,
    "F_P": 15.52115060513377,
    "F_hal": 0.0,
    "total_density": 61724.80078125,
    "centroid": [
      7.503218173980713,
      4.0341715812683105,
      7.291418552398682
    ],
    "dipole_rho": [
      -26974.7890625,
      -37468.0703125,
      -8673.361328125
    ],
    "curv_rho": 177741248.0,
    "curv_rho_failed": false,
    "gpu_density_B_requested": "vector",
    "gpu_density_B_effective": "vector",
    "gpu_density_B_fallback_from_vector": false,
    "gpu_density_A_requested": null,
    "gpu_density_A_effective": null,
    "gpu_density_A_fallback_from_vector": false,
    "xtb_A_used": false,
    "xtb_A_success": false,
    "xtb_charge_length_mismatch": false
  },
  "F:3": {
    "id": "F:3",
    "chain": "F",
    "resseq": 3,
    "resname": "DA",
    "sasa": 0.0,
    "partial_charge_B": -0.5099999999999998,
    "F_metal": 0.23107656425079806,
    "F_P": 16.039589470951217,
    "F_hal": 0.0,
    "total_density": 84709.640625,
    "centroid": [
      7.41785192489624,
      3.741913318634033,
      7.3189005851745605
    ],
    "dipole_rho": [
      -30289.8125,
      -39960.8828125,
      -23189.45703125
    ],
    "curv_rho": 255290080.0,
    "curv_rho_failed": false,
    "gpu_density_B_requested": "vector",
    "gpu_density_B_effective": "vector",
    "gpu_density_B_fallback_from_vector": false,
    "gpu_density_A_requested": null,
    "gpu_density_A_effective": null,
    "gpu_density_A_fallback_from_vector": false,
    "xtb_A_used": false,
    "xtb_A_success": false,
    "xtb_charge_length_mismatch": false
  },
  "F:4": {
    "id": "F:4",
    "chain": "F",
    "resseq": 4,
    "resname": "DA",
    "sasa": 0.0,
    "partial_charge_B": -0.5099999999999998,
    "F_metal": 0.27313852679187905,
    "F_P": 18.592245808120136,
    "F_hal": 0.0,
    "total_density": 93159.015625,
    "centroid": [
      7.280047416687012,
      3.450894832611084,
      7.630124092102051
    ],
    "dipole_rho": [
      -25640.30078125,
      -42358.96484375,
      -25254.80859375
    ],
    "curv_rho": 295375776.0,
    "curv_rho_failed": false,
    "gpu_density_B_requested": "vector",
    "gpu_density_B_effective": "vector",
    "gpu_density_B_fallback_from_vector": false,
    "gpu_density_A_requested": null,
    "gpu_density_A_effective": null,
    "gpu_density_A_fallback_from_vector": false,
    "xtb_A_used": false,
    "xtb_A_success": false,
    "xtb_charge_length_mismatch": false
  },
  "F:5": {
    "id": "F:5",
    "chain": "F",
    "resseq": 5,
    "resname": "DT",
    "sasa": 0.03152985870838165,
    "partial_charge_B": -1.6136257473870494,
    "F_metal": 0.2950365943185106,
    "F_P": 19.935386968821156,
    "F_hal": 0.0,
    "total_density": 92367.75,
    "centroid": [
      7.028924942016602,
      3.3963000774383545,
      7.964169025421143
    ],
    "dipole_rho": [
      -24893.15234375,
      -33729.9453125,
      -27814.345703125
    ],
    "curv_rho": 286664064.0,
    "curv_rho_failed": false,
    "gpu_density_B_requested": "vector",
    "gpu_density_B_effective": "vector",
    "gpu_density_B_fallback_from_vector": false,
    "gpu_density_A_requested": null,
    "gpu_density_A_effective": null,
    "gpu_density_A_fallback_from_vector": false,
    "xtb_A_used": false,
    "xtb_A_success": false,
    "xtb_charge_length_mismatch": false
  },
  "F:6": {
    "id": "F:6",
    "chain": "F",
    "resseq": 6,
    "resname": "DT",
    "sasa": 0.0,
    "partial_charge_B": -1.5299999999999998,
    "F_metal": 0.28969877538090616,
    "F_P": 21.536346032573373,
    "F_hal": 0.0,
    "total_density": 92985.8046875,
    "centroid": [
      6.679112434387207,
      3.4309475421905518,
      8.276176452636719
    ],
    "dipole_rho": [
      -21293.00390625,
      -39274.21484375,
      -26779.39453125
    ],
    "curv_rho": 287940128.0,
    "curv_rho_failed": false,
    "gpu_density_B_requested": "vector",
    "gpu_density_B_effective": "vector",
    "gpu_density_B_fallback_from_vector": false,
    "gpu_density_A_requested": null,
    "gpu_density_A_effective": null,
    "gpu_density_A_fallback_from_vector": false,
    "xtb_A_used": false,
    "xtb_A_success": false,
    "xtb_charge_length_mismatch": false
  },
  "F:7": {
    "id": "F:7",
    "chain": "F",
    "resseq": 7,
    "resname": "DG",
    "sasa": 0.0,
    "partial_charge_B": -0.7499999999999999,
    "F_metal": 0.27699834160609216,
    "F_P": 20.32309111544024,
    "F_hal": 0.0,
    "total_density": 91663.2578125,
    "centroid": [
      6.398786544799805,
      3.5016961097717285,
      8.25369644165039
    ],
    "dipole_rho": [
      -5978.93505859375,
      -48991.78515625,
      -38796.43359375
    ],
    "curv_rho": 281127264.0,
    "curv_rho_failed": false,
    "gpu_density_B_requested": "vector",
    "gpu_density_B_effective": "vector",
    "gpu_density_B_fallback_from_vector": false,
    "gpu_density_A_requested": null,
    "gpu_density_A_effective": null,
    "gpu_density_A_fallback_from_vector": false,
    "xtb_A_used": false,
    "xtb_A_success": false,
    "xtb_charge_length_mismatch": false
  },
  "F:8": {
    "id": "F:8",
    "chain": "F",
    "resseq": 8,
    "resname": "DG",
    "sasa": 1.3557839393615723,
    "partial_charge_B": -1.8749999999999996,
    "F_metal": 0.276841975549206,
    "F_P": 20.964615496291266,
    "F_hal": 0.0,
    "total_density": 83486.2421875,
    "centroid": [
      6.0656328201293945,
      3.5740013122558594,
      8.161486625671387
    ],
    "dipole_rho": [
      6194.0087890625,
      -50629.828125,
      -34710.33984375
    ],
    "curv_rho": 258277984.0,
    "curv_rho_failed": false,
    "gpu_density_B_requested": "vector",
    "gpu_density_B_effective": "vector",
    "gpu_density_B_fallback_from_vector": false,
    "gpu_density_A_requested": null,
    "gpu_density_A_effective": null,
    "gpu_density_A_fallback_from_vector": false,
    "xtb_A_used": false,
    "xtb_A_success": false,
    "xtb_charge_length_mismatch": false
  },
  "F:9": {
    "id": "F:9",
    "chain": "F",
    "resseq": 9,
    "resname": "DG",
    "sasa": 2.963806629180908,
    "partial_charge_B": -1.8749999999999996,
    "F_metal": 0.3047346269093133,
    "F_P": 20.46588592741332,
    "F_hal": 0.0,
    "total_density": 87044.3671875,
    "centroid": [
      5.8683247566223145,
      3.4176242351531982,
      8.111443519592285
    ],
    "dipole_rho": [
      20543.072265625,
      -59551.625,
      -26041.4921875
    ],
    "curv_rho": 278256992.0,
    "curv_rho_failed": false,
    "gpu_density_B_requested": "vector",
    "gpu_density_B_effective": "vector",
    "gpu_density_B_fallback_from_vector": false,
    "gpu_density_A_requested": null,
    "gpu_density_A_effective": null,
    "gpu_density_A_fallback_from_vector": false,
    "xtb_A_used": false,
    "xtb_A_success": false,
    "xtb_charge_length_mismatch": false
  },
  "F:10": {
    "id": "F:10",
    "chain": "F",
    "resseq": 10,
    "resname": "DC",
    "sasa": 1.4503735303878784,
    "partial_charge_B": -2.775,
    "F_metal": 0.34003805093700873,
    "F_P": 23.207379144432423,
    "F_hal": 0.0,
    "total_density": 82463.0390625,
    "centroid": [
      5.567265510559082,
      3.4113502502441406,
      8.05867862701416
    ],
    "dipole_rho": [
      23020.84765625,
      -48854.72265625,
      -6039.2685546875
    ],
    "curv_rho": 253293504.0,
    "curv_rho_failed": false,
    "gpu_density_B_requested": "vector",
    "gpu_density_B_effective": "vector",
    "gpu_density_B_fallback_from_vector": false,
    "gpu_density_A_requested": null,
    "gpu_density_A_effective": null,
    "gpu_density_A_fallback_from_vector": false,
    "xtb_A_used": false,
    "xtb_A_success": false,
    "xtb_charge_length_mismatch": false
  },
  "F:11": {
    "id": "F:11",
    "chain": "F",
    "resseq": 11,
    "resname": "DA",
    "sasa": 0.8513062000274658,
    "partial_charge_B": -1.2626317396574218,
    "F_metal": 0.4178093334401049,
    "F_P": 21.991924028684437,
    "F_hal": 0.0,
    "total_density": 88750.0390625,
    "centroid": [
      5.357611179351807,
      3.246622085571289,
      7.903914928436279
    ],
    "dipole_rho": [
      27871.04296875,
      -41634.4765625,
      4655.21923828125
    ],
    "curv_rho": 267530416.0,
    "curv_rho_failed": false,
    "gpu_density_B_requested": "vector",
    "gpu_density_B_effective": "vector",
    "gpu_density_B_fallback_from_vector": false,
    "gpu_density_A_requested": null,
    "gpu_density_A_effective": null,
    "gpu_density_A_fallback_from_vector": false,
    "xtb_A_used": false,
    "xtb_A_success": false,
    "xtb_charge_length_mismatch": false
  },
  "F:12": {
    "id": "F:12",
    "chain": "F",
    "resseq": 12,
    "resname": "DA",
    "sasa": 0.22070901095867157,
    "partial_charge_B": -0.7051267439031156,
    "F_metal": 0.5475489387665446,
    "F_P": 22.310261834479054,
    "F_hal": 0.0,
    "total_density": 101067.8359375,
    "centroid": [
      5.176794528961182,
      2.954728603363037,
      7.711712837219238
    ],
    "dipole_rho": [
      28846.6328125,
      -36140.421875,
      10646.6337890625
    ],
    "curv_rho": 293250720.0,
    "curv_rho_failed": false,
    "gpu_density_B_requested": "vector",
    "gpu_density_B_effective": "vector",
    "gpu_density_B_fallback_from_vector": false,
    "gpu_density_A_requested": null,
    "gpu_density_A_effective": null,
    "gpu_density_A_fallback_from_vector": false,
    "xtb_A_used": false,
    "xtb_A_success": false,
    "xtb_charge_length_mismatch": false
  },
  "F:13": {
    "id": "F:13",
    "chain": "F",
    "resseq": 13,
    "resname": "DG",
    "sasa": 0.0,
    "partial_charge_B": -0.7499999999999999,
    "F_metal": 0.6408893137365745,
    "F_P": 20.11605707889263,
    "F_hal": 0.0,
    "total_density": 106382.6171875,
    "centroid": [
      5.083343029022217,
      2.687959671020508,
      7.788218021392822
    ],
    "dipole_rho": [
      35348.71875,
      -22035.716796875,
      6881.03662109375
    ],
    "curv_rho": 315331744.0,
    "curv_rho_failed": false,
    "gpu_density_B_requested": "vector",
    "gpu_density_B_effective": "vector",
    "gpu_density_B_fallback_from_vector": false,
    "gpu_density_A_requested": null,
    "gpu_density_A_effective": null,
    "gpu_density_A_fallback_from_vector": false,
    "xtb_A_used": false,
    "xtb_A_success": false,
    "xtb_charge_length_mismatch": false
  },
  "F:14": {
    "id": "F:14",
    "chain": "F",
    "resseq": 14,
    "resname": "DT",
    "sasa": 0.0,
    "partial_charge_B": -1.5299999999999998,
    "F_metal": 0.6351881256155831,
    "F_P": 21.044939760991788,
    "F_hal": 0.0,
    "total_density": 114419.6484375,
    "centroid": [
      4.950469970703125,
      2.2934114933013916,
      7.942167282104492
    ],
    "dipole_rho": [
      43971.45703125,
      -30629.443359375,
      -1197.8717041015625
    ],
    "curv_rho": 354710656.0,
    "curv_rho_failed": false,
    "gpu_density_B_requested": "vector",
    "gpu_density_B_effective": "vector",
    "gpu_density_B_fallback_from_vector": false,
    "gpu_density_A_requested": null,
    "gpu_density_A_effective": null,
    "gpu_density_A_fallback_from_vector": false,
    "xtb_A_used": false,
    "xtb_A_success": false,
    "xtb_charge_length_mismatch": false
  },
  "F:15": {
    "id": "F:15",
    "chain": "F",
    "resseq": 15,
    "resname": "DC",
    "sasa": 0.0,
    "partial_charge_B": -1.1099999999999999,
    "F_metal": 0.5237279953330503,
    "F_P": 20.91474473456883,
    "F_hal": 0.0,
    "total_density": 112407.5234375,
    "centroid": [
      4.7231764793396,
      2.0241825580596924,
      8.259346008300781
    ],
    "dipole_rho": [
      48389.359375,
      -34284.5078125,
      -5871.77001953125
    ],
    "curv_rho": 353368064.0,
    "curv_rho_failed": false,
    "gpu_density_B_requested": "vector",
    "gpu_density_B_effective": "vector",
    "gpu_density_B_fallback_from_vector": false,
    "gpu_density_A_requested": null,
    "gpu_density_A_effective": null,
    "gpu_density_A_fallback_from_vector": false,
    "xtb_A_used": false,
    "xtb_A_success": false,
    "xtb_charge_length_mismatch": false
  },
  "F:16": {
    "id": "F:16",
    "chain": "F",
    "resseq": 16,
    "resname": "DT",
    "sasa": 0.0,
    "partial_charge_B": -1.5299999999999998,
    "F_metal": 0.38853900762300964,
    "F_P": 20.685117103928317,
    "F_hal": 0.0,
    "total_density": 90363.0859375,
    "centroid": [
      4.145307540893555,
      2.0136165618896484,
      8.556523323059082
    ],
    "dipole_rho": [
      23458.83203125,
      -33962.37890625,
      -6791.98974609375
    ],
    "curv_rho": 253009584.0,
    "curv_rho_failed": false,
    "gpu_density_B_requested": "vector",
    "gpu_density_B_effective": "vector",
    "gpu_density_B_fallback_from_vector": false,
    "gpu_density_A_requested": null,
    "gpu_density_A_effective": null,
    "gpu_density_A_fallback_from_vector": false,
    "xtb_A_used": false,
    "xtb_A_success": false,
    "xtb_charge_length_mismatch": false
  },
  "F:17": {
    "id": "F:17",
    "chain": "F",
    "resseq": 17,
    "resname": "DA",
    "sasa": 0.18917915225028992,
    "partial_charge_B": -0.6772514947740991,
    "F_metal": 0.3027458219875278,
    "F_P": 19.517548547487426,
    "F_hal": 0.0,
    "total_density": 84125.140625,
    "centroid": [
      3.9616739749908447,
      2.161775588989258,
      8.66140079498291
    ],
    "dipole_rho": [
      40212.7734375,
      -31987.25390625,
      -16356.3232421875
    ],
    "curv_rho": 220945376.0,
    "curv_rho_failed": false,
    "gpu_density_B_requested": "vector",
    "gpu_density_B_effective": "vector",
    "gpu_density_B_fallback_from_vector": false,
    "gpu_density_A_requested": null,
    "gpu_density_A_effective": null,
    "gpu_density_A_fallback_from_vector": false,
    "xtb_A_used": false,
    "xtb_A_success": false,
    "xtb_charge_length_mismatch": false
  },
  "F:18": {
    "id": "F:18",
    "chain": "F",
    "resseq": 18,
    "resname": "DG",
    "sasa": 0.8828360438346863,
    "partial_charge_B": -1.8749999999999996,
    "F_metal": 0.27306062051035174,
    "F_P": 18.37696900094979,
    "F_hal": 0.0,
    "total_density": 62393.83984375,
    "centroid": [
      3.401047468185425,
      2.134713888168335,
      8.483427047729492
    ],
    "dipole_rho": [
      24832.91015625,
      -28012.271484375,
      -13214.998046875
    ],
    "curv_rho": 143848288.0,
    "curv_rho_failed": false,
    "gpu_density_B_requested": "vector",
    "gpu_density_B_effective": "vector",
    "gpu_density_B_fallback_from_vector": false,
    "gpu_density_A_requested": null,
    "gpu_density_A_effective": null,
    "gpu_density_A_fallback_from_vector": false,
    "xtb_A_used": false,
    "xtb_A_success": false,
    "xtb_charge_length_mismatch": false
  },
  "F:19": {
    "id": "F:19",
    "chain": "F",
    "resseq": 19,
    "resname": "DG",
    "sasa": 4.679660320281982,
    "partial_charge_B": -1.8749999999999996,
    "F_metal": 0.2535495978489934,
    "F_P": 19.072937093490452,
    "F_hal": 0.0,
    "total_density": 55351.6953125,
    "centroid": [
      3.1579644680023193,
      2.0842511653900146,
      8.423013687133789
    ],
    "dipole_rho": [
      30343.57421875,
      -26970.771484375,
      -5760.8486328125
    ],
    "curv_rho": 131389288.0,
    "curv_rho_failed": false,
    "gpu_density_B_requested": "vector",
    "gpu_density_B_effective": "vector",
    "gpu_density_B_fallback_from_vector": false,
    "gpu_density_A_requested": null,
    "gpu_density_A_effective": null,
    "gpu_density_A_fallback_from_vector": false,
    "xtb_A_used": false,
    "xtb_A_success": false,
    "xtb_charge_length_mismatch": false
  },
  "F:20": {
    "id": "F:20",
    "chain": "F",
    "resseq": 20,
    "resname": "DA",
    "sasa": 0.6621270179748535,
    "partial_charge_B": -1.0953802185353718,
    "F_metal": 0.26695633238582434,
    "F_P": 18.70021404237248,
    "F_hal": 0.0,
    "total_density": 56565.42578125,
    "centroid": [
      3.106498956680298,
      1.8899860382080078,
      8.220861434936523
    ],
    "dipole_rho": [
      42824.8125,
      -29569.97265625,
      5417.8515625
    ],
    "curv_rho": 141870272.0,
    "curv_rho_failed": false,
    "gpu_density_B_requested": "vector",
    "gpu_density_B_effective": "vector",
    "gpu_density_B_fallback_from_vector": false,
    "gpu_density_A_requested": null,
    "gpu_density_A_effective": null,
    "gpu_density_A_fallback_from_vector": false,
    "xtb_A_used": false,
    "xtb_A_success": false,
    "xtb_charge_length_mismatch": false
  },
  "F:21": {
    "id": "F:21",
    "chain": "F",
    "resseq": 21,
    "resname": "DA",
    "sasa": 11.528461456298828,
    "partial_charge_B": -1.2749999999999995,
    "F_metal": 0.2720647780674006,
    "F_P": 13.43407819095801,
    "F_hal": 0.0,
    "total_density": 47281.15234375,
    "centroid": [
      2.7952451705932617,
      1.6855863332748413,
      8.094744682312012
    ],
    "dipole_rho": [
      32661.46875,
      -25664.1953125,
      12512.7294921875
    ],
    "curv_rho": 117051888.0,
    "curv_rho_failed": false,
    "gpu_density_B_requested": "vector",
    "gpu_density_B_effective": "vector",
    "gpu_density_B_fallback_from_vector": false,
    "gpu_density_A_requested": null,
    "gpu_density_A_effective": null,
    "gpu_density_A_fallback_from_vector": false,
    "xtb_A_used": false,
    "xtb_A_success": false,
    "xtb_charge_length_mismatch": false
  },
  "A:94": {
    "id": "A:94",
    "chain": "A",
    "resseq": 94,
    "resname": "SER",
    "sasa": 0.0,
    "partial_charge_B": -0.3,
    "F_metal": 0.5206718243131401,
    "F_P": 5.630784006814678,
    "F_hal": 0.0,
    "total_density": 97507.765625,
    "centroid": [
      7.239635467529297,
      2.139594078063965,
      7.904852390289307
    ],
    "dipole_rho": [
      -32482.912109375,
      -6406.8515625,
      -12651.3134765625
    ],
    "curv_rho": 372127136.0,
    "curv_rho_failed": false,
    "gpu_density_B_requested": "vector",
    "gpu_density_B_effective": "vector",
    "gpu_density_B_fallback_from_vector": false,
    "gpu_density_A_requested": null,
    "gpu_density_A_effective": null,
    "gpu_density_A_fallback_from_vector": false,
    "xtb_A_used": false,
    "xtb_A_success": false,
    "xtb_charge_length_mismatch": false
  },
  "A:95": {
    "id": "A:95",
    "chain": "A",
    "resseq": 95,
    "resname": "SER",
    "sasa": 0.0,
    "partial_charge_B": -0.3,
    "F_metal": 0.6757159644663564,
    "F_P": 5.098009217293174,
    "F_hal": 0.0,
    "total_density": 108609.4296875,
    "centroid": [
      7.075861930847168,
      1.913468837738037,
      7.683316707611084
    ],
    "dipole_rho": [
      -39335.26171875,
      -8831.517578125,
      -5019.63818359375
    ],
    "curv_rho": 399546400.0,
    "curv_rho_failed": false,
    "gpu_density_B_requested": "vector",
    "gpu_density_B_effective": "vector",
    "gpu_density_B_fallback_from_vector": false,
    "gpu_density_A_requested": null,
    "gpu_density_A_effective": null,
    "gpu_density_A_fallback_from_vector": false,
    "xtb_A_used": false,
    "xtb_A_success": false,
    "xtb_charge_length_mismatch": false
  },
  "A:96": {
    "id": "A:96",
    "chain": "A",
    "resseq": 96,
    "resname": "SER",
    "sasa": 0.0,
    "partial_charge_B": -0.3,
    "F_metal": 0.5360853183182178,
    "F_P": 4.435104359281813,
    "F_hal": 0.0,
    "total_density": 99033.9921875,
    "centroid": [
      7.327646732330322,
      2.03886079788208,
      7.380527019500732
    ],
    "dipole_rho": [
      -37455.046875,
      4914.81591796875,
      -8296.3828125
    ],
    "curv_rho": 374251808.0,
    "curv_rho_failed": false,
    "gpu_density_B_requested": "vector",
    "gpu_density_B_effective": "vector",
    "gpu_density_B_fallback_from_vector": false,
    "gpu_density_A_requested": null,
    "gpu_density_A_effective": null,
    "gpu_density_A_fallback_from_vector": false,
    "xtb_A_used": false,
    "xtb_A_success": false,
    "xtb_charge_length_mismatch": false
  },
  "A:97": {
    "id": "A:97",
    "chain": "A",
    "resseq": 97,
    "resname": "VAL",
    "sasa": 0.0,
    "partial_charge_B": -0.06000000000000002,
    "F_metal": 0.5612141953896651,
    "F_P": 5.085399792362095,
    "F_hal": 0.0,
    "total_density": 105765.6015625,
    "centroid": [
      7.2509050369262695,
      2.2726240158081055,
      7.178869247436523
    ],
    "dipole_rho": [
      -39280.7578125,
      -2481.42236328125,
      -5457.7626953125
    ],
    "curv_rho": 397704768.0,
    "curv_rho_failed": false,
    "gpu_density_B_requested": "vector",
    "gpu_density_B_effective": "vector",
    "gpu_density_B_fallback_from_vector": false,
    "gpu_density_A_requested": null,
    "gpu_density_A_effective": null,
    "gpu_density_A_fallback_from_vector": false,
    "xtb_A_used": false,
    "xtb_A_success": false,
    "xtb_charge_length_mismatch": false
  },
  "A:98": {
    "id": "A:98",
    "chain": "A",
    "resseq": 98,
    "resname": "PRO",
    "sasa": 0.0,
    "partial_charge_B": -0.06000000000000002,
    "F_metal": 0.5208812172632343,
    "F_P": 4.5427024016519955,
    "F_hal": 0.0,
    "total_density": 108877.953125,
    "centroid": [
      7.347179412841797,
      2.3486130237579346,
      6.759123802185059
    ],
    "dipole_rho": [
      -37911.99609375,
      -664.2620849609375,
      -11356.5380859375
    ],
    "curv_rho": 373998752.0,
    "curv_rho_failed": false,
    "gpu_density_B_requested": "vector",
    "gpu_density_B_effective": "vector",
    "gpu_density_B_fallback_from_vector": false,
    "gpu_density_A_requested": null,
    "gpu_density_A_effective": null,
    "gpu_density_A_fallback_from_vector": false,
    "xtb_A_used": false,
    "xtb_A_success": false,
    "xtb_charge_length_mismatch": false
  },
  "A:99": {
    "id": "A:99",
    "chain": "A",
    "resseq": 99,
    "resname": "SER",
    "sasa": 0.0,
    "partial_charge_B": -0.3,
    "F_metal": 0.3831278184680724,
    "F_P": 4.469137933462455,
    "F_hal": 0.0,
    "total_density": 93148.5703125,
    "centroid": [
      7.6334428787231445,
      2.5561318397521973,
      6.6878767013549805
    ],
    "dipole_rho": [
      -37682.3203125,
      -4162.32275390625,
      -14100.2060546875
    ],
    "curv_rho": 338565728.0,
    "curv_rho_failed": false,
    "gpu_density_B_requested": "vector",
    "gpu_density_B_effective": "vector",
    "gpu_density_B_fallback_from_vector": false,
    "gpu_density_A_requested": null,
    "gpu_density_A_effective": null,
    "gpu_density_A_fallback_from_vector": false,
    "xtb_A_used": false,
    "xtb_A_success": false,
    "xtb_charge_length_mismatch": false
  },
  "A:100": {
    "id": "A:100",
    "chain": "A",
    "resseq": 100,
    "resname": "GLN",
    "sasa": 0.0,
    "partial_charge_B": -0.12,
    "F_metal": 0.4051618105768017,
    "F_P": 6.147376121957611,
    "F_hal": 0.0,
    "total_density": 105992.765625,
    "centroid": [
      7.392766952514648,
      2.8542473316192627,
      6.738348484039307
    ],
    "dipole_rho": [
      -40455.078125,
      -20409.216796875,
      -9324.65234375
    ],
    "curv_rho": 368674080.0,
    "curv_rho_failed": false,
    "gpu_density_B_requested": "vector",
    "gpu_density_B_effective": "vector",
    "gpu_density_B_fallback_from_vector": false,
    "gpu_density_A_requested": null,
    "gpu_density_A_effective": null,
    "gpu_density_A_fallback_from_vector": false,
    "xtb_A_used": false,
    "xtb_A_success": false,
    "xtb_charge_length_mismatch": false
  },
  "A:101": {
    "id": "A:101",
    "chain": "A",
    "resseq": 101,
    "resname": "LYS",
    "sasa": 0.0,
    "partial_charge_B": 0.11999999999999997,
    "F_metal": 0.2967897183526597,
    "F_P": 6.298447555139535,
    "F_hal": 0.0,
    "total_density": 92850.359375,
    "centroid": [
      7.698314666748047,
      3.034451484680176,
      6.795433521270752
    ],
    "dipole_rho": [
      -43876.609375,
      -19063.59375,
      -14089.572265625
    ],
    "curv_rho": 320890208.0,
    "curv_rho_failed": false,
    "gpu_density_B_requested": "vector",
    "gpu_density_B_effective": "vector",
    "gpu_density_B_fallback_from_vector": false,
    "gpu_density_A_requested": null,
    "gpu_density_A_effective": null,
    "gpu_density_A_fallback_from_vector": false,
    "xtb_A_used": false,
    "xtb_A_success": false,
    "xtb_charge_length_mismatch": false
  },
  "A:102": {
    "id": "A:102",
    "chain": "A",
    "resseq": 102,
    "resname": "THR",
    "sasa": 0.0,
    "partial_charge_B": -0.3,
    "F_metal": 0.2519131803117365,
    "F_P": 5.008218804668113,
    "F_hal": 0.0,
    "total_density": 80040.03125,
    "centroid": [
      7.851910591125488,
      3.2042102813720703,
      6.385396957397461
    ],
    "dipole_rho": [
      -40475.4296875,
      -20937.6640625,
      -12985.046875
    ],
    "curv_rho": 271985504.0,
    "curv_rho_failed": false,
    "gpu_density_B_requested": "vector",
    "gpu_density_B_effective": "vector",
    "gpu_density_B_fallback_from_vector": false,
    "gpu_density_A_requested": null,
    "gpu_density_A_effective": null,
    "gpu_density_A_fallback_from_vector": false,
    "xtb_A_used": false,
    "xtb_A_success": false,
    "xtb_charge_length_mismatch": false
  },
  "A:103": {
    "id": "A:103",
    "chain": "A",
    "resseq": 103,
    "resname": "TYR",
    "sasa": 0.6401600241661072,
    "partial_charge_B": -0.6329172985837599,
    "F_metal": 0.2061237371469614,
    "F_P": 3.2152829860337726,
    "F_hal": 0.0,
    "total_density": 69096.6796875,
    "centroid": [
      8.252405166625977,
      3.063725709915161,
      6.182462692260742
    ],
    "dipole_rho": [
      -43619.88671875,
      -6043.03515625,
      -16694.615234375
    ],
    "curv_rho": 212737776.0,
    "curv_rho_failed": false,
    "gpu_density_B_requested": "vector",
    "gpu_density_B_effective": "vector",
    "gpu_density_B_fallback_from_vector": false,
    "gpu_density_A_requested": null,
    "gpu_density_A_effective": null,
    "gpu_density_A_fallback_from_vector": false,
    "xtb_A_used": false,
    "xtb_A_success": false,
    "xtb_charge_length_mismatch": false
  },
  "A:104": {
    "id": "A:104",
    "chain": "A",
    "resseq": 104,
    "resname": "GLN",
    "sasa": 0.09458957612514496,
    "partial_charge_B": -0.13967664644401168,
    "F_metal": 0.1904180444969238,
    "F_P": 3.2810926016890414,
    "F_hal": 0.0,
    "total_density": 64523.2890625,
    "centroid": [
      8.272315979003906,
      3.3454768657684326,
      5.9836297035217285
    ],
    "dipole_rho": [
      -34640.8203125,
      -17623.568359375,
      -9288.779296875
    ],
    "curv_rho": 187290544.0,
    "curv_rho_failed": false,
    "gpu_density_B_requested": "vector",
    "gpu_density_B_effective": "vector",
    "gpu_density_B_fallback_from_vector": false,
    "gpu_density_A_requested": null,
    "gpu_density_A_effective": null,
    "gpu_density_A_fallback_from_vector": false,
    "xtb_A_used": false,
    "xtb_A_success": false,
    "xtb_charge_length_mismatch": false
  },
  "A:105": {
    "id": "A:105",
    "chain": "A",
    "resseq": 105,
    "resname": "GLY",
    "sasa": 0.0,
    "partial_charge_B": -0.06000000000000002,
    "F_metal": 0.1711054937058967,
    "F_P": 2.598795856877183,
    "F_hal": 0.0,
    "total_density": 54888.2578125,
    "centroid": [
      8.505274772644043,
      3.1314830780029297,
      6.018573760986328
    ],
    "dipole_rho": [
      -36701.0625,
      -10214.2666015625,
      -5447.732421875
    ],
    "curv_rho": 166277792.0,
    "curv_rho_failed": false,
    "gpu_density_B_requested": "vector",
    "gpu_density_B_effective": "vector",
    "gpu_density_B_fallback_from_vector": false,
    "gpu_density_A_requested": null,
    "gpu_density_A_effective": null,
    "gpu_density_A_fallback_from_vector": false,
    "xtb_A_used": false,
    "xtb_A_success": false,
    "xtb_charge_length_mismatch": false
  },
  "A:106": {
    "id": "A:106",
    "chain": "A",
    "resseq": 106,
    "resname": "SER",
    "sasa": 0.7919244766235352,
    "partial_charge_B": -0.7118428947251089,
    "F_metal": 0.1485102002597164,
    "F_P": 2.1200437946568496,
    "F_hal": 0.0,
    "total_density": 46617.11328125,
    "centroid": [
      8.728033065795898,
      3.0515401363372803,
      5.822667121887207
    ],
    "dipole_rho": [
      -35694.76171875,
      -8720.95703125,
      -6228.81396484375
    ],
    "curv_rho": 133947920.0,
    "curv_rho_failed": false,
    "gpu_density_B_requested": "vector",
    "gpu_density_B_effective": "vector",
    "gpu_density_B_fallback_from_vector": false,
    "gpu_density_A_requested": null,
    "gpu_density_A_effective": null,
    "gpu_density_A_fallback_from_vector": false,
    "xtb_A_used": false,
    "xtb_A_success": false,
    "xtb_charge_length_mismatch": false
  },
  "A:107": {
    "id": "A:107",
    "chain": "A",
    "resseq": 107,
    "resname": "TYR",
    "sasa": 0.0,
    "partial_charge_B": -0.3,
    "F_metal": 0.15465576795896813,
    "F_P": 1.9622059405628849,
    "F_hal": 0.0,
    "total_density": 53798.9375,
    "centroid": [
      8.651999473571777,
      3.08156681060791,
      5.622165203094482
    ],
    "dipole_rho": [
      -38677.84765625,
      -1587.9732666015625,
      692.6364135742188
    ],
    "curv_rho": 142713104.0,
    "curv_rho_failed": false,
    "gpu_density_B_requested": "vector",
    "gpu_density_B_effective": "vector",
    "gpu_density_B_fallback_from_vector": false,
    "gpu_density_A_requested": null,
    "gpu_density_A_effective": null,
    "gpu_density_A_fallback_from_vector": false,
    "xtb_A_used": false,
    "xtb_A_success": false,
    "xtb_charge_length_mismatch": false
  },
  "A:108": {
    "id": "A:108",
    "chain": "A",
    "resseq": 108,
    "resname": "GLY",
    "sasa": 0.0,
    "partial_charge_B": -0.06000000000000002,
    "F_metal": 0.16708669418847816,
    "F_P": 2.4542768894885105,
    "F_hal": 0.0,
    "total_density": 52923.62890625,
    "centroid": [
      8.477806091308594,
      3.3524255752563477,
      5.681244373321533
    ],
    "dipole_rho": [
      -29363.056640625,
      -13056.2421875,
      -1499.36279296875
    ],
    "curv_rho": 152272160.0,
    "curv_rho_failed": false,
    "gpu_density_B_requested": "vector",
    "gpu_density_B_effective": "vector",
    "gpu_density_B_fallback_from_vector": false,
    "gpu_density_A_requested": null,
    "gpu_density_A_effective": null,
    "gpu_density_A_fallback_from_vector": false,
    "xtb_A_used": false,
    "xtb_A_success": false,
    "xtb_charge_length_mismatch": false
  },
  "A:109": {
    "id": "A:109",
    "chain": "A",
    "resseq": 109,
    "resname": "PHE",
    "sasa": 0.0,
    "partial_charge_B": -0.06000000000000002,
    "F_metal": 0.21984267461564916,
    "F_P": 2.7865139734282005,
    "F_hal": 0.0,
    "total_density": 78270.0859375,
    "centroid": [
      8.064043998718262,
      3.0689914226531982,
      5.72448205947876
    ],
    "dipole_rho": [
      -41189.33203125,
      -18780.517578125,
      423.4101867675781
    ],
    "curv_rho": 235148160.0,
    "curv_rho_failed": false,
    "gpu_density_B_requested": "vector",
    "gpu_density_B_effective": "vector",
    "gpu_density_B_fallback_from_vector": false,
    "gpu_density_A_requested": null,
    "gpu_density_A_effective": null,
    "gpu_density_A_fallback_from_vector": false,
    "xtb_A_used": false,
    "xtb_A_success": false,
    "xtb_charge_length_mismatch": false
  },
  "A:110": {
    "id": "A:110",
    "chain": "A",
    "resseq": 110,
    "resname": "ARG",
    "sasa": 0.0,
    "partial_charge_B": 0.4799999999999999,
    "F_metal": 0.18818261205425602,
    "F_P": 2.781665113615345,
    "F_hal": 0.0,
    "total_density": 68559.1484375,
    "centroid": [
      8.106558799743652,
      3.3419759273529053,
      5.622023582458496
    ],
    "dipole_rho": [
      -35252.1875,
      -32249.380859375,
      1773.5399169921875
    ],
    "curv_rho": 208191360.0,
    "curv_rho_failed": false,
    "gpu_density_B_requested": "vector",
    "gpu_density_B_effective": "vector",
    "gpu_density_B_fallback_from_vector": false,
    "gpu_density_A_requested": null,
    "gpu_density_A_effective": null,
    "gpu_density_A_fallback_from_vector": false,
    "xtb_A_used": false,
    "xtb_A_success": false,
    "xtb_charge_length_mismatch": false
  },
  "A:111": {
    "id": "A:111",
    "chain": "A",
    "resseq": 111,
    "resname": "LEU",
    "sasa": 0.0,
    "partial_charge_B": -0.06000000000000002,
    "F_metal": 0.26571364948073894,
    "F_P": 3.228357643035027,
    "F_hal": 0.0,
    "total_density": 86020.9765625,
    "centroid": [
      7.728819847106934,
      3.225350856781006,
      5.69065523147583
    ],
    "dipole_rho": [
      -28094.958984375,
      -30305.08203125,
      7700.34228515625
    ],
    "curv_rho": 260893392.0,
    "curv_rho_failed": false,
    "gpu_density_B_requested": "vector",
    "gpu_density_B_effective": "vector",
    "gpu_density_B_fallback_from_vector": false,
    "gpu_density_A_requested": null,
    "gpu_density_A_effective": null,
    "gpu_density_A_fallback_from_vector": false,
    "xtb_A_used": false,
    "xtb_A_success": false,
    "xtb_charge_length_mismatch": false
  },
  "A:112": {
    "id": "A:112",
    "chain": "A",
    "resseq": 112,
    "resname": "GLY",
    "sasa": 0.0,
    "partial_charge_B": -0.06000000000000002,
    "F_metal": 0.2529070791737377,
    "F_P": 2.8910643693420583,
    "F_hal": 0.0,
    "total_density": 77260.0859375,
    "centroid": [
      7.598536968231201,
      3.400200843811035,
      5.469576835632324
    ],
    "dipole_rho": [
      -22719.2890625,
      -30297.46875,
      13978.44921875
    ],
    "curv_rho": 232426592.0,
    "curv_rho_failed": false,
    "gpu_density_B_requested": "vector",
    "gpu_density_B_effective": "vector",
    "gpu_density_B_fallback_from_vector": false,
    "gpu_density_A_requested": null,
    "gpu_density_A_effective": null,
    "gpu_density_A_fallback_from_vector": false,
    "xtb_A_used": false,
    "xtb_A_success": false,
    "xtb_charge_length_mismatch": false
  },
  "A:113": {
    "id": "A:113",
    "chain": "A",
    "resseq": 113,
    "resname": "PHE",
    "sasa": 0.0,
    "partial_charge_B": -0.06000000000000002,
    "F_metal": 0.2883342307749578,
    "F_P": 3.163427315528816,
    "F_hal": 0.0,
    "total_density": 82855.8671875,
    "centroid": [
      7.424371719360352,
      3.4546613693237305,
      5.579748630523682
    ],
    "dipole_rho": [
      -13287.2333984375,
      -33539.53125,
      20079.134765625
    ],
    "curv_rho": 253799600.0,
    "curv_rho_failed": false,
    "gpu_density_B_requested": "vector",
    "gpu_density_B_effective": "vector",
    "gpu_density_B_fallback_from_vector": false,
    "gpu_density_A_requested": null,
    "gpu_density_A_effective": null,
    "gpu_density_A_fallback_from_vector": false,
    "xtb_A_used": false,
    "xtb_A_success": false,
    "xtb_charge_length_mismatch": false
  },
  "A:114": {
    "id": "A:114",
    "chain": "A",
    "resseq": 114,
    "resname": "LEU",
    "sasa": 0.0,
    "partial_charge_B": -0.06000000000000002,
    "F_metal": 0.25322785753842425,
    "F_P": 2.47906165245778,
    "F_hal": 0.0,
    "total_density": 66196.140625,
    "centroid": [
      7.287838935852051,
      3.5688185691833496,
      5.134318828582764
    ],
    "dipole_rho": [
      -6609.56591796875,
      -30309.962890625,
      22181.07421875
    ],
    "curv_rho": 192560128.0,
    "curv_rho_failed": false,
    "gpu_density_B_requested": "vector",
    "gpu_density_B_effective": "vector",
    "gpu_density_B_fallback_from_vector": false,
    "gpu_density_A_requested": null,
    "gpu_density_A_effective": null,
    "gpu_density_A_fallback_from_vector": false,
    "xtb_A_used": false,
    "xtb_A_success": false,
    "xtb_charge_length_mismatch": false
  },
  "A:115": {
    "id": "A:115",
    "chain": "A",
    "resseq": 115,
    "resname": "HIS",
    "sasa": 1.7423349618911743,
    "partial_charge_B": 0.7499999999999999,
    "F_metal": 0.21140716881948027,
    "F_P": 2.5836727527832353,
    "F_hal": 0.0,
    "total_density": 56843.5078125,
    "centroid": [
      7.306515693664551,
      3.9018876552581787,
      5.232236862182617
    ],
    "dipole_rho": [
      -7769.603515625,
      -32503.26171875,
      16416.8515625
    ],
    "curv_rho": 163286800.0,
    "curv_rho_failed": false,
    "gpu_density_B_requested": "vector",
    "gpu_density_B_effective": "vector",
    "gpu_density_B_fallback_from_vector": false,
    "gpu_density_A_requested": null,
    "gpu_density_A_effective": null,
    "gpu_density_A_fallback_from_vector": false,
    "xtb_A_used": false,
    "xtb_A_success": false,
    "xtb_charge_length_mismatch": false
  },
  "A:116": {
    "id": "A:116",
    "chain": "A",
    "resseq": 116,
    "resname": "SER",
    "sasa": 0.0,
    "partial_charge_B": -0.3,
    "F_metal": 0.2577677427828437,
    "F_P": 2.6113316059135037,
    "F_hal": 0.0,
    "total_density": 56095.04296875,
    "centroid": [
      7.0056304931640625,
      3.7854037284851074,
      5.181453704833984
    ],
    "dipole_rho": [
      5602.78271484375,
      -30523.9453125,
      20693.67578125
    ],
    "curv_rho": 173030048.0,
    "curv_rho_failed": false,
    "gpu_density_B_requested": "vector",
    "gpu_density_B_effective": "vector",
    "gpu_density_B_fallback_from_vector": false,
    "gpu_density_A_requested": null,
    "gpu_density_A_effective": null,
    "gpu_density_A_fallback_from_vector": false,
    "xtb_A_used": false,
    "xtb_A_success": false,
    "xtb_charge_length_mismatch": false
  },
  "A:117": {
    "id": "A:117",
    "chain": "A",
    "resseq": 117,
    "resname": "GLY",
    "sasa": 0.0,
    "partial_charge_B": -0.06000000000000002,
    "F_metal": 0.2572961921350887,
    "F_P": 2.8593860631401986,
    "F_hal": 0.0,
    "total_density": 53910.1640625,
    "centroid": [
      6.783395767211914,
      3.920243978500366,
      5.341458797454834
    ],
    "dipole_rho": [
      4910.98828125,
      -32435.390625,
      18866.30078125
    ],
    "curv_rho": 163160864.0,
    "curv_rho_failed": false,
    "gpu_density_B_requested": "vector",
    "gpu_density_B_effective": "vector",
    "gpu_density_B_fallback_from_vector": false,
    "gpu_density_A_requested": null,
    "gpu_density_A_effective": null,
    "gpu_density_A_fallback_from_vector": false,
    "xtb_A_used": false,
    "xtb_A_success": false,
    "xtb_charge_length_mismatch": false
  },
  "A:118": {
    "id": "A:118",
    "chain": "A",
    "resseq": 118,
    "resname": "THR",
    "sasa": 0.0,
    "partial_charge_B": -0.3,
    "F_metal": 0.2726821305827125,
    "F_P": 3.1355558907906462,
    "F_hal": 0.0,
    "total_density": 50180.8203125,
    "centroid": [
      6.512145042419434,
      4.039101600646973,
      5.445798873901367
    ],
    "dipole_rho": [
      8721.51171875,
      -28030.22265625,
      15182.5048828125
    ],
    "curv_rho": 138569952.0,
    "curv_rho_failed": false,
    "gpu_density_B_requested": "vector",
    "gpu_density_B_effective": "vector",
    "gpu_density_B_fallback_from_vector": false,
    "gpu_density_A_requested": null,
    "gpu_density_A_effective": null,
    "gpu_density_A_fallback_from_vector": false,
    "xtb_A_used": false,
    "xtb_A_success": false,
    "xtb_charge_length_mismatch": false
  },
  "A:119": {
    "id": "A:119",
    "chain": "A",
    "resseq": 119,
    "resname": "ALA",
    "sasa": 0.0,
    "partial_charge_B": -0.06000000000000002,
    "F_metal": 0.26145680218204803,
    "F_P": 2.6659919765297073,
    "F_hal": 0.0,
    "total_density": 43765.375,
    "centroid": [
      6.449006080627441,
      3.9597930908203125,
      5.206871509552002
    ],
    "dipole_rho": [
      12534.681640625,
      -25474.388671875,
      18294.44140625
    ],
    "curv_rho": 127133656.0,
    "curv_rho_failed": false,
    "gpu_density_B_requested": "vector",
    "gpu_density_B_effective": "vector",
    "gpu_density_B_fallback_from_vector": false,
    "gpu_density_A_requested": null,
    "gpu_density_A_effective": null,
    "gpu_density_A_fallback_from_vector": false,
    "xtb_A_used": false,
    "xtb_A_success": false,
    "xtb_charge_length_mismatch": false
  },
  "A:120": {
    "id": "A:120",
    "chain": "A",
    "resseq": 120,
    "resname": "LYS",
    "sasa": 1.8674604892730713,
    "partial_charge_B": 0.29999999999999993,
    "F_metal": 0.282766335319383,
    "F_P": 2.7871393502588813,
    "F_hal": 0.0,
    "total_density": 41380.89453125,
    "centroid": [
      6.176617622375488,
      3.8935654163360596,
      5.23419713973999
    ],
    "dipole_rho": [
      17457.4765625,
      -23998.71484375,
      16276.3251953125
    ],
    "curv_rho": 117769480.0,
    "curv_rho_failed": false,
    "gpu_density_B_requested": "vector",
    "gpu_density_B_effective": "vector",
    "gpu_density_B_fallback_from_vector": false,
    "gpu_density_A_requested": null,
    "gpu_density_A_effective": null,
    "gpu_density_A_fallback_from_vector": false,
    "xtb_A_used": false,
    "xtb_A_success": false,
    "xtb_charge_length_mismatch": false
  },
  "A:121": {
    "id": "A:121",
    "chain": "A",
    "resseq": 121,
    "resname": "SER",
    "sasa": 0.12906184792518616,
    "partial_charge_B": -0.3671190329596902,
    "F_metal": 0.292331308967935,
    "F_P": 2.39748198334755,
    "F_hal": 0.0,
    "total_density": 43021.61328125,
    "centroid": [
      6.390955448150635,
      3.673527479171753,
      4.97157621383667
    ],
    "dipole_rho": [
      13940.6923828125,
      -21543.337890625,
      21096.814453125
    ],
    "curv_rho": 125617328.0,
    "curv_rho_failed": false,
    "gpu_density_B_requested": "vector",
    "gpu_density_B_effective": "vector",
    "gpu_density_B_fallback_from_vector": false,
    "gpu_density_A_requested": null,
    "gpu_density_A_effective": null,
    "gpu_density_A_fallback_from_vector": false,
    "xtb_A_used": false,
    "xtb_A_success": false,
    "xtb_charge_length_mismatch": false
  },
  "A:122": {
    "id": "A:122",
    "chain": "A",
    "resseq": 122,
    "resname": "VAL",
    "sasa": 0.0,
    "partial_charge_B": -0.06000000000000002,
    "F_metal": 0.3452925931723814,
    "F_P": 2.739064614465875,
    "F_hal": 0.0,
    "total_density": 57661.64453125,
    "centroid": [
      6.566982269287109,
      3.623274326324463,
      5.22387170791626
    ],
    "dipole_rho": [
      13369.0712890625,
      -24847.91015625,
      25872.796875
    ],
    "curv_rho": 171104336.0,
    "curv_rho_failed": false,
    "gpu_density_B_requested": "vector",
    "gpu_density_B_effective": "vector",
    "gpu_density_B_fallback_from_vector": false,
    "gpu_density_A_requested": null,
    "gpu_density_A_effective": null,
    "gpu_density_A_fallback_from_vector": false,
    "xtb_A_used": false,
    "xtb_A_success": false,
    "xtb_charge_length_mismatch": false
  },
  "A:123": {
    "id": "A:123",
    "chain": "A",
    "resseq": 123,
    "resname": "THR",
    "sasa": 0.0,
    "partial_charge_B": -0.3,
    "F_metal": 0.44387146560244645,
    "F_P": 2.683894233204537,
    "F_hal": 0.0,
    "total_density": 61637.1796875,
    "centroid": [
      6.627194881439209,
      3.3341121673583984,
      5.114353179931641
    ],
    "dipole_rho": [
      13176.8515625,
      -17712.00390625,
      23984.5625
    ],
    "curv_rho": 187169536.0,
    "curv_rho_failed": false,
    "gpu_density_B_requested": "vector",
    "gpu_density_B_effective": "vector",
    "gpu_density_B_fallback_from_vector": false,
    "gpu_density_A_requested": null,
    "gpu_density_A_effective": null,
    "gpu_density_A_fallback_from_vector": false,
    "xtb_A_used": false,
    "xtb_A_success": false,
    "xtb_charge_length_mismatch": false
  },
  "A:124": {
    "id": "A:124",
    "chain": "A",
    "resseq": 124,
    "resname": "CYS",
    "sasa": 0.0,
    "partial_charge_B": -0.21000000000000002,
    "F_metal": 0.4170470240505,
    "F_P": 2.9454269385462593,
    "F_hal": 0.0,
    "total_density": 70475.671875,
    "centroid": [
      6.839014530181885,
      3.393557071685791,
      5.3248677253723145
    ],
    "dipole_rho": [
      7965.90625,
      -23427.986328125,
      24803.91015625
    ],
    "curv_rho": 223054816.0,
    "curv_rho_failed": false,
    "gpu_density_B_requested": "vector",
    "gpu_density_B_effective": "vector",
    "gpu_density_B_fallback_from_vector": false,
    "gpu_density_A_requested": null,
    "gpu_density_A_effective": null,
    "gpu_density_A_fallback_from_vector": false,
    "xtb_A_used": false,
    "xtb_A_success": false,
    "xtb_charge_length_mismatch": false
  },
  "A:125": {
    "id": "A:125",
    "chain": "A",
    "resseq": 125,
    "resname": "THR",
    "sasa": 0.0,
    "partial_charge_B": -0.3,
    "F_metal": 0.3695797768811855,
    "F_P": 3.3987153257920855,
    "F_hal": 0.0,
    "total_density": 70398.0234375,
    "centroid": [
      6.821719646453857,
      3.6077725887298584,
      5.502601623535156
    ],
    "dipole_rho": [
      6801.76171875,
      -30719.630859375,
      17720.224609375
    ],
    "curv_rho": 221107968.0,
    "curv_rho_failed": false,
    "gpu_density_B_requested": "vector",
    "gpu_density_B_effective": "vector",
    "gpu_density_B_fallback_from_vector": false,
    "gpu_density_A_requested": null,
    "gpu_density_A_effective": null,
    "gpu_density_A_fallback_from_vector": false,
    "xtb_A_used": false,
    "xtb_A_success": false,
    "xtb_charge_length_mismatch": false
  },
  "A:126": {
    "id": "A:126",
    "chain": "A",
    "resseq": 126,
    "resname": "TYR",
    "sasa": 0.0,
    "partial_charge_B": -0.3,
    "F_metal": 0.316918116951378,
    "F_P": 3.886719994442116,
    "F_hal": 0.0,
    "total_density": 79755.671875,
    "centroid": [
      7.168286323547363,
      3.6717114448547363,
      5.72747802734375
    ],
    "dipole_rho": [
      -5690.29345703125,
      -32357.310546875,
      10792.556640625
    ],
    "curv_rho": 242631632.0,
    "curv_rho_failed": false,
    "gpu_density_B_requested": "vector",
    "gpu_density_B_effective": "vector",
    "gpu_density_B_fallback_from_vector": false,
    "gpu_density_A_requested": null,
    "gpu_density_A_effective": null,
    "gpu_density_A_fallback_from_vector": false,
    "xtb_A_used": false,
    "xtb_A_success": false,
    "xtb_charge_length_mismatch": false
  },
  "A:127": {
    "id": "A:127",
    "chain": "A",
    "resseq": 127,
    "resname": "SER",
    "sasa": 0.0,
    "partial_charge_B": -0.3,
    "F_metal": 0.31288947078934876,
    "F_P": 4.600179620300177,
    "F_hal": 0.0,
    "total_density": 72529.390625,
    "centroid": [
      7.001920700073242,
      3.8047683238983154,
      5.88054084777832
    ],
    "dipole_rho": [
      -838.5989379882812,
      -35808.84375,
      3496.49658203125
    ],
    "curv_rho": 231290336.0,
    "curv_rho_failed": false,
    "gpu_density_B_requested": "vector",
    "gpu_density_B_effective": "vector",
    "gpu_density_B_fallback_from_vector": false,
    "gpu_density_A_requested": null,
    "gpu_density_A_effective": null,
    "gpu_density_A_fallback_from_vector": false,
    "xtb_A_used": false,
    "xtb_A_success": false,
    "xtb_charge_length_mismatch": false
  },
  "A:128": {
    "id": "A:128",
    "chain": "A",
    "resseq": 128,
    "resname": "PRO",
    "sasa": 0.1613273024559021,
    "partial_charge_B": -0.07677975746498285,
    "F_metal": 0.2540423111831573,
    "F_P": 4.4308866124996,
    "F_hal": 0.0,
    "total_density": 66360.09375,
    "centroid": [
      7.197739601135254,
      3.962355136871338,
      5.931496620178223
    ],
    "dipole_rho": [
      -9012.8388671875,
      -33839.03515625,
      5941.84912109375
    ],
    "curv_rho": 210447520.0,
    "curv_rho_failed": false,
    "gpu_density_B_requested": "vector",
    "gpu_density_B_effective": "vector",
    "gpu_density_B_fallback_from_vector": false,
    "gpu_density_A_requested": null,
    "gpu_density_A_effective": null,
    "gpu_density_A_fallback_from_vector": false,
    "xtb_A_used": false,
    "xtb_A_success": false,
    "xtb_charge_length_mismatch": false
  },
  "A:129": {
    "id": "A:129",
    "chain": "A",
    "resseq": 129,
    "resname": "ALA",
    "sasa": 0.0,
    "partial_charge_B": -0.06000000000000002,
    "F_metal": 0.2624321729243828,
    "F_P": 5.7775806778896355,
    "F_hal": 0.0,
    "total_density": 67898.5546875,
    "centroid": [
      7.116767406463623,
      3.981513023376465,
      6.181413173675537
    ],
    "dipole_rho": [
      -3894.2353515625,
      -38459.5859375,
      -2462.47412109375
    ],
    "curv_rho": 219649568.0,
    "curv_rho_failed": false,
    "gpu_density_B_requested": "vector",
    "gpu_density_B_effective": "vector",
    "gpu_density_B_fallback_from_vector": false,
    "gpu_density_A_requested": null,
    "gpu_density_A_effective": null,
    "gpu_density_A_fallback_from_vector": false,
    "xtb_A_used": false,
    "xtb_A_success": false,
    "xtb_charge_length_mismatch": false
  },
  "A:130": {
    "id": "A:130",
    "chain": "A",
    "resseq": 130,
    "resname": "LEU",
    "sasa": 0.0,
    "partial_charge_B": -0.06000000000000002,
    "F_metal": 0.33976919995204025,
    "F_P": 6.293293189096055,
    "F_hal": 0.0,
    "total_density": 80765.5,
    "centroid": [
      6.932406902313232,
      3.752579927444458,
      6.263921737670898
    ],
    "dipole_rho": [
      -210.44097900390625,
      -39533.30859375,
      -543.428466796875
    ],
    "curv_rho": 265986224.0,
    "curv_rho_failed": false,
    "gpu_density_B_requested": "vector",
    "gpu_density_B_effective": "vector",
    "gpu_density_B_fallback_from_vector": false,
    "gpu_density_A_requested": null,
    "gpu_density_A_effective": null,
    "gpu_density_A_fallback_from_vector": false,
    "xtb_A_used": false,
    "xtb_A_success": false,
    "xtb_charge_length_mismatch": false
  },
  "A:131": {
    "id": "A:131",
    "chain": "A",
    "resseq": 131,
    "resname": "ASN",
    "sasa": 0.0,
    "partial_charge_B": -0.12,
    "F_metal": 0.3423154362528511,
    "F_P": 5.542459967517808,
    "F_hal": 0.0,
    "total_density": 88682.0,
    "centroid": [
      7.189854145050049,
      3.5139687061309814,
      6.158454418182373
    ],
    "dipole_rho": [
      -16313.8525390625,
      -36381.2421875,
      436.0195617675781
    ],
    "curv_rho": 294926080.0,
    "curv_rho_failed": false,
    "gpu_density_B_requested": "vector",
    "gpu_density_B_effective": "vector",
    "gpu_density_B_fallback_from_vector": false,
    "gpu_density_A_requested": null,
    "gpu_density_A_effective": null,
    "gpu_density_A_fallback_from_vector": false,
    "xtb_A_used": false,
    "xtb_A_success": false,
    "xtb_charge_length_mismatch": false
  },
  "A:132": {
    "id": "A:132",
    "chain": "A",
    "resseq": 132,
    "resname": "LYS",
    "sasa": 0.0,
    "partial_charge_B": 0.11999999999999997,
    "F_metal": 0.4648601858819598,
    "F_P": 5.528139708342742,
    "F_hal": 0.0,
    "total_density": 95866.0859375,
    "centroid": [
      6.775419235229492,
      3.4821012020111084,
      6.132424831390381
    ],
    "dipole_rho": [
      -3223.500732421875,
      -35675.90234375,
      7931.51025390625
    ],
    "curv_rho": 300123744.0,
    "curv_rho_failed": false,
    "gpu_density_B_requested": "vector",
    "gpu_density_B_effective": "vector",
    "gpu_density_B_fallback_from_vector": false,
    "gpu_density_A_requested": null,
    "gpu_density_A_effective": null,
    "gpu_density_A_fallback_from_vector": false,
    "xtb_A_used": false,
    "xtb_A_success": false,
    "xtb_charge_length_mismatch": false
  },
  "A:133": {
    "id": "A:133",
    "chain": "A",
    "resseq": 133,
    "resname": "MET",
    "sasa": 0.0,
    "partial_charge_B": -0.21000000000000002,
    "F_metal": 0.5206164919675083,
    "F_P": 4.00489366330536,
    "F_hal": 0.0,
    "total_density": 92063.7734375,
    "centroid": [
      6.935851097106934,
      3.228659152984619,
      5.731780529022217
    ],
    "dipole_rho": [
      2610.19775390625,
      -31456.158203125,
      13246.1943359375
    ],
    "curv_rho": 282895936.0,
    "curv_rho_failed": false,
    "gpu_density_B_requested": "vector",
    "gpu_density_B_effective": "vector",
    "gpu_density_B_fallback_from_vector": false,
    "gpu_density_A_requested": null,
    "gpu_density_A_effective": null,
    "gpu_density_A_fallback_from_vector": false,
    "xtb_A_used": false,
    "xtb_A_success": false,
    "xtb_charge_length_mismatch": false
  },
  "A:134": {
    "id": "A:134",
    "chain": "A",
    "resseq": 134,
    "resname": "PHE",
    "sasa": 0.0,
    "partial_charge_B": -0.06000000000000002,
    "F_metal": 0.5124657539712559,
    "F_P": 4.449744532512418,
    "F_hal": 0.0,
    "total_density": 85712.6015625,
    "centroid": [
      6.664388656616211,
      3.512120485305786,
      5.820968151092529
    ],
    "dipole_rho": [
      12645.5048828125,
      -28700.322265625,
      13897.427734375
    ],
    "curv_rho": 266343712.0,
    "curv_rho_failed": false,
    "gpu_density_B_requested": "vector",
    "gpu_density_B_effective": "vector",
    "gpu_density_B_fallback_from_vector": false,
    "gpu_density_A_requested": null,
    "gpu_density_A_effective": null,
    "gpu_density_A_fallback_from_vector": false,
    "xtb_A_used": false,
    "xtb_A_success": false,
    "xtb_charge_length_mismatch": false
  },
  "A:135": {
    "id": "A:135",
    "chain": "A",
    "resseq": 135,
    "resname": "CYS",
    "sasa": 0.0,
    "partial_charge_B": -0.21000000000000002,
    "F_metal": 0.7366264982919211,
    "F_P": 3.609748850966114,
    "F_hal": 0.0,
    "total_density": 81584.796875,
    "centroid": [
      6.5982489585876465,
      3.1715996265411377,
      5.604955196380615
    ],
    "dipole_rho": [
      11563.2138671875,
      -18367.48046875,
      23676.30859375
    ],
    "curv_rho": 259137296.0,
    "curv_rho_failed": false,
    "gpu_density_B_requested": "vector",
    "gpu_density_B_effective": "vector",
    "gpu_density_B_fallback_from_vector": false,
    "gpu_density_A_requested": null,
    "gpu_density_A_effective": null,
    "gpu_density_A_fallback_from_vector": false,
    "xtb_A_used": false,
    "xtb_A_success": false,
    "xtb_charge_length_mismatch": false
  },
  "A:136": {
    "id": "A:136",
    "chain": "A",
    "resseq": 136,
    "resname": "GLN",
    "sasa": 0.0,
    "partial_charge_B": -0.12,
    "F_metal": 0.7116903796873161,
    "F_P": 3.0726792222770123,
    "F_hal": 0.0,
    "total_density": 68386.59375,
    "centroid": [
      6.490135192871094,
      3.143897771835327,
      5.338922500610352
    ],
    "dipole_rho": [
      24489.3671875,
      -14098.4248046875,
      26031.7578125
    ],
    "curv_rho": 208852864.0,
    "curv_rho_failed": false,
    "gpu_density_B_requested": "vector",
    "gpu_density_B_effective": "vector",
    "gpu_density_B_fallback_from_vector": false,
    "gpu_density_A_requested": null,
    "gpu_density_A_effective": null,
    "gpu_density_A_fallback_from_vector": false,
    "xtb_A_used": false,
    "xtb_A_success": false,
    "xtb_charge_length_mismatch": false
  },
  "A:137": {
    "id": "A:137",
    "chain": "A",
    "resseq": 137,
    "resname": "LEU",
    "sasa": 0.0,
    "partial_charge_B": -0.06000000000000002,
    "F_metal": 1.558254921334224,
    "F_P": 3.2132646511456295,
    "F_hal": 0.0,
    "total_density": 71768.546875,
    "centroid": [
      6.387877941131592,
      2.821671485900879,
      5.442731857299805
    ],
    "dipole_rho": [
      23597.716796875,
      -986.1936645507812,
      24156.849609375
    ],
    "curv_rho": 225206048.0,
    "curv_rho_failed": false,
    "gpu_density_B_requested": "vector",
    "gpu_density_B_effective": "vector",
    "gpu_density_B_fallback_from_vector": false,
    "gpu_density_A_requested": null,
    "gpu_density_A_effective": null,
    "gpu_density_A_fallback_from_vector": false,
    "xtb_A_used": false,
    "xtb_A_success": false,
    "xtb_charge_length_mismatch": false
  },
  "A:138": {
    "id": "A:138",
    "chain": "A",
    "resseq": 138,
    "resname": "ALA",
    "sasa": 0.0,
    "partial_charge_B": -0.06000000000000002,
    "F_metal": 0.9240957050835941,
    "F_P": 2.6885840431387633,
    "F_hal": 0.0,
    "total_density": 66190.8359375,
    "centroid": [
      6.545464992523193,
      2.7386131286621094,
      5.201946258544922
    ],
    "dipole_rho": [
      14286.9658203125,
      -773.574951171875,
      25388.59375
    ],
    "curv_rho": 211236800.0,
    "curv_rho_failed": false,
    "gpu_density_B_requested": "vector",
    "gpu_density_B_effective": "vector",
    "gpu_density_B_fallback_from_vector": false,
    "gpu_density_A_requested": null,
    "gpu_density_A_effective": null,
    "gpu_density_A_fallback_from_vector": false,
    "xtb_A_used": false,
    "xtb_A_success": false,
    "xtb_charge_length_mismatch": false
  },
  "A:139": {
    "id": "A:139",
    "chain": "A",
    "resseq": 139,
    "resname": "LYS",
    "sasa": 0.822948694229126,
    "partial_charge_B": 0.2911908559193025,
    "F_metal": 0.6052152725109721,
    "F_P": 2.512999630024619,
    "F_hal": 0.0,
    "total_density": 71375.2109375,
    "centroid": [
      6.733145713806152,
      2.9733686447143555,
      5.155207633972168
    ],
    "dipole_rho": [
      23472.962890625,
      -5665.46240234375,
      37416.99609375
    ],
    "curv_rho": 222968880.0,
    "curv_rho_failed": false,
    "gpu_density_B_requested": "vector",
    "gpu_density_B_effective": "vector",
    "gpu_density_B_fallback_from_vector": false,
    "gpu_density_A_requested": null,
    "gpu_density_A_effective": null,
    "gpu_density_A_fallback_from_vector": false,
    "xtb_A_used": false,
    "xtb_A_success": false,
    "xtb_charge_length_mismatch": false
  },
  "A:140": {
    "id": "A:140",
    "chain": "A",
    "resseq": 140,
    "resname": "THR",
    "sasa": 0.0,
    "partial_charge_B": -0.3,
    "F_metal": 0.4347120828995116,
    "F_P": 2.353721383530563,
    "F_hal": 0.0,
    "total_density": 67541.2265625,
    "centroid": [
      6.944206714630127,
      3.041358232498169,
      5.036980628967285
    ],
    "dipole_rho": [
      4963.83251953125,
      -8297.8369140625,
      30473.3046875
    ],
    "curv_rho": 205280736.0,
    "curv_rho_failed": false,
    "gpu_density_B_requested": "vector",
    "gpu_density_B_effective": "vector",
    "gpu_density_B_fallback_from_vector": false,
    "gpu_density_A_requested": null,
    "gpu_density_A_effective": null,
    "gpu_density_A_fallback_from_vector": false,
    "xtb_A_used": false,
    "xtb_A_success": false,
    "xtb_charge_length_mismatch": false
  },
  "A:141": {
    "id": "A:141",
    "chain": "A",
    "resseq": 141,
    "resname": "CYS",
    "sasa": 0.0,
    "partial_charge_B": -0.21000000000000002,
    "F_metal": 0.46922534449472936,
    "F_P": 2.7280270048891264,
    "F_hal": 0.0,
    "total_density": 77531.953125,
    "centroid": [
      7.026308059692383,
      3.0731828212738037,
      5.279632568359375
    ],
    "dipole_rho": [
      -1891.140869140625,
      -11578.1435546875,
      25465.259765625
    ],
    "curv_rho": 242524112.0,
    "curv_rho_failed": false,
    "gpu_density_B_requested": "vector",
    "gpu_density_B_effective": "vector",
    "gpu_density_B_fallback_from_vector": false,
    "gpu_density_A_requested": null,
    "gpu_density_A_effective": null,
    "gpu_density_A_fallback_from_vector": false,
    "xtb_A_used": false,
    "xtb_A_success": false,
    "xtb_charge_length_mismatch": false
  },
  "A:142": {
    "id": "A:142",
    "chain": "A",
    "resseq": 142,
    "resname": "PRO",
    "sasa": 0.0,
    "partial_charge_B": -0.06000000000000002,
    "F_metal": 0.3365991123418998,
    "F_P": 2.491089970059027,
    "F_hal": 0.0,
    "total_density": 74654.4375,
    "centroid": [
      7.257166385650635,
      3.226078987121582,
      5.185732841491699
    ],
    "dipole_rho": [
      -5919.427734375,
      -16414.89453125,
      27457.138671875
    ],
    "curv_rho": 225018496.0,
    "curv_rho_failed": false,
    "gpu_density_B_requested": "vector",
    "gpu_density_B_effective": "vector",
    "gpu_density_B_fallback_from_vector": false,
    "gpu_density_A_requested": null,
    "gpu_density_A_effective": null,
    "gpu_density_A_fallback_from_vector": false,
    "xtb_A_used": false,
    "xtb_A_success": false,
    "xtb_charge_length_mismatch": false
  },
  "A:143": {
    "id": "A:143",
    "chain": "A",
    "resseq": 143,
    "resname": "VAL",
    "sasa": 0.0,
    "partial_charge_B": -0.06000000000000002,
    "F_metal": 0.3243459032773833,
    "F_P": 2.677514161829848,
    "F_hal": 0.0,
    "total_density": 80948.6328125,
    "centroid": [
      7.457919120788574,
      3.1421127319335938,
      5.34317684173584
    ],
    "dipole_rho": [
      -17383.8671875,
      -14563.8984375,
      18104.015625
    ],
    "curv_rho": 246839728.0,
    "curv_rho_failed": false,
    "gpu_density_B_requested": "vector",
    "gpu_density_B_effective": "vector",
    "gpu_density_B_fallback_from_vector": false,
    "gpu_density_A_requested": null,
    "gpu_density_A_effective": null,
    "gpu_density_A_fallback_from_vector": false,
    "xtb_A_used": false,
    "xtb_A_success": false,
    "xtb_charge_length_mismatch": false
  },
  "A:144": {
    "id": "A:144",
    "chain": "A",
    "resseq": 144,
    "resname": "GLN",
    "sasa": 0.0,
    "partial_charge_B": -0.12,
    "F_metal": 0.2424228305652258,
    "F_P": 2.424783274983853,
    "F_hal": 0.0,
    "total_density": 73991.5546875,
    "centroid": [
      7.664813995361328,
      3.3028595447540283,
      5.260718822479248
    ],
    "dipole_rho": [
      -20257.0625,
      -24989.119140625,
      21486.091796875
    ],
    "curv_rho": 216631040.0,
    "curv_rho_failed": false,
    "gpu_density_B_requested": "vector",
    "gpu_density_B_effective": "vector",
    "gpu_density_B_fallback_from_vector": false,
    "gpu_density_A_requested": null,
    "gpu_density_A_effective": null,
    "gpu_density_A_fallback_from_vector": false,
    "xtb_A_used": false,
    "xtb_A_success": false,
    "xtb_charge_length_mismatch": false
  },
  "A:145": {
    "id": "A:145",
    "chain": "A",
    "resseq": 145,
    "resname": "LEU",
    "sasa": 0.0,
    "partial_charge_B": -0.06000000000000002,
    "F_metal": 0.2300212774102787,
    "F_P": 2.3193990359886105,
    "F_hal": 0.0,
    "total_density": 76088.5546875,
    "centroid": [
      7.934476852416992,
      3.0259087085723877,
      5.344750881195068
    ],
    "dipole_rho": [
      -28605.42578125,
      -20786.73828125,
      16842.28125
    ],
    "curv_rho": 221166848.0,
    "curv_rho_failed": false,
    "gpu_density_B_requested": "vector",
    "gpu_density_B_effective": "vector",
    "gpu_density_B_fallback_from_vector": false,
    "gpu_density_A_requested": null,
    "gpu_density_A_effective": null,
    "gpu_density_A_fallback_from_vector": false,
    "xtb_A_used": false,
    "xtb_A_success": false,
    "xtb_charge_length_mismatch": false
  },
  "A:146": {
    "id": "A:146",
    "chain": "A",
    "resseq": 146,
    "resname": "TRP",
    "sasa": 0.0,
    "partial_charge_B": 0.11999999999999997,
    "F_metal": 0.18393875922984348,
    "F_P": 2.3050886240456343,
    "F_hal": 0.0,
    "total_density": 66396.0703125,
    "centroid": [
      8.109278678894043,
      3.3327839374542236,
      5.360813617706299
    ],
    "dipole_rho": [
      -24756.607421875,
      -34395.6171875,
      16286.443359375
    ],
    "curv_rho": 187922608.0,
    "curv_rho_failed": false,
    "gpu_density_B_requested": "vector",
    "gpu_density_B_effective": "vector",
    "gpu_density_B_fallback_from_vector": false,
    "gpu_density_A_requested": null,
    "gpu_density_A_effective": null,
    "gpu_density_A_fallback_from_vector": false,
    "xtb_A_used": false,
    "xtb_A_success": false,
    "xtb_charge_length_mismatch": false
  },
  "A:147": {
    "id": "A:147",
    "chain": "A",
    "resseq": 147,
    "resname": "VAL",
    "sasa": 0.0,
    "partial_charge_B": -0.06000000000000002,
    "F_metal": 0.16424155758863881,
    "F_P": 2.0513439683104346,
    "F_hal": 0.0,
    "total_density": 56354.91015625,
    "centroid": [
      8.431992530822754,
      3.1963703632354736,
      5.385059356689453
    ],
    "dipole_rho": [
      -30643.0078125,
      -17588.44140625,
      8504.107421875
    ],
    "curv_rho": 158255568.0,
    "curv_rho_failed": false,
    "gpu_density_B_requested": "vector",
    "gpu_density_B_effective": "vector",
    "gpu_density_B_fallback_from_vector": false,
    "gpu_density_A_requested": null,
    "gpu_density_A_effective": null,
    "gpu_density_A_fallback_from_vector": false,
    "xtb_A_used": false,
    "xtb_A_success": false,
    "xtb_charge_length_mismatch": false
  },
  "A:148": {
    "id": "A:148",
    "chain": "A",
    "resseq": 148,
    "resname": "ASP",
    "sasa": 2.5539186000823975,
    "partial_charge_B": -1.35,
    "F_metal": 0.13978464724188916,
    "F_P": 1.9988812711451038,
    "F_hal": 0.0,
    "total_density": 46014.9140625,
    "centroid": [
      8.626587867736816,
      3.390908718109131,
      5.448483467102051
    ],
    "dipole_rho": [
      -29732.568359375,
      -18989.37890625,
      3323.2314453125
    ],
    "curv_rho": 128972704.0,
    "curv_rho_failed": false,
    "gpu_density_B_requested": "vector",
    "gpu_density_B_effective": "vector",
    "gpu_density_B_fallback_from_vector": false,
    "gpu_density_A_requested": null,
    "gpu_density_A_effective": null,
    "gpu_density_A_fallback_from_vector": false,
    "xtb_A_used": false,
    "xtb_A_success": false,
    "xtb_charge_length_mismatch": false
  },
  "A:149": {
    "id": "A:149",
    "chain": "A",
    "resseq": 149,
    "resname": "SER",
    "sasa": 0.03226546198129654,
    "partial_charge_B": -0.31677975823992255,
    "F_metal": 0.13762787344466912,
    "F_P": 1.763509896838091,
    "F_hal": 0.0,
    "total_density": 46941.80859375,
    "centroid": [
      8.696277618408203,
      3.1251871585845947,
      5.348300457000732
    ],
    "dipole_rho": [
      -35083.8203125,
      -13559.7412109375,
      4357.79150390625
    ],
    "curv_rho": 124949408.0,
    "curv_rho_failed": false,
    "gpu_density_B_requested": "vector",
    "gpu_density_B_effective": "vector",
    "gpu_density_B_fallback_from_vector": false,
    "gpu_density_A_requested": null,
    "gpu_density_A_effective": null,
    "gpu_density_A_fallback_from_vector": false,
    "xtb_A_used": false,
    "xtb_A_success": false,
    "xtb_charge_length_mismatch": false
  },
  "A:150": {
    "id": "A:150",
    "chain": "A",
    "resseq": 150,
    "resname": "THR",
    "sasa": 0.0,
    "partial_charge_B": -0.3,
    "F_metal": 0.13929040609782947,
    "F_P": 1.5890199333841657,
    "F_hal": 0.0,
    "total_density": 44455.85546875,
    "centroid": [
      8.723370552062988,
      2.988708257675171,
      5.161588191986084
    ],
    "dipole_rho": [
      -30395.796875,
      -5987.208984375,
      8741.375
    ],
    "curv_rho": 119032624.0,
    "curv_rho_failed": false,
    "gpu_density_B_requested": "vector",
    "gpu_density_B_effective": "vector",
    "gpu_density_B_fallback_from_vector": false,
    "gpu_density_A_requested": null,
    "gpu_density_A_effective": null,
    "gpu_density_A_fallback_from_vector": false,
    "xtb_A_used": false,
    "xtb_A_success": false,
    "xtb_charge_length_mismatch": false
  },
  "A:151": {
    "id": "A:151",
    "chain": "A",
    "resseq": 151,
    "resname": "PRO",
    "sasa": 0.0,
    "partial_charge_B": -0.06000000000000002,
    "F_metal": 0.15911329779111189,
    "F_P": 1.726390220320094,
    "F_hal": 0.0,
    "total_density": 52902.23828125,
    "centroid": [
      8.560315132141113,
      2.8181467056274414,
      5.33663272857666
    ],
    "dipole_rho": [
      -36114.015625,
      -2064.494384765625,
      8794.09765625
    ],
    "curv_rho": 148673328.0,
    "curv_rho_failed": false,
    "gpu_density_B_requested": "vector",
    "gpu_density_B_effective": "vector",
    "gpu_density_B_fallback_from_vector": false,
    "gpu_density_A_requested": null,
    "gpu_density_A_effective": null,
    "gpu_density_A_fallback_from_vector": false,
    "xtb_A_used": false,
    "xtb_A_success": false,
    "xtb_charge_length_mismatch": false
  },
  "A:152": {
    "id": "A:152",
    "chain": "A",
    "resseq": 152,
    "resname": "PRO",
    "sasa": 0.0,
    "partial_charge_B": -0.06000000000000002,
    "F_metal": 0.15233847959945862,
    "F_P": 1.5911739125160742,
    "F_hal": 0.0,
    "total_density": 48425.23828125,
    "centroid": [
      8.676788330078125,
      2.610700845718384,
      5.311943054199219
    ],
    "dipole_rho": [
      -36043.41796875,
      4662.7021484375,
      4215.8017578125
    ],
    "curv_rho": 128327688.0,
    "curv_rho_failed": false,
    "gpu_density_B_requested": "vector",
    "gpu_density_B_effective": "vector",
    "gpu_density_B_fallback_from_vector": false,
    "gpu_density_A_requested": null,
    "gpu_density_A_effective": null,
    "gpu_density_A_fallback_from_vector": false,
    "xtb_A_used": false,
    "xtb_A_success": false,
    "xtb_charge_length_mismatch": false
  },
  "A:153": {
    "id": "A:153",
    "chain": "A",
    "resseq": 153,
    "resname": "PRO",
    "sasa": 2.097254991531372,
    "partial_charge_B": -0.15000000000000005,
    "F_metal": 0.1456859645846056,
    "F_P": 1.4142316201587222,
    "F_hal": 0.0,
    "total_density": 40822.734375,
    "centroid": [
      8.747888565063477,
      2.4416587352752686,
      5.209436893463135
    ],
    "dipole_rho": [
      -28652.81640625,
      8506.9423828125,
      10406.623046875
    ],
    "curv_rho": 111736656.0,
    "curv_rho_failed": false,
    "gpu_density_B_requested": "vector",
    "gpu_density_B_effective": "vector",
    "gpu_density_B_fallback_from_vector": false,
    "gpu_density_A_requested": null,
    "gpu_density_A_effective": null,
    "gpu_density_A_fallback_from_vector": false,
    "xtb_A_used": false,
    "xtb_A_success": false,
    "xtb_charge_length_mismatch": false
  },
  "A:154": {
    "id": "A:154",
    "chain": "A",
    "resseq": 154,
    "resname": "GLY",
    "sasa": 0.0,
    "partial_charge_B": -0.06000000000000002,
    "F_metal": 0.17877457375925027,
    "F_P": 1.5832683738924902,
    "F_hal": 0.0,
    "total_density": 48701.49609375,
    "centroid": [
      8.470898628234863,
      2.331486940383911,
      5.338708400726318
    ],
    "dipole_rho": [
      -28332.205078125,
      12542.4365234375,
      12359.6689453125
    ],
    "curv_rho": 147246272.0,
    "curv_rho_failed": false,
    "gpu_density_B_requested": "vector",
    "gpu_density_B_effective": "vector",
    "gpu_density_B_fallback_from_vector": false,
    "gpu_density_A_requested": null,
    "gpu_density_A_effective": null,
    "gpu_density_A_fallback_from_vector": false,
    "xtb_A_used": false,
    "xtb_A_success": false,
    "xtb_charge_length_mismatch": false
  },
  "A:155": {
    "id": "A:155",
    "chain": "A",
    "resseq": 155,
    "resname": "THR",
    "sasa": 0.0,
    "partial_charge_B": -0.3,
    "F_metal": 0.19305422837698327,
    "F_P": 1.7838748339721,
    "F_hal": 0.0,
    "total_density": 61799.171875,
    "centroid": [
      8.342933654785156,
      2.5036864280700684,
      5.372943878173828
    ],
    "dipole_rho": [
      -36444.2578125,
      8154.90478515625,
      9413.0283203125
    ],
    "curv_rho": 171923760.0,
    "curv_rho_failed": false,
    "gpu_density_B_requested": "vector",
    "gpu_density_B_effective": "vector",
    "gpu_density_B_fallback_from_vector": false,
    "gpu_density_A_requested": null,
    "gpu_density_A_effective": null,
    "gpu_density_A_fallback_from_vector": false,
    "xtb_A_used": false,
    "xtb_A_success": false,
    "xtb_charge_length_mismatch": false
  },
  "A:156": {
    "id": "A:156",
    "chain": "A",
    "resseq": 156,
    "resname": "ARG",
    "sasa": 0.0,
    "partial_charge_B": 0.4799999999999999,
    "F_metal": 0.2487340141649088,
    "F_P": 1.9353706789409142,
    "F_hal": 0.0,
    "total_density": 75405.1796875,
    "centroid": [
      8.053339004516602,
      2.350940704345703,
      5.515256881713867
    ],
    "dipole_rho": [
      -34711.55078125,
      24410.376953125,
      13488.83203125
    ],
    "curv_rho": 212444768.0,
    "curv_rho_failed": false,
    "gpu_density_B_requested": "vector",
    "gpu_density_B_effective": "vector",
    "gpu_density_B_fallback_from_vector": false,
    "gpu_density_A_requested": null,
    "gpu_density_A_effective": null,
    "gpu_density_A_fallback_from_vector": false,
    "xtb_A_used": false,
    "xtb_A_success": false,
    "xtb_charge_length_mismatch": false
  },
  "A:157": {
    "id": "A:157",
    "chain": "A",
    "resseq": 157,
    "resname": "VAL",
    "sasa": 0.0,
    "partial_charge_B": -0.06000000000000002,
    "F_metal": 0.2862803500854562,
    "F_P": 2.2906199847349344,
    "F_hal": 0.0,
    "total_density": 78543.5,
    "centroid": [
      7.883681297302246,
      2.5686092376708984,
      5.535299777984619
    ],
    "dipole_rho": [
      -28443.140625,
      2679.08544921875,
      15422.599609375
    ],
    "curv_rho": 241555920.0,
    "curv_rho_failed": false,
    "gpu_density_B_requested": "vector",
    "gpu_density_B_effective": "vector",
    "gpu_density_B_fallback_from_vector": false,
    "gpu_density_A_requested": null,
    "gpu_density_A_effective": null,
    "gpu_density_A_fallback_from_vector": false,
    "xtb_A_used": false,
    "xtb_A_success": false,
    "xtb_charge_length_mismatch": false
  },
  "A:158": {
    "id": "A:158",
    "chain": "A",
    "resseq": 158,
    "resname": "ARG",
    "sasa": 0.0,
    "partial_charge_B": 0.4799999999999999,
    "F_metal": 0.3614639821510376,
    "F_P": 2.5815640286214143,
    "F_hal": 0.0,
    "total_density": 95970.21875,
    "centroid": [
      7.706237316131592,
      2.433593988418579,
      5.803477764129639
    ],
    "dipole_rho": [
      -33219.5546875,
      23426.669921875,
      5909.6611328125
    ],
    "curv_rho": 279606432.0,
    "curv_rho_failed": false,
    "gpu_density_B_requested": "vector",
    "gpu_density_B_effective": "vector",
    "gpu_density_B_fallback_from_vector": false,
    "gpu_density_A_requested": null,
    "gpu_density_A_effective": null,
    "gpu_density_A_fallback_from_vector": false,
    "xtb_A_used": false,
    "xtb_A_success": false,
    "xtb_charge_length_mismatch": false
  },
  "A:159": {
    "id": "A:159",
    "chain": "A",
    "resseq": 159,
    "resname": "ALA",
    "sasa": 0.0,
    "partial_charge_B": -0.06000000000000002,
    "F_metal": 0.4788917505068416,
    "F_P": 3.0218305581838876,
    "F_hal": 0.0,
    "total_density": 92915.03125,
    "centroid": [
      7.447861671447754,
      2.490468978881836,
      5.808086395263672
    ],
    "dipole_rho": [
      -19305.7109375,
      2955.556396484375,
      8834.9736328125
    ],
    "curv_rho": 303310656.0,
    "curv_rho_failed": false,
    "gpu_density_B_requested": "vector",
    "gpu_density_B_effective": "vector",
    "gpu_density_B_fallback_from_vector": false,
    "gpu_density_A_requested": null,
    "gpu_density_A_effective": null,
    "gpu_density_A_fallback_from_vector": false,
    "xtb_A_used": false,
    "xtb_A_success": false,
    "xtb_charge_length_mismatch": false
  },
  "A:160": {
    "id": "A:160",
    "chain": "A",
    "resseq": 160,
    "resname": "MET",
    "sasa": 0.0,
    "partial_charge_B": -0.21000000000000002,
    "F_metal": 0.5807399825502542,
    "F_P": 3.659843657819541,
    "F_hal": 0.0,
    "total_density": 107844.28125,
    "centroid": [
      7.337011337280273,
      2.475482702255249,
      6.184393405914307
    ],
    "dipole_rho": [
      -19091.19140625,
      10809.546875,
      4435.73095703125
    ],
    "curv_rho": 345153568.0,
    "curv_rho_failed": false,
    "gpu_density_B_requested": "vector",
    "gpu_density_B_effective": "vector",
    "gpu_density_B_fallback_from_vector": false,
    "gpu_density_A_requested": null,
    "gpu_density_A_effective": null,
    "gpu_density_A_fallback_from_vector": false,
    "xtb_A_used": false,
    "xtb_A_success": false,
    "xtb_charge_length_mismatch": false
  },
  "A:161": {
    "id": "A:161",
    "chain": "A",
    "resseq": 161,
    "resname": "ALA",
    "sasa": 0.0,
    "partial_charge_B": -0.06000000000000002,
    "F_metal": 0.8029868716245786,
    "F_P": 4.331989382247308,
    "F_hal": 0.0,
    "total_density": 106607.1875,
    "centroid": [
      7.026163578033447,
      2.506523370742798,
      6.235755443572998
    ],
    "dipole_rho": [
      -13255.17578125,
      -568.8909912109375,
      2963.26318359375
    ],
    "curv_rho": 366526304.0,
    "curv_rho_failed": false,
    "gpu_density_B_requested": "vector",
    "gpu_density_B_effective": "vector",
    "gpu_density_B_fallback_from_vector": false,
    "gpu_density_A_requested": null,
    "gpu_density_A_effective": null,
    "gpu_density_A_fallback_from_vector": false,
    "xtb_A_used": false,
    "xtb_A_success": false,
    "xtb_charge_length_mismatch": false
  },
  "A:162": {
    "id": "A:162",
    "chain": "A",
    "resseq": 162,
    "resname": "ILE",
    "sasa": 0.0,
    "partial_charge_B": -0.06000000000000002,
    "F_metal": 0.7224198668960772,
    "F_P": 5.39441083747734,
    "F_hal": 0.0,
    "total_density": 113945.8125,
    "centroid": [
      7.042318344116211,
      2.6261794567108154,
      6.537571430206299
    ],
    "dipole_rho": [
      -18345.908203125,
      -3510.481689453125,
      -6257.4228515625
    ],
    "curv_rho": 389028160.0,
    "curv_rho_failed": false,
    "gpu_density_B_requested": "vector",
    "gpu_density_B_effective": "vector",
    "gpu_density_B_fallback_from_vector": false,
    "gpu_density_A_requested": null,
    "gpu_density_A_effective": null,
    "gpu_density_A_fallback_from_vector": false,
    "xtb_A_used": false,
    "xtb_A_success": false,
    "xtb_charge_length_mismatch": false
  },
  "A:163": {
    "id": "A:163",
    "chain": "A",
    "resseq": 163,
    "resname": "TYR",
    "sasa": 0.0,
    "partial_charge_B": -0.3,
    "F_metal": 1.1424830828138426,
    "F_P": 6.841295232506759,
    "F_hal": 0.0,
    "total_density": 127009.8828125,
    "centroid": [
      6.642518997192383,
      2.5484724044799805,
      6.7378153800964355
    ],
    "dipole_rho": [
      -4505.2578125,
      -9292.09375,
      1265.7852783203125
    ],
    "curv_rho": 402384864.0,
    "curv_rho_failed": false,
    "gpu_density_B_requested": "vector",
    "gpu_density_B_effective": "vector",
    "gpu_density_B_fallback_from_vector": false,
    "gpu_density_A_requested": null,
    "gpu_density_A_effective": null,
    "gpu_density_A_fallback_from_vector": false,
    "xtb_A_used": false,
    "xtb_A_success": false,
    "xtb_charge_length_mismatch": false
  },
  "A:164": {
    "id": "A:164",
    "chain": "A",
    "resseq": 164,
    "resname": "LYS",
    "sasa": 0.0,
    "partial_charge_B": 0.11999999999999997,
    "F_metal": 0.6069534883394505,
    "F_P": 8.67899527410911,
    "F_hal": 0.0,
    "total_density": 121819.71875,
    "centroid": [
      6.86245059967041,
      3.0217394828796387,
      6.834092140197754
    ],
    "dipole_rho": [
      -9586.47265625,
      -32489.931640625,
      -4780.3916015625
    ],
    "curv_rho": 399041280.0,
    "curv_rho_failed": false,
    "gpu_density_B_requested": "vector",
    "gpu_density_B_effective": "vector",
    "gpu_density_B_fallback_from_vector": false,
    "gpu_density_A_requested": null,
    "gpu_density_A_effective": null,
    "gpu_density_A_fallback_from_vector": false,
    "xtb_A_used": false,
    "xtb_A_success": false,
    "xtb_charge_length_mismatch": false
  },
  "A:165": {
    "id": "A:165",
    "chain": "A",
    "resseq": 165,
    "resname": "GLN",
    "sasa": 0.0,
    "partial_charge_B": -0.12,
    "F_metal": 0.7857845303540993,
    "F_P": 11.74559101212035,
    "F_hal": 0.0,
    "total_density": 118734.1953125,
    "centroid": [
      6.652468681335449,
      2.887596845626831,
      7.1282548904418945
    ],
    "dipole_rho": [
      432.9559631347656,
      -25139.0625,
      -8105.7509765625
    ],
    "curv_rho": 414899904.0,
    "curv_rho_failed": false,
    "gpu_density_B_requested": "vector",
    "gpu_density_B_effective": "vector",
    "gpu_density_B_fallback_from_vector": false,
    "gpu_density_A_requested": null,
    "gpu_density_A_effective": null,
    "gpu_density_A_fallback_from_vector": false,
    "xtb_A_used": false,
    "xtb_A_success": false,
    "xtb_charge_length_mismatch": false
  },
  "A:166": {
    "id": "A:166",
    "chain": "A",
    "resseq": 166,
    "resname": "SER",
    "sasa": 0.0,
    "partial_charge_B": -0.3,
    "F_metal": 0.7344325544201337,
    "F_P": 9.974485454756358,
    "F_hal": 0.0,
    "total_density": 114511.5703125,
    "centroid": [
      6.81578254699707,
      2.657155990600586,
      7.475431442260742
    ],
    "dipole_rho": [
      -15943.8388671875,
      -26027.73828125,
      -9021.7099609375
    ],
    "curv_rho": 428425280.0,
    "curv_rho_failed": false,
    "gpu_density_B_requested": "vector",
    "gpu_density_B_effective": "vector",
    "gpu_density_B_fallback_from_vector": false,
    "gpu_density_A_requested": null,
    "gpu_density_A_effective": null,
    "gpu_density_A_fallback_from_vector": false,
    "xtb_A_used": false,
    "xtb_A_success": false,
    "xtb_charge_length_mismatch": false
  },
  "A:167": {
    "id": "A:167",
    "chain": "A",
    "resseq": 167,
    "resname": "GLN",
    "sasa": 0.0,
    "partial_charge_B": -0.12,
    "F_metal": 1.016404537840055,
    "F_P": 13.003227398528505,
    "F_hal": 0.0,
    "total_density": 124963.703125,
    "centroid": [
      6.5180277824401855,
      2.676640272140503,
      7.5198187828063965
    ],
    "dipole_rho": [
      -6909.8251953125,
      -19687.908203125,
      -5047.64892578125
    ],
    "curv_rho": 437795872.0,
    "curv_rho_failed": false,
    "gpu_density_B_requested": "vector",
    "gpu_density_B_effective": "vector",
    "gpu_density_B_fallback_from_vector": false,
    "gpu_density_A_requested": null,
    "gpu_density_A_effective": null,
    "gpu_density_A_fallback_from_vector": false,
    "xtb_A_used": false,
    "xtb_A_success": false,
    "xtb_charge_length_mismatch": false
  },
  "A:168": {
    "id": "A:168",
    "chain": "A",
    "resseq": 168,
    "resname": "HIS",
    "sasa": 0.0,
    "partial_charge_B": 0.29999999999999993,
    "F_metal": 1.3723111455274384,
    "F_P": 10.413957802300994,
    "F_hal": 0.0,
    "total_density": 123607.609375,
    "centroid": [
      6.509000301361084,
      2.503819704055786,
      7.2315168380737305
    ],
    "dipole_rho": [
      1577.224853515625,
      -15164.2119140625,
      -124.02873992919922
    ],
    "curv_rho": 438335424.0,
    "curv_rho_failed": false,
    "gpu_density_B_requested": "vector",
    "gpu_density_B_effective": "vector",
    "gpu_density_B_fallback_from_vector": false,
    "gpu_density_A_requested": null,
    "gpu_density_A_effective": null,
    "gpu_density_A_fallback_from_vector": false,
    "xtb_A_used": false,
    "xtb_A_success": false,
    "xtb_charge_length_mismatch": false
  },
  "A:169": {
    "id": "A:169",
    "chain": "A",
    "resseq": 169,
    "resname": "MET",
    "sasa": 0.0,
    "partial_charge_B": -0.21000000000000002,
    "F_metal": 0.8163473287289683,
    "F_P": 6.938484431773829,
    "F_hal": 0.0,
    "total_density": 121527.9375,
    "centroid": [
      6.935427665710449,
      2.5340707302093506,
      7.157959461212158
    ],
    "dipole_rho": [
      -21153.00390625,
      -4882.87548828125,
      -1490.60986328125
    ],
    "curv_rho": 431365696.0,
    "curv_rho_failed": false,
    "gpu_density_B_requested": "vector",
    "gpu_density_B_effective": "vector",
    "gpu_density_B_fallback_from_vector": false,
    "gpu_density_A_requested": null,
    "gpu_density_A_effective": null,
    "gpu_density_A_fallback_from_vector": false,
    "xtb_A_used": false,
    "xtb_A_success": false,
    "xtb_charge_length_mismatch": false
  },
  "A:170": {
    "id": "A:170",
    "chain": "A",
    "resseq": 170,
    "resname": "THR",
    "sasa": 0.0,
    "partial_charge_B": -0.3,
    "F_metal": 1.2381811766872777,
    "F_P": 5.9331575776967735,
    "F_hal": 0.0,
    "total_density": 120709.5390625,
    "centroid": [
      6.832483768463135,
      2.0895936489105225,
      7.222248554229736
    ],
    "dipole_rho": [
      -16221.779296875,
      -692.2838745117188,
      -8602.5302734375
    ],
    "curv_rho": 421727488.0,
    "curv_rho_failed": false,
    "gpu_density_B_requested": "vector",
    "gpu_density_B_effective": "vector",
    "gpu_density_B_fallback_from_vector": false,
    "gpu_density_A_requested": null,
    "gpu_density_A_effective": null,
    "gpu_density_A_fallback_from_vector": false,
    "xtb_A_used": false,
    "xtb_A_success": false,
    "xtb_charge_length_mismatch": false
  },
  "A:171": {
    "id": "A:171",
    "chain": "A",
    "resseq": 171,
    "resname": "GLU",
    "sasa": 0.0,
    "partial_charge_B": -0.54,
    "F_metal": 1.6919531366114753,
    "F_P": 6.288162047320642,
    "F_hal": 0.0,
    "total_density": 123176.4375,
    "centroid": [
      6.586777687072754,
      2.2451364994049072,
      6.961106777191162
    ],
    "dipole_rho": [
      1171.42578125,
      11314.84375,
      3533.18896484375
    ],
    "curv_rho": 421761632.0,
    "curv_rho_failed": false,
    "gpu_density_B_requested": "vector",
    "gpu_density_B_effective": "vector",
    "gpu_density_B_fallback_from_vector": false,
    "gpu_density_A_requested": null,
    "gpu_density_A_effective": null,
    "gpu_density_A_fallback_from_vector": false,
    "xtb_A_used": false,
    "xtb_A_success": false,
    "xtb_charge_length_mismatch": false
  },
  "A:172": {
    "id": "A:172",
    "chain": "A",
    "resseq": 172,
    "resname": "VAL",
    "sasa": 0.0,
    "partial_charge_B": -0.06000000000000002,
    "F_metal": 1.1963619509306298,
    "F_P": 4.567062367589195,
    "F_hal": 0.0,
    "total_density": 107428.4921875,
    "centroid": [
      6.753077983856201,
      2.0843167304992676,
      6.660982608795166
    ],
    "dipole_rho": [
      -6721.2646484375,
      16481.326171875,
      5813.05419921875
    ],
    "curv_rho": 381350816.0,
    "curv_rho_failed": false,
    "gpu_density_B_requested": "vector",
    "gpu_density_B_effective": "vector",
    "gpu_density_B_fallback_from_vector": false,
    "gpu_density_A_requested": null,
    "gpu_density_A_effective": null,
    "gpu_density_A_fallback_from_vector": false,
    "xtb_A_used": false,
    "xtb_A_success": false,
    "xtb_charge_length_mismatch": false
  },
  "A:173": {
    "id": "A:173",
    "chain": "A",
    "resseq": 173,
    "resname": "VAL",
    "sasa": 0.0,
    "partial_charge_B": -0.06000000000000002,
    "F_metal": 1.3070637650261234,
    "F_P": 4.690999584875649,
    "F_hal": 0.0,
    "total_density": 108822.6640625,
    "centroid": [
      6.783230304718018,
      2.288545846939087,
      6.412217617034912
    ],
    "dipole_rho": [
      4421.53125,
      4221.08740234375,
      8975.0302734375
    ],
    "curv_rho": 373998080.0,
    "curv_rho_failed": false,
    "gpu_density_B_requested": "vector",
    "gpu_density_B_effective": "vector",
    "gpu_density_B_fallback_from_vector": false,
    "gpu_density_A_requested": null,
    "gpu_density_A_effective": null,
    "gpu_density_A_fallback_from_vector": false,
    "xtb_A_used": false,
    "xtb_A_success": false,
    "xtb_charge_length_mismatch": false
  },
  "A:174": {
    "id": "A:174",
    "chain": "A",
    "resseq": 174,
    "resname": "ARG",
    "sasa": 0.0,
    "partial_charge_B": 0.4799999999999999,
    "F_metal": 1.6734193747650576,
    "F_P": 4.042503458320619,
    "F_hal": 0.0,
    "total_density": 111312.4609375,
    "centroid": [
      6.532463073730469,
      2.0646872520446777,
      6.385035991668701
    ],
    "dipole_rho": [
      12365.7314453125,
      32392.533203125,
      19732.623046875
    ],
    "curv_rho": 355694400.0,
    "curv_rho_failed": false,
    "gpu_density_B_requested": "vector",
    "gpu_density_B_effective": "vector",
    "gpu_density_B_fallback_from_vector": false,
    "gpu_density_A_requested": null,
    "gpu_density_A_effective": null,
    "gpu_density_A_fallback_from_vector": false,
    "xtb_A_used": false,
    "xtb_A_success": false,
    "xtb_charge_length_mismatch": false
  },
  "A:175": {
    "id": "A:175",
    "chain": "A",
    "resseq": 175,
    "resname": "ARG",
    "sasa": 0.0,
    "partial_charge_B": 0.4799999999999999,
    "F_metal": 3.6316717973761135,
    "F_P": 3.4728595254535755,
    "F_hal": 0.0,
    "total_density": 102032.0546875,
    "centroid": [
      6.398805141448975,
      2.1320667266845703,
      6.084935188293457
    ],
    "dipole_rho": [
      17109.453125,
      14742.1162109375,
      46114.6640625
    ],
    "curv_rho": 325069696.0,
    "curv_rho_failed": false,
    "gpu_density_B_requested": "vector",
    "gpu_density_B_effective": "vector",
    "gpu_density_B_fallback_from_vector": false,
    "gpu_density_A_requested": null,
    "gpu_density_A_effective": null,
    "gpu_density_A_fallback_from_vector": false,
    "xtb_A_used": false,
    "xtb_A_success": false,
    "xtb_charge_length_mismatch": false
  },
  "A:176": {
    "id": "A:176",
    "chain": "A",
    "resseq": 176,
    "resname": "CYS",
    "sasa": 0.0,
    "partial_charge_B": -0.21000000000000002,
    "F_metal": 7.476610049727462,
    "F_P": 4.321906198918485,
    "F_hal": 0.0,
    "total_density": 82488.2109375,
    "centroid": [
      6.136168479919434,
      2.13578724861145,
      6.199064254760742
    ],
    "dipole_rho": [
      23788.384765625,
      10656.3994140625,
      21098.947265625
    ],
    "curv_rho": 287666272.0,
    "curv_rho_failed": false,
    "gpu_density_B_requested": "vector",
    "gpu_density_B_effective": "vector",
    "gpu_density_B_fallback_from_vector": false,
    "gpu_density_A_requested": null,
    "gpu_density_A_effective": null,
    "gpu_density_A_fallback_from_vector": false,
    "xtb_A_used": false,
    "xtb_A_success": false,
    "xtb_charge_length_mismatch": false
  },
  "A:177": {
    "id": "A:177",
    "chain": "A",
    "resseq": 177,
    "resname": "PRO",
    "sasa": 0.0,
    "partial_charge_B": -0.06000000000000002,
    "F_metal": 2.677112594317774,
    "F_P": 4.089578906491147,
    "F_hal": 0.0,
    "total_density": 78668.1328125,
    "centroid": [
      6.00634241104126,
      1.9520366191864014,
      6.235368251800537
    ],
    "dipole_rho": [
      27188.828125,
      19087.787109375,
      21016.51953125
    ],
    "curv_rho": 267298656.0,
    "curv_rho_failed": false,
    "gpu_density_B_requested": "vector",
    "gpu_density_B_effective": "vector",
    "gpu_density_B_fallback_from_vector": false,
    "gpu_density_A_requested": null,
    "gpu_density_A_effective": null,
    "gpu_density_A_fallback_from_vector": false,
    "xtb_A_used": false,
    "xtb_A_success": false,
    "xtb_charge_length_mismatch": false
  },
  "A:178": {
    "id": "A:178",
    "chain": "A",
    "resseq": 178,
    "resname": "HIS",
    "sasa": 0.0,
    "partial_charge_B": 0.29999999999999993,
    "F_metal": 3.225423528463612,
    "F_P": 3.618270695483486,
    "F_hal": 0.0,
    "total_density": 63939.859375,
    "centroid": [
      5.85780143737793,
      2.1144399642944336,
      5.94559907913208
    ],
    "dipole_rho": [
      27797.2890625,
      10823.740234375,
      26955.705078125
    ],
    "curv_rho": 208317296.0,
    "curv_rho_failed": false,
    "gpu_density_B_requested": "vector",
    "gpu_density_B_effective": "vector",
    "gpu_density_B_fallback_from_vector": false,
    "gpu_density_A_requested": null,
    "gpu_density_A_effective": null,
    "gpu_density_A_fallback_from_vector": false,
    "xtb_A_used": false,
    "xtb_A_success": false,
    "xtb_charge_length_mismatch": false
  },
  "A:179": {
    "id": "A:179",
    "chain": "A",
    "resseq": 179,
    "resname": "HIS",
    "sasa": 0.0,
    "partial_charge_B": 0.29999999999999993,
    "F_metal": 8.028221357907944,
    "F_P": 3.496118382269353,
    "F_hal": 0.0,
    "total_density": 75755.0,
    "centroid": [
      6.119616985321045,
      2.312563419342041,
      5.7859272956848145
    ],
    "dipole_rho": [
      24751.92578125,
      15488.3857421875,
      24934.56640625
    ],
    "curv_rho": 239800048.0,
    "curv_rho_failed": false,
    "gpu_density_B_requested": "vector",
    "gpu_density_B_effective": "vector",
    "gpu_density_B_fallback_from_vector": false,
    "gpu_density_A_requested": null,
    "gpu_density_A_effective": null,
    "gpu_density_A_fallback_from_vector": false,
    "xtb_A_used": false,
    "xtb_A_success": false,
    "xtb_charge_length_mismatch": false
  },
  "A:180": {
    "id": "A:180",
    "chain": "A",
    "resseq": 180,
    "resname": "GLU",
    "sasa": 0.0,
    "partial_charge_B": -0.54,
    "F_metal": 1.8302688042296449,
    "F_P": 3.2075794614108246,
    "F_hal": 0.0,
    "total_density": 75809.2578125,
    "centroid": [
      6.307473182678223,
      1.8066296577453613,
      5.996592998504639
    ],
    "dipole_rho": [
      23485.35546875,
      21066.255859375,
      25147.88671875
    ],
    "curv_rho": 255188160.0,
    "curv_rho_failed": false,
    "gpu_density_B_requested": "vector",
    "gpu_density_B_effective": "vector",
    "gpu_density_B_fallback_from_vector": false,
    "gpu_density_A_requested": null,
    "gpu_density_A_effective": null,
    "gpu_density_A_fallback_from_vector": false,
    "xtb_A_used": false,
    "xtb_A_success": false,
    "xtb_charge_length_mismatch": false
  },
  "A:181": {
    "id": "A:181",
    "chain": "A",
    "resseq": 181,
    "resname": "ARG",
    "sasa": 0.5162473917007446,
    "partial_charge_B": 0.9095618109420172,
    "F_metal": 1.4139928592768283,
    "F_P": 3.1365548460929245,
    "F_hal": 0.0,
    "total_density": 71956.8203125,
    "centroid": [
      5.912199974060059,
      1.743672251701355,
      6.074959754943848
    ],
    "dipole_rho": [
      25754.0,
      22941.123046875,
      37985.09765625
    ],
    "curv_rho": 241275216.0,
    "curv_rho_failed": false,
    "gpu_density_B_requested": "vector",
    "gpu_density_B_effective": "vector",
    "gpu_density_B_fallback_from_vector": false,
    "gpu_density_A_requested": null,
    "gpu_density_A_effective": null,
    "gpu_density_A_fallback_from_vector": false,
    "xtb_A_used": false,
    "xtb_A_success": false,
    "xtb_charge_length_mismatch": false
  },
  "A:182": {
    "id": "A:182",
    "chain": "A",
    "resseq": 182,
    "resname": "CYS",
    "sasa": 0.0,
    "partial_charge_B": -0.21000000000000002,
    "F_metal": 1.460145822666887,
    "F_P": 2.694796640951395,
    "F_hal": 0.0,
    "total_density": 53638.0859375,
    "centroid": [
      6.1128458976745605,
      2.0206000804901123,
      5.464418888092041
    ],
    "dipole_rho": [
      17742.35546875,
      15826.814453125,
      21077.18359375
    ],
    "curv_rho": 170543088.0,
    "curv_rho_failed": false,
    "gpu_density_B_requested": "vector",
    "gpu_density_B_effective": "vector",
    "gpu_density_B_fallback_from_vector": false,
    "gpu_density_A_requested": null,
    "gpu_density_A_effective": null,
    "gpu_density_A_fallback_from_vector": false,
    "xtb_A_used": false,
    "xtb_A_success": false,
    "xtb_charge_length_mismatch": false
  },
  "A:183": {
    "id": "A:183",
    "chain": "A",
    "resseq": 183,
    "resname": "SER",
    "sasa": 0.9143658876419067,
    "partial_charge_B": -0.75,
    "F_metal": 0.8068180342225028,
    "F_P": 2.2539530396111296,
    "F_hal": 0.0,
    "total_density": 42954.90234375,
    "centroid": [
      6.139979839324951,
      1.9397169351577759,
      5.196413516998291
    ],
    "dipole_rho": [
      14252.9716796875,
      14240.26953125,
      21299.041015625
    ],
    "curv_rho": 130099536.0,
    "curv_rho_failed": false,
    "gpu_density_B_requested": "vector",
    "gpu_density_B_effective": "vector",
    "gpu_density_B_fallback_from_vector": false,
    "gpu_density_A_requested": null,
    "gpu_density_A_effective": null,
    "gpu_density_A_fallback_from_vector": false,
    "xtb_A_used": false,
    "xtb_A_success": false,
    "xtb_charge_length_mismatch": false
  },
  "A:184": {
    "id": "A:184",
    "chain": "A",
    "resseq": 184,
    "resname": "ASP",
    "sasa": 0.0,
    "partial_charge_B": -0.54,
    "F_metal": 1.0515234075543776,
    "F_P": 2.4121231165546764,
    "F_hal": 0.0,
    "total_density": 60629.33984375,
    "centroid": [
      6.440975666046143,
      2.1904513835906982,
      5.312790393829346
    ],
    "dipole_rho": [
      18270.662109375,
      17556.07421875,
      30329.99609375
    ],
    "curv_rho": 190063776.0,
    "curv_rho_failed": false,
    "gpu_density_B_requested": "vector",
    "gpu_density_B_effective": "vector",
    "gpu_density_B_fallback_from_vector": false,
    "gpu_density_A_requested": null,
    "gpu_density_A_effective": null,
    "gpu_density_A_fallback_from_vector": false,
    "xtb_A_used": false,
    "xtb_A_success": false,
    "xtb_charge_length_mismatch": false
  },
  "A:185": {
    "id": "A:185",
    "chain": "A",
    "resseq": 185,
    "resname": "SER",
    "sasa": 0.0,
    "partial_charge_B": -0.3,
    "F_metal": 0.6293576236696949,
    "F_P": 2.0554632375423347,
    "F_hal": 0.0,
    "total_density": 49142.890625,
    "centroid": [
      6.621671199798584,
      1.9693440198898315,
      5.08359956741333
    ],
    "dipole_rho": [
      9689.5908203125,
      17297.169921875,
      22772.7890625
    ],
    "curv_rho": 153638368.0,
    "curv_rho_failed": false,
    "gpu_density_B_requested": "vector",
    "gpu_density_B_effective": "vector",
    "gpu_density_B_fallback_from_vector": false,
    "gpu_density_A_requested": null,
    "gpu_density_A_effective": null,
    "gpu_density_A_fallback_from_vector": false,
    "xtb_A_used": false,
    "xtb_A_success": false,
    "xtb_charge_length_mismatch": false
  },
  "A:186": {
    "id": "A:186",
    "chain": "A",
    "resseq": 186,
    "resname": "ASP",
    "sasa": 0.0,
    "partial_charge_B": -0.54,
    "F_metal": 0.5075945625340829,
    "F_P": 1.9557304967629723,
    "F_hal": 0.0,
    "total_density": 58520.48828125,
    "centroid": [
      6.950889587402344,
      2.192121744155884,
      5.06295108795166
    ],
    "dipole_rho": [
      9089.0595703125,
      22801.59375,
      31781.072265625
    ],
    "curv_rho": 184668720.0,
    "curv_rho_failed": false,
    "gpu_density_B_requested": "vector",
    "gpu_density_B_effective": "vector",
    "gpu_density_B_fallback_from_vector": false,
    "gpu_density_A_requested": null,
    "gpu_density_A_effective": null,
    "gpu_density_A_fallback_from_vector": false,
    "xtb_A_used": false,
    "xtb_A_success": false,
    "xtb_charge_length_mismatch": false
  },
  "A:187": {
    "id": "A:187",
    "chain": "A",
    "resseq": 187,
    "resname": "GLY",
    "sasa": 0.0,
    "partial_charge_B": -0.06000000000000002,
    "F_metal": 0.43010782694348265,
    "F_P": 1.803047743016913,
    "F_hal": 0.0,
    "total_density": 45934.0703125,
    "centroid": [
      6.907967567443848,
      1.863468885421753,
      5.019331455230713
    ],
    "dipole_rho": [
      1739.4161376953125,
      19718.0703125,
      23652.921875
    ],
    "curv_rho": 146995760.0,
    "curv_rho_failed": false,
    "gpu_density_B_requested": "vector",
    "gpu_density_B_effective": "vector",
    "gpu_density_B_fallback_from_vector": false,
    "gpu_density_A_requested": null,
    "gpu_density_A_effective": null,
    "gpu_density_A_fallback_from_vector": false,
    "xtb_A_used": false,
    "xtb_A_success": false,
    "xtb_charge_length_mismatch": false
  },
  "A:188": {
    "id": "A:188",
    "chain": "A",
    "resseq": 188,
    "resname": "LEU",
    "sasa": 0.0,
    "partial_charge_B": -0.06000000000000002,
    "F_metal": 0.41025028553362475,
    "F_P": 1.8405599698300492,
    "F_hal": 0.0,
    "total_density": 57813.98828125,
    "centroid": [
      7.161468505859375,
      1.958646297454834,
      5.142554759979248
    ],
    "dipole_rho": [
      -411.544921875,
      23195.484375,
      29945.060546875
    ],
    "curv_rho": 181898032.0,
    "curv_rho_failed": false,
    "gpu_density_B_requested": "vector",
    "gpu_density_B_effective": "vector",
    "gpu_density_B_fallback_from_vector": false,
    "gpu_density_A_requested": null,
    "gpu_density_A_effective": null,
    "gpu_density_A_fallback_from_vector": false,
    "xtb_A_used": false,
    "xtb_A_success": false,
    "xtb_charge_length_mismatch": false
  },
  "A:189": {
    "id": "A:189",
    "chain": "A",
    "resseq": 189,
    "resname": "ALA",
    "sasa": 0.0,
    "partial_charge_B": -0.06000000000000002,
    "F_metal": 0.623715023154,
    "F_P": 2.211345648285249,
    "F_hal": 0.0,
    "total_density": 65060.5546875,
    "centroid": [
      6.944897174835205,
      2.0006017684936523,
      5.361352443695068
    ],
    "dipole_rho": [
      1972.400634765625,
      24517.525390625,
      23248.2734375
    ],
    "curv_rho": 214175120.0,
    "curv_rho_failed": false,
    "gpu_density_B_requested": "vector",
    "gpu_density_B_effective": "vector",
    "gpu_density_B_fallback_from_vector": false,
    "gpu_density_A_requested": null,
    "gpu_density_A_effective": null,
    "gpu_density_A_fallback_from_vector": false,
    "xtb_A_used": false,
    "xtb_A_success": false,
    "xtb_charge_length_mismatch": false
  },
  "A:190": {
    "id": "A:190",
    "chain": "A",
    "resseq": 190,
    "resname": "PRO",
    "sasa": 0.0,
    "partial_charge_B": -0.06000000000000002,
    "F_metal": 0.7141675375255351,
    "F_P": 2.4079877096815228,
    "F_hal": 0.0,
    "total_density": 72365.5078125,
    "centroid": [
      6.875180244445801,
      1.8973621129989624,
      5.631181240081787
    ],
    "dipole_rho": [
      -296.0219421386719,
      29368.357421875,
      22888.962890625
    ],
    "curv_rho": 237726576.0,
    "curv_rho_failed": false,
    "gpu_density_B_requested": "vector",
    "gpu_density_B_effective": "vector",
    "gpu_density_B_fallback_from_vector": false,
    "gpu_density_A_requested": null,
    "gpu_density_A_effective": null,
    "gpu_density_A_fallback_from_vector": false,
    "xtb_A_used": false,
    "xtb_A_success": false,
    "xtb_charge_length_mismatch": false
  },
  "A:191": {
    "id": "A:191",
    "chain": "A",
    "resseq": 191,
    "resname": "PRO",
    "sasa": 0.12906184792518616,
    "partial_charge_B": -0.07342380659193806,
    "F_metal": 1.0006986594830682,
    "F_P": 2.5915150677570162,
    "F_hal": 0.0,
    "total_density": 66726.21875,
    "centroid": [
      6.601552486419678,
      1.806504249572754,
      5.7049150466918945
    ],
    "dipole_rho": [
      9158.3232421875,
      23488.861328125,
      23306.568359375
    ],
    "curv_rho": 224840320.0,
    "curv_rho_failed": false,
    "gpu_density_B_requested": "vector",
    "gpu_density_B_effective": "vector",
    "gpu_density_B_fallback_from_vector": false,
    "gpu_density_A_requested": null,
    "gpu_density_A_effective": null,
    "gpu_density_A_fallback_from_vector": false,
    "xtb_A_used": false,
    "xtb_A_success": false,
    "xtb_charge_length_mismatch": false
  },
  "A:192": {
    "id": "A:192",
    "chain": "A",
    "resseq": 192,
    "resname": "GLN",
    "sasa": 0.0,
    "partial_charge_B": -0.12,
    "F_metal": 1.1385177729783726,
    "F_P": 2.975655188659176,
    "F_hal": 0.0,
    "total_density": 86016.2265625,
    "centroid": [
      6.69590425491333,
      1.9314731359481812,
      5.990610599517822
    ],
    "dipole_rho": [
      10043.3095703125,
      34695.703125,
      23073.345703125
    ],
    "curv_rho": 283846688.0,
    "curv_rho_failed": false,
    "gpu_density_B_requested": "vector",
    "gpu_density_B_effective": "vector",
    "gpu_density_B_fallback_from_vector": false,
    "gpu_density_A_requested": null,
    "gpu_density_A_effective": null,
    "gpu_density_A_fallback_from_vector": false,
    "xtb_A_used": false,
    "xtb_A_success": false,
    "xtb_charge_length_mismatch": false
  },
  "A:193": {
    "id": "A:193",
    "chain": "A",
    "resseq": 193,
    "resname": "HIS",
    "sasa": 0.0,
    "partial_charge_B": 0.29999999999999993,
    "F_metal": 0.9419117609280275,
    "F_P": 2.899766335184868,
    "F_hal": 0.0,
    "total_density": 90827.171875,
    "centroid": [
      6.906264781951904,
      2.084719657897949,
      5.842753887176514
    ],
    "dipole_rho": [
      278.2999572753906,
      24793.9453125,
      21484.64453125
    ],
    "curv_rho": 287158240.0,
    "curv_rho_failed": false,
    "gpu_density_B_requested": "vector",
    "gpu_density_B_effective": "vector",
    "gpu_density_B_fallback_from_vector": false,
    "gpu_density_A_requested": null,
    "gpu_density_A_effective": null,
    "gpu_density_A_fallback_from_vector": false,
    "xtb_A_used": false,
    "xtb_A_success": false,
    "xtb_charge_length_mismatch": false
  },
  "A:194": {
    "id": "A:194",
    "chain": "A",
    "resseq": 194,
    "resname": "LEU",
    "sasa": 0.0,
    "partial_charge_B": -0.06000000000000002,
    "F_metal": 1.662372099670108,
    "F_P": 3.6205842041151337,
    "F_hal": 0.0,
    "total_density": 97170.734375,
    "centroid": [
      6.762852668762207,
      2.4686362743377686,
      5.860673427581787
    ],
    "dipole_rho": [
      10338.01953125,
      9183.7119140625,
      18066.3046875
    ],
    "curv_rho": 305148288.0,
    "curv_rho_failed": false,
    "gpu_density_B_requested": "vector",
    "gpu_density_B_effective": "vector",
    "gpu_density_B_fallback_from_vector": false,
    "gpu_density_A_requested": null,
    "gpu_density_A_effective": null,
    "gpu_density_A_fallback_from_vector": false,
    "xtb_A_used": false,
    "xtb_A_success": false,
    "xtb_charge_length_mismatch": false
  },
  "A:195": {
    "id": "A:195",
    "chain": "A",
    "resseq": 195,
    "resname": "ILE",
    "sasa": 0.0,
    "partial_charge_B": -0.06000000000000002,
    "F_metal": 0.8418068458162515,
    "F_P": 3.128830714895274,
    "F_hal": 0.0,
    "total_density": 95779.8203125,
    "centroid": [
      7.049831390380859,
      2.4680368900299072,
      5.725571155548096
    ],
    "dipole_rho": [
      6.59799861907959,
      5519.2607421875,
      20945.4609375
    ],
    "curv_rho": 297317312.0,
    "curv_rho_failed": false,
    "gpu_density_B_requested": "vector",
    "gpu_density_B_effective": "vector",
    "gpu_density_B_fallback_from_vector": false,
    "gpu_density_A_requested": null,
    "gpu_density_A_effective": null,
    "gpu_density_A_fallback_from_vector": false,
    "xtb_A_used": false,
    "xtb_A_success": false,
    "xtb_charge_length_mismatch": false
  },
  "A:196": {
    "id": "A:196",
    "chain": "A",
    "resseq": 196,
    "resname": "ARG",
    "sasa": 0.0,
    "partial_charge_B": 0.4799999999999999,
    "F_metal": 0.8093405842279937,
    "F_P": 2.5229836512309136,
    "F_hal": 0.0,
    "total_density": 86484.796875,
    "centroid": [
      6.989603042602539,
      2.433744192123413,
      5.368716716766357
    ],
    "dipole_rho": [
      13325.1708984375,
      22608.599609375,
      29693.9921875
    ],
    "curv_rho": 255672768.0,
    "curv_rho_failed": false,
    "gpu_density_B_requested": "vector",
    "gpu_density_B_effective": "vector",
    "gpu_density_B_fallback_from_vector": false,
    "gpu_density_A_requested": null,
    "gpu_density_A_effective": null,
    "gpu_density_A_fallback_from_vector": false,
    "xtb_A_used": false,
    "xtb_A_success": false,
    "xtb_charge_length_mismatch": false
  },
  "A:197": {
    "id": "A:197",
    "chain": "A",
    "resseq": 197,
    "resname": "VAL",
    "sasa": 0.0,
    "partial_charge_B": -0.06000000000000002,
    "F_metal": 0.44154838331777935,
    "F_P": 2.2171072101114837,
    "F_hal": 0.0,
    "total_density": 79858.390625,
    "centroid": [
      7.342350959777832,
      2.5466339588165283,
      5.220101356506348
    ],
    "dipole_rho": [
      -3705.885498046875,
      14109.154296875,
      29725.705078125
    ],
    "curv_rho": 235312336.0,
    "curv_rho_failed": false,
    "gpu_density_B_requested": "vector",
    "gpu_density_B_effective": "vector",
    "gpu_density_B_fallback_from_vector": false,
    "gpu_density_A_requested": null,
    "gpu_density_A_effective": null,
    "gpu_density_A_fallback_from_vector": false,
    "xtb_A_used": false,
    "xtb_A_success": false,
    "xtb_charge_length_mismatch": false
  },
  "A:198": {
    "id": "A:198",
    "chain": "A",
    "resseq": 198,
    "resname": "GLU",
    "sasa": 0.0,
    "partial_charge_B": -0.54,
    "F_metal": 0.39962325658056363,
    "F_P": 2.0421946271769857,
    "F_hal": 0.0,
    "total_density": 67822.921875,
    "centroid": [
      7.2363433837890625,
      2.692511796951294,
      4.957292079925537
    ],
    "dipole_rho": [
      5427.21826171875,
      4737.84765625,
      33904.8125
    ],
    "curv_rho": 200863168.0,
    "curv_rho_failed": false,
    "gpu_density_B_requested": "vector",
    "gpu_density_B_effective": "vector",
    "gpu_density_B_fallback_from_vector": false,
    "gpu_density_A_requested": null,
    "gpu_density_A_effective": null,
    "gpu_density_A_fallback_from_vector": false,
    "xtb_A_used": false,
    "xtb_A_success": false,
    "xtb_charge_length_mismatch": false
  },
  "A:199": {
    "id": "A:199",
    "chain": "A",
    "resseq": 199,
    "resname": "GLY",
    "sasa": 0.0,
    "partial_charge_B": -0.06000000000000002,
    "F_metal": 0.29855209769471597,
    "F_P": 1.742737075251955,
    "F_hal": 0.0,
    "total_density": 57982.29296875,
    "centroid": [
      7.358537197113037,
      2.5625205039978027,
      4.819913387298584
    ],
    "dipole_rho": [
      -7257.2158203125,
      8430.36328125,
      34326.27734375
    ],
    "curv_rho": 178474912.0,
    "curv_rho_failed": false,
    "gpu_density_B_requested": "vector",
    "gpu_density_B_effective": "vector",
    "gpu_density_B_fallback_from_vector": false,
    "gpu_density_A_requested": null,
    "gpu_density_A_effective": null,
    "gpu_density_A_fallback_from_vector": false,
    "xtb_A_used": false,
    "xtb_A_success": false,
    "xtb_charge_length_mismatch": false
  },
  "A:200": {
    "id": "A:200",
    "chain": "A",
    "resseq": 200,
    "resname": "ASN",
    "sasa": 0.0,
    "partial_charge_B": -0.12,
    "F_metal": 0.28186443600896205,
    "F_P": 1.73285484572243,
    "F_hal": 0.0,
    "total_density": 63493.75,
    "centroid": [
      7.619116306304932,
      2.4242453575134277,
      4.974337577819824
    ],
    "dipole_rho": [
      -10734.1298828125,
      13342.9208984375,
      34750.15625
    ],
    "curv_rho": 186766368.0,
    "curv_rho_failed": false,
    "gpu_density_B_requested": "vector",
    "gpu_density_B_effective": "vector",
    "gpu_density_B_fallback_from_vector": false,
    "gpu_density_A_requested": null,
    "gpu_density_A_effective": null,
    "gpu_density_A_fallback_from_vector": false,
    "xtb_A_used": false,
    "xtb_A_success": false,
    "xtb_charge_length_mismatch": false
  },
  "A:201": {
    "id": "A:201",
    "chain": "A",
    "resseq": 201,
    "resname": "LEU",
    "sasa": 2.9038915634155273,
    "partial_charge_B": -0.15000000000000005,
    "F_metal": 0.25477750997145193,
    "F_P": 1.5163543351667195,
    "F_hal": 0.0,
    "total_density": 49056.296875,
    "centroid": [
      7.637032508850098,
      2.181795120239258,
      4.7958664894104
    ],
    "dipole_rho": [
      -4372.97802734375,
      19448.75,
      30518.736328125
    ],
    "curv_rho": 146512336.0,
    "curv_rho_failed": false,
    "gpu_density_B_requested": "vector",
    "gpu_density_B_effective": "vector",
    "gpu_density_B_fallback_from_vector": false,
    "gpu_density_A_requested": null,
    "gpu_density_A_effective": null,
    "gpu_density_A_fallback_from_vector": false,
    "xtb_A_used": false,
    "xtb_A_success": false,
    "xtb_charge_length_mismatch": false
  },
  "A:202": {
    "id": "A:202",
    "chain": "A",
    "resseq": 202,
    "resname": "ARG",
    "sasa": 0.35246574878692627,
    "partial_charge_B": 0.7732815308667209,
    "F_metal": 0.22249629999313575,
    "F_P": 1.5363090673348017,
    "F_hal": 0.0,
    "total_density": 58815.73828125,
    "centroid": [
      7.919710636138916,
      2.239919662475586,
      4.982788562774658
    ],
    "dipole_rho": [
      -20039.482421875,
      19107.19921875,
      30963.177734375
    ],
    "curv_rho": 166188080.0,
    "curv_rho_failed": false,
    "gpu_density_B_requested": "vector",
    "gpu_density_B_effective": "vector",
    "gpu_density_B_fallback_from_vector": false,
    "gpu_density_A_requested": null,
    "gpu_density_A_effective": null,
    "gpu_density_A_fallback_from_vector": false,
    "xtb_A_used": false,
    "xtb_A_success": false,
    "xtb_charge_length_mismatch": false
  },
  "A:203": {
    "id": "A:203",
    "chain": "A",
    "resseq": 203,
    "resname": "VAL",
    "sasa": 0.0,
    "partial_charge_B": -0.06000000000000002,
    "F_metal": 0.3392108690066496,
    "F_P": 1.8777248557008623,
    "F_hal": 0.0,
    "total_density": 64611.9140625,
    "centroid": [
      7.5375657081604,
      2.1695175170898438,
      5.193826198577881
    ],
    "dipole_rho": [
      -10837.654296875,
      19284.09375,
      26557.16796875
    ],
    "curv_rho": 202495712.0,
    "curv_rho_failed": false,
    "gpu_density_B_requested": "vector",
    "gpu_density_B_effective": "vector",
    "gpu_density_B_fallback_from_vector": false,
    "gpu_density_A_requested": null,
    "gpu_density_A_effective": null,
    "gpu_density_A_fallback_from_vector": false,
    "xtb_A_used": false,
    "xtb_A_success": false,
    "xtb_charge_length_mismatch": false
  },
  "A:204": {
    "id": "A:204",
    "chain": "A",
    "resseq": 204,
    "resname": "GLU",
    "sasa": 0.37835830450057983,
    "partial_charge_B": -0.8941796359922104,
    "F_metal": 0.334378600824933,
    "F_P": 1.9602513534002435,
    "F_hal": 0.0,
    "total_density": 68243.4609375,
    "centroid": [
      7.64802885055542,
      2.0245096683502197,
      5.440369606018066
    ],
    "dipole_rho": [
      -18177.318359375,
      27593.00390625,
      16116.2880859375
    ],
    "curv_rho": 210152912.0,
    "curv_rho_failed": false,
    "gpu_density_B_requested": "vector",
    "gpu_density_B_effective": "vector",
    "gpu_density_B_fallback_from_vector": false,
    "gpu_density_A_requested": null,
    "gpu_density_A_effective": null,
    "gpu_density_A_fallback_from_vector": false,
    "xtb_A_used": false,
    "xtb_A_success": false,
    "xtb_charge_length_mismatch": false
  },
  "A:205": {
    "id": "A:205",
    "chain": "A",
    "resseq": 205,
    "resname": "TYR",
    "sasa": 0.0,
    "partial_charge_B": -0.3,
    "F_metal": 0.4930697865827166,
    "F_P": 2.2368520918828154,
    "F_hal": 0.0,
    "total_density": 82977.3203125,
    "centroid": [
      7.291000843048096,
      2.1427361965179443,
      5.53383731842041
    ],
    "dipole_rho": [
      -8211.3671875,
      36350.51171875,
      25602.884765625
    ],
    "curv_rho": 260130288.0,
    "curv_rho_failed": false,
    "gpu_density_B_requested": "vector",
    "gpu_density_B_effective": "vector",
    "gpu_density_B_fallback_from_vector": false,
    "gpu_density_A_requested": null,
    "gpu_density_A_effective": null,
    "gpu_density_A_fallback_from_vector": false,
    "xtb_A_used": false,
    "xtb_A_success": false,
    "xtb_charge_length_mismatch": false
  },
  "A:206": {
    "id": "A:206",
    "chain": "A",
    "resseq": 206,
    "resname": "LEU",
    "sasa": 0.0,
    "partial_charge_B": -0.06000000000000002,
    "F_metal": 0.44997593037438,
    "F_P": 2.4108266783518415,
    "F_hal": 0.0,
    "total_density": 80545.15625,
    "centroid": [
      7.4147210121154785,
      1.8721542358398438,
      5.93143367767334
    ],
    "dipole_rho": [
      -20676.373046875,
      30292.3515625,
      9667.03125
    ],
    "curv_rho": 256979232.0,
    "curv_rho_failed": false,
    "gpu_density_B_requested": "vector",
    "gpu_density_B_effective": "vector",
    "gpu_density_B_fallback_from_vector": false,
    "gpu_density_A_requested": null,
    "gpu_density_A_effective": null,
    "gpu_density_A_fallback_from_vector": false,
    "xtb_A_used": false,
    "xtb_A_success": false,
    "xtb_charge_length_mismatch": false
  },
  "A:207": {
    "id": "A:207",
    "chain": "A",
    "resseq": 207,
    "resname": "ASP",
    "sasa": 0.0,
    "partial_charge_B": -0.54,
    "F_metal": 0.5521426467144873,
    "F_P": 2.53767215217893,
    "F_hal": 0.0,
    "total_density": 81677.6328125,
    "centroid": [
      7.140877723693848,
      1.664148211479187,
      6.120395183563232
    ],
    "dipole_rho": [
      -15602.201171875,
      31657.083984375,
      14590.3193359375
    ],
    "curv_rho": 266028064.0,
    "curv_rho_failed": false,
    "gpu_density_B_requested": "vector",
    "gpu_density_B_effective": "vector",
    "gpu_density_B_fallback_from_vector": false,
    "gpu_density_A_requested": null,
    "gpu_density_A_effective": null,
    "gpu_density_A_fallback_from_vector": false,
    "xtb_A_used": false,
    "xtb_A_success": false,
    "xtb_charge_length_mismatch": false
  },
  "A:208": {
    "id": "A:208",
    "chain": "A",
    "resseq": 208,
    "resname": "ASP",
    "sasa": 0.0,
    "partial_charge_B": -0.54,
    "F_metal": 0.47817057706063476,
    "F_P": 2.6948197967440133,
    "F_hal": 0.0,
    "total_density": 84684.4453125,
    "centroid": [
      7.368966102600098,
      1.7253416776657104,
      6.414633274078369
    ],
    "dipole_rho": [
      -26396.8359375,
      29987.134765625,
      4694.3232421875
    ],
    "curv_rho": 284758080.0,
    "curv_rho_failed": false,
    "gpu_density_B_requested": "vector",
    "gpu_density_B_effective": "vector",
    "gpu_density_B_fallback_from_vector": false,
    "gpu_density_A_requested": null,
    "gpu_density_A_effective": null,
    "gpu_density_A_fallback_from_vector": false,
    "xtb_A_used": false,
    "xtb_A_success": false,
    "xtb_charge_length_mismatch": false
  },
  "A:209": {
    "id": "A:209",
    "chain": "A",
    "resseq": 209,
    "resname": "ARG",
    "sasa": 1.203998327255249,
    "partial_charge_B": 1.2,
    "F_metal": 0.3858756888227114,
    "F_P": 2.2580982400546525,
    "F_hal": 0.0,
    "total_density": 77571.8515625,
    "centroid": [
      7.431975841522217,
      1.4704782962799072,
      6.576426982879639
    ],
    "dipole_rho": [
      -27688.703125,
      49173.9296875,
      6475.779296875
    ],
    "curv_rho": 265062864.0,
    "curv_rho_failed": false,
    "gpu_density_B_requested": "vector",
    "gpu_density_B_effective": "vector",
    "gpu_density_B_fallback_from_vector": false,
    "gpu_density_A_requested": null,
    "gpu_density_A_effective": null,
    "gpu_density_A_fallback_from_vector": false,
    "xtb_A_used": false,
    "xtb_A_success": false,
    "xtb_charge_length_mismatch": false
  },
  "A:210": {
    "id": "A:210",
    "chain": "A",
    "resseq": 210,
    "resname": "ASN",
    "sasa": 0.0,
    "partial_charge_B": -0.12,
    "F_metal": 0.4312035607409426,
    "F_P": 2.6139543182448013,
    "F_hal": 0.0,
    "total_density": 78618.0703125,
    "centroid": [
      7.3820319175720215,
      1.4328993558883667,
      6.833103656768799
    ],
    "dipole_rho": [
      -32937.375,
      25501.685546875,
      3877.17041015625
    ],
    "curv_rho": 271382400.0,
    "curv_rho_failed": false,
    "gpu_density_B_requested": "vector",
    "gpu_density_B_effective": "vector",
    "gpu_density_B_fallback_from_vector": false,
    "gpu_density_A_requested": null,
    "gpu_density_A_effective": null,
    "gpu_density_A_fallback_from_vector": false,
    "xtb_A_used": false,
    "xtb_A_success": false,
    "xtb_charge_length_mismatch": false
  },
  "A:211": {
    "id": "A:211",
    "chain": "A",
    "resseq": 211,
    "resname": "THR",
    "sasa": 0.0,
    "partial_charge_B": -0.3,
    "F_metal": 0.589613829037038,
    "F_P": 3.268796273149648,
    "F_hal": 0.0,
    "total_density": 94086.578125,
    "centroid": [
      7.217647552490234,
      1.7314790487289429,
      6.8271307945251465
    ],
    "dipole_rho": [
      -29373.283203125,
      19957.818359375,
      7455.92333984375
    ],
    "curv_rho": 334616672.0,
    "curv_rho_failed": false,
    "gpu_density_B_requested": "vector",
    "gpu_density_B_effective": "vector",
    "gpu_density_B_fallback_from_vector": false,
    "gpu_density_A_requested": null,
    "gpu_density_A_effective": null,
    "gpu_density_A_fallback_from_vector": false,
    "xtb_A_used": false,
    "xtb_A_success": false,
    "xtb_charge_length_mismatch": false
  },
  "A:212": {
    "id": "A:212",
    "chain": "A",
    "resseq": 212,
    "resname": "PHE",
    "sasa": 0.0,
    "partial_charge_B": -0.06000000000000002,
    "F_metal": 0.730857667490626,
    "F_P": 3.2095909700815866,
    "F_hal": 0.0,
    "total_density": 101319.9765625,
    "centroid": [
      7.019457817077637,
      1.5992789268493652,
      6.781508922576904
    ],
    "dipole_rho": [
      -13706.4150390625,
      35782.2578125,
      9754.318359375
    ],
    "curv_rho": 352636960.0,
    "curv_rho_failed": false,
    "gpu_density_B_requested": "vector",
    "gpu_density_B_effective": "vector",
    "gpu_density_B_fallback_from_vector": false,
    "gpu_density_A_requested": null,
    "gpu_density_A_effective": null,
    "gpu_density_A_fallback_from_vector": false,
    "xtb_A_used": false,
    "xtb_A_success": false,
    "xtb_charge_length_mismatch": false
  },
  "A:213": {
    "id": "A:213",
    "chain": "A",
    "resseq": 213,
    "resname": "ARG",
    "sasa": 0.0,
    "partial_charge_B": 0.4799999999999999,
    "F_metal": 0.7403153407699751,
    "F_P": 3.8590450764832256,
    "F_hal": 0.0,
    "total_density": 120643.234375,
    "centroid": [
      7.059268951416016,
      2.1142654418945312,
      6.7164788246154785
    ],
    "dipole_rho": [
      -29599.70703125,
      25102.759765625,
      17955.66015625
    ],
    "curv_rho": 415109728.0,
    "curv_rho_failed": false,
    "gpu_density_B_requested": "vector",
    "gpu_density_B_effective": "vector",
    "gpu_density_B_fallback_from_vector": false,
    "gpu_density_A_requested": null,
    "gpu_density_A_effective": null,
    "gpu_density_A_fallback_from_vector": false,
    "xtb_A_used": false,
    "xtb_A_success": false,
    "xtb_charge_length_mismatch": false
  },
  "A:214": {
    "id": "A:214",
    "chain": "A",
    "resseq": 214,
    "resname": "HIS",
    "sasa": 0.0,
    "partial_charge_B": 0.29999999999999993,
    "F_metal": 0.8167795888645399,
    "F_P": 3.2279838396552663,
    "F_hal": 0.0,
    "total_density": 104258.6875,
    "centroid": [
      7.022632122039795,
      2.024123191833496,
      6.220103740692139
    ],
    "dipole_rho": [
      -8202.6650390625,
      26079.603515625,
      19184.109375
    ],
    "curv_rho": 333800352.0,
    "curv_rho_failed": false,
    "gpu_density_B_requested": "vector",
    "gpu_density_B_effective": "vector",
    "gpu_density_B_fallback_from_vector": false,
    "gpu_density_A_requested": null,
    "gpu_density_A_effective": null,
    "gpu_density_A_fallback_from_vector": false,
    "xtb_A_used": false,
    "xtb_A_success": false,
    "xtb_charge_length_mismatch": false
  },
  "A:215": {
    "id": "A:215",
    "chain": "A",
    "resseq": 215,
    "resname": "SER",
    "sasa": 0.0,
    "partial_charge_B": -0.3,
    "F_metal": 0.534505370158751,
    "F_P": 2.787486895943578,
    "F_hal": 0.0,
    "total_density": 89650.8984375,
    "centroid": [
      7.347331523895264,
      2.165496826171875,
      5.8729939460754395
    ],
    "dipole_rho": [
      -18091.65625,
      20080.0234375,
      7823.025390625
    ],
    "curv_rho": 293543840.0,
    "curv_rho_failed": false,
    "gpu_density_B_requested": "vector",
    "gpu_density_B_effective": "vector",
    "gpu_density_B_fallback_from_vector": false,
    "gpu_density_A_requested": null,
    "gpu_density_A_effective": null,
    "gpu_density_A_fallback_from_vector": false,
    "xtb_A_used": false,
    "xtb_A_success": false,
    "xtb_charge_length_mismatch": false
  },
  "A:216": {
    "id": "A:216",
    "chain": "A",
    "resseq": 216,
    "resname": "VAL",
    "sasa": 0.0,
    "partial_charge_B": -0.06000000000000002,
    "F_metal": 0.4740799783976343,
    "F_P": 2.5250906573587635,
    "F_hal": 0.0,
    "total_density": 87675.53125,
    "centroid": [
      7.441530704498291,
      2.37715744972229,
      5.567344665527344
    ],
    "dipole_rho": [
      -13280.2265625,
      20701.45703125,
      14107.1787109375
    ],
    "curv_rho": 267992496.0,
    "curv_rho_failed": false,
    "gpu_density_B_requested": "vector",
    "gpu_density_B_effective": "vector",
    "gpu_density_B_fallback_from_vector": false,
    "gpu_density_A_requested": null,
    "gpu_density_A_effective": null,
    "gpu_density_A_fallback_from_vector": false,
    "xtb_A_used": false,
    "xtb_A_success": false,
    "xtb_charge_length_mismatch": false
  },
  "A:217": {
    "id": "A:217",
    "chain": "A",
    "resseq": 217,
    "resname": "VAL",
    "sasa": 0.0,
    "partial_charge_B": -0.06000000000000002,
    "F_metal": 0.34102339709931545,
    "F_P": 2.16794430035443,
    "F_hal": 0.0,
    "total_density": 76846.6875,
    "centroid": [
      7.73345422744751,
      2.2860043048858643,
      5.489039897918701
    ],
    "dipole_rho": [
      -19576.322265625,
      20567.828125,
      14447.0146484375
    ],
    "curv_rho": 234354848.0,
    "curv_rho_failed": false,
    "gpu_density_B_requested": "vector",
    "gpu_density_B_effective": "vector",
    "gpu_density_B_fallback_from_vector": false,
    "gpu_density_A_requested": null,
    "gpu_density_A_effective": null,
    "gpu_density_A_fallback_from_vector": false,
    "xtb_A_used": false,
    "xtb_A_success": false,
    "xtb_charge_length_mismatch": false
  },
  "A:218": {
    "id": "A:218",
    "chain": "A",
    "resseq": 218,
    "resname": "VAL",
    "sasa": 0.0,
    "partial_charge_B": -0.06000000000000002,
    "F_metal": 0.289975138718743,
    "F_P": 1.9896511231565506,
    "F_hal": 0.0,
    "total_density": 73612.078125,
    "centroid": [
      7.77815580368042,
      2.4523606300354004,
      5.292533874511719
    ],
    "dipole_rho": [
      -23649.591796875,
      14168.5,
      22601.453125
    ],
    "curv_rho": 222784880.0,
    "curv_rho_failed": false,
    "gpu_density_B_requested": "vector",
    "gpu_density_B_effective": "vector",
    "gpu_density_B_fallback_from_vector": false,
    "gpu_density_A_requested": null,
    "gpu_density_A_effective": null,
    "gpu_density_A_fallback_from_vector": false,
    "xtb_A_used": false,
    "xtb_A_success": false,
    "xtb_charge_length_mismatch": false
  },
  "A:219": {
    "id": "A:219",
    "chain": "A",
    "resseq": 219,
    "resname": "PRO",
    "sasa": 0.0,
    "partial_charge_B": -0.06000000000000002,
    "F_metal": 0.2302557249636835,
    "F_P": 1.7305247216100688,
    "F_hal": 0.0,
    "total_density": 61399.3125,
    "centroid": [
      8.016318321228027,
      2.396852970123291,
      5.144683361053467
    ],
    "dipole_rho": [
      -24163.8984375,
      11704.212890625,
      21407.162109375
    ],
    "curv_rho": 182013792.0,
    "curv_rho_failed": false,
    "gpu_density_B_requested": "vector",
    "gpu_density_B_effective": "vector",
    "gpu_density_B_fallback_from_vector": false,
    "gpu_density_A_requested": null,
    "gpu_density_A_effective": null,
    "gpu_density_A_fallback_from_vector": false,
    "xtb_A_used": false,
    "xtb_A_success": false,
    "xtb_charge_length_mismatch": false
  },
  "A:220": {
    "id": "A:220",
    "chain": "A",
    "resseq": 220,
    "resname": "TYR",
    "sasa": 0.0,
    "partial_charge_B": -0.3,
    "F_metal": 0.19377301838334032,
    "F_P": 1.8056107853598429,
    "F_hal": 0.0,
    "total_density": 64461.2890625,
    "centroid": [
      8.268814086914062,
      2.727816104888916,
      5.198263645172119
    ],
    "dipole_rho": [
      -30681.552734375,
      -1803.354736328125,
      17488.212890625
    ],
    "curv_rho": 172493072.0,
    "curv_rho_failed": false,
    "gpu_density_B_requested": "vector",
    "gpu_density_B_effective": "vector",
    "gpu_density_B_fallback_from_vector": false,
    "gpu_density_A_requested": null,
    "gpu_density_A_effective": null,
    "gpu_density_A_fallback_from_vector": false,
    "xtb_A_used": false,
    "xtb_A_success": false,
    "xtb_charge_length_mismatch": false
  },
  "A:221": {
    "id": "A:221",
    "chain": "A",
    "resseq": 221,
    "resname": "GLU",
    "sasa": 0.0,
    "partial_charge_B": -0.54,
    "F_metal": 0.19310468008683251,
    "F_P": 1.6276716009904058,
    "F_hal": 0.0,
    "total_density": 59679.5234375,
    "centroid": [
      8.124167442321777,
      2.7189748287200928,
      4.908591270446777
    ],
    "dipole_rho": [
      -24292.107421875,
      1449.3922119140625,
      24909.0703125
    ],
    "curv_rho": 158685520.0,
    "curv_rho_failed": false,
    "gpu_density_B_requested": "vector",
    "gpu_density_B_effective": "vector",
    "gpu_density_B_fallback_from_vector": false,
    "gpu_density_A_requested": null,
    "gpu_density_A_effective": null,
    "gpu_density_A_fallback_from_vector": false,
    "xtb_A_used": false,
    "xtb_A_success": false,
    "xtb_charge_length_mismatch": false
  },
  "A:222": {
    "id": "A:222",
    "chain": "A",
    "resseq": 222,
    "resname": "PRO",
    "sasa": 0.0,
    "partial_charge_B": -0.06000000000000002,
    "F_metal": 0.15968680794418436,
    "F_P": 1.5347355498349433,
    "F_hal": 0.0,
    "total_density": 49250.59375,
    "centroid": [
      8.375770568847656,
      2.9267756938934326,
      4.914256572723389
    ],
    "dipole_rho": [
      -24535.9453125,
      -2744.43798828125,
      22404.08203125
    ],
    "curv_rho": 136992496.0,
    "curv_rho_failed": false,
    "gpu_density_B_requested": "vector",
    "gpu_density_B_effective": "vector",
    "gpu_density_B_fallback_from_vector": false,
    "gpu_density_A_requested": null,
    "gpu_density_A_effective": null,
    "gpu_density_A_fallback_from_vector": false,
    "xtb_A_used": false,
    "xtb_A_success": false,
    "xtb_charge_length_mismatch": false
  },
  "A:223": {
    "id": "A:223",
    "chain": "A",
    "resseq": 223,
    "resname": "PRO",
    "sasa": 0.0,
    "partial_charge_B": -0.06000000000000002,
    "F_metal": 0.15551942932962143,
    "F_P": 1.5848754176823048,
    "F_hal": 0.0,
    "total_density": 45940.5390625,
    "centroid": [
      8.352008819580078,
      3.144514560699463,
      4.811213493347168
    ],
    "dipole_rho": [
      -19415.44921875,
      -10209.3076171875,
      18477.220703125
    ],
    "curv_rho": 124560560.0,
    "curv_rho_failed": false,
    "gpu_density_B_requested": "vector",
    "gpu_density_B_effective": "vector",
    "gpu_density_B_fallback_from_vector": false,
    "gpu_density_A_requested": null,
    "gpu_density_A_effective": null,
    "gpu_density_A_fallback_from_vector": false,
    "xtb_A_used": false,
    "xtb_A_success": false,
    "xtb_charge_length_mismatch": false
  },
  "A:224": {
    "id": "A:224",
    "chain": "A",
    "resseq": 224,
    "resname": "GLU",
    "sasa": 0.0,
    "partial_charge_B": -0.54,
    "F_metal": 0.16225020663771422,
    "F_P": 1.5225593694774038,
    "F_hal": 0.0,
    "total_density": 47244.05078125,
    "centroid": [
      8.07383918762207,
      3.1209633350372314,
      4.684333324432373
    ],
    "dipole_rho": [
      -18458.484375,
      -11084.646484375,
      27186.8671875
    ],
    "curv_rho": 130736272.0,
    "curv_rho_failed": false,
    "gpu_density_B_requested": "vector",
    "gpu_density_B_effective": "vector",
    "gpu_density_B_fallback_from_vector": false,
    "gpu_density_A_requested": null,
    "gpu_density_A_effective": null,
    "gpu_density_A_fallback_from_vector": false,
    "xtb_A_used": false,
    "xtb_A_success": false,
    "xtb_charge_length_mismatch": false
  },
  "A:225": {
    "id": "A:225",
    "chain": "A",
    "resseq": 225,
    "resname": "VAL",
    "sasa": 3.530810832977295,
    "partial_charge_B": -0.15000000000000005,
    "F_metal": 0.12548237549260052,
    "F_P": 1.273619806785514,
    "F_hal": 0.0,
    "total_density": 33163.28515625,
    "centroid": [
      8.379862785339355,
      3.2176098823547363,
      4.4590911865234375
    ],
    "dipole_rho": [
      -16603.701171875,
      -9653.970703125,
      22031.03125
    ],
    "curv_rho": 83464560.0,
    "curv_rho_failed": false,
    "gpu_density_B_requested": "vector",
    "gpu_density_B_effective": "vector",
    "gpu_density_B_fallback_from_vector": false,
    "gpu_density_A_requested": null,
    "gpu_density_A_effective": null,
    "gpu_density_A_fallback_from_vector": false,
    "xtb_A_used": false,
    "xtb_A_success": false,
    "xtb_charge_length_mismatch": false
  },
  "A:226": {
    "id": "A:226",
    "chain": "A",
    "resseq": 226,
    "resname": "GLY",
    "sasa": 4.027196884155273,
    "partial_charge_B": -0.15000000000000005,
    "F_metal": 0.12651597497234246,
    "F_P": 1.3629963575416755,
    "F_hal": 0.0,
    "total_density": 31432.560546875,
    "centroid": [
      8.358489990234375,
      3.5157501697540283,
      4.5467400550842285
    ],
    "dipole_rho": [
      -11866.8828125,
      -12004.873046875,
      20213.970703125
    ],
    "curv_rho": 82091040.0,
    "curv_rho_failed": false,
    "gpu_density_B_requested": "vector",
    "gpu_density_B_effective": "vector",
    "gpu_density_B_fallback_from_vector": false,
    "gpu_density_A_requested": null,
    "gpu_density_A_effective": null,
    "gpu_density_A_fallback_from_vector": false,
    "xtb_A_used": false,
    "xtb_A_success": false,
    "xtb_charge_length_mismatch": false
  },
  "A:227": {
    "id": "A:227",
    "chain": "A",
    "resseq": 227,
    "resname": "SER",
    "sasa": 0.0,
    "partial_charge_B": -0.3,
    "F_metal": 0.14525746752217505,
    "F_P": 1.5482901836513676,
    "F_hal": 0.0,
    "total_density": 43055.85546875,
    "centroid": [
      8.181962966918945,
      3.395320177078247,
      4.731997013092041
    ],
    "dipole_rho": [
      -18735.8671875,
      -16653.125,
      22597.013671875
    ],
    "curv_rho": 117966704.0,
    "curv_rho_failed": false,
    "gpu_density_B_requested": "vector",
    "gpu_density_B_effective": "vector",
    "gpu_density_B_fallback_from_vector": false,
    "gpu_density_A_requested": null,
    "gpu_density_A_effective": null,
    "gpu_density_A_fallback_from_vector": false,
    "xtb_A_used": false,
    "xtb_A_success": false,
    "xtb_charge_length_mismatch": false
  },
  "A:228": {
    "id": "A:228",
    "chain": "A",
    "resseq": 228,
    "resname": "ASP",
    "sasa": 0.6342751979827881,
    "partial_charge_B": -1.1337423761240233,
    "F_metal": 0.15455006871019134,
    "F_P": 1.7786425960937582,
    "F_hal": 0.0,
    "total_density": 48430.7265625,
    "centroid": [
      8.12619400024414,
      3.5272984504699707,
      4.936788082122803
    ],
    "dipole_rho": [
      -20046.416015625,
      -21513.013671875,
      19661.05078125
    ],
    "curv_rho": 135092064.0,
    "curv_rho_failed": false,
    "gpu_density_B_requested": "vector",
    "gpu_density_B_effective": "vector",
    "gpu_density_B_fallback_from_vector": false,
    "gpu_density_A_requested": null,
    "gpu_density_A_effective": null,
    "gpu_density_A_fallback_from_vector": false,
    "xtb_A_used": false,
    "xtb_A_success": false,
    "xtb_charge_length_mismatch": false
  },
  "A:229": {
    "id": "A:229",
    "chain": "A",
    "resseq": 229,
    "resname": "CYS",
    "sasa": 0.0,
    "partial_charge_B": -0.21000000000000002,
    "F_metal": 0.18016805250317852,
    "F_P": 1.913366316877115,
    "F_hal": 0.0,
    "total_density": 55818.359375,
    "centroid": [
      8.068231582641602,
      3.3254833221435547,
      5.016860008239746
    ],
    "dipole_rho": [
      -19422.07421875,
      -18831.240234375,
      19905.365234375
    ],
    "curv_rho": 160798752.0,
    "curv_rho_failed": false,
    "gpu_density_B_requested": "vector",
    "gpu_density_B_effective": "vector",
    "gpu_density_B_fallback_from_vector": false,
    "gpu_density_A_requested": null,
    "gpu_density_A_effective": null,
    "gpu_density_A_fallback_from_vector": false,
    "xtb_A_used": false,
    "xtb_A_success": false,
    "xtb_charge_length_mismatch": false
  },
  "A:230": {
    "id": "A:230",
    "chain": "A",
    "resseq": 230,
    "resname": "THR",
    "sasa": 0.0,
    "partial_charge_B": -0.3,
    "F_metal": 0.20723363206071044,
    "F_P": 1.9440265885522177,
    "F_hal": 0.0,
    "total_density": 64934.44140625,
    "centroid": [
      8.006345748901367,
      3.0712673664093018,
      5.118016719818115
    ],
    "dipole_rho": [
      -21546.970703125,
      -12041.888671875,
      25997.12109375
    ],
    "curv_rho": 188205824.0,
    "curv_rho_failed": false,
    "gpu_density_B_requested": "vector",
    "gpu_density_B_effective": "vector",
    "gpu_density_B_fallback_from_vector": false,
    "gpu_density_A_requested": null,
    "gpu_density_A_effective": null,
    "gpu_density_A_fallback_from_vector": false,
    "xtb_A_used": false,
    "xtb_A_success": false,
    "xtb_charge_length_mismatch": false
  },
  "A:231": {
    "id": "A:231",
    "chain": "A",
    "resseq": 231,
    "resname": "THR",
    "sasa": 0.0,
    "partial_charge_B": -0.3,
    "F_metal": 0.24269567433161038,
    "F_P": 2.013891793956288,
    "F_hal": 0.0,
    "total_density": 68761.5546875,
    "centroid": [
      7.717281341552734,
      3.0707247257232666,
      5.0509114265441895
    ],
    "dipole_rho": [
      -14560.11328125,
      -13051.234375,
      31404.18359375
    ],
    "curv_rho": 202509360.0,
    "curv_rho_failed": false,
    "gpu_density_B_requested": "vector",
    "gpu_density_B_effective": "vector",
    "gpu_density_B_fallback_from_vector": false,
    "gpu_density_A_requested": null,
    "gpu_density_A_effective": null,
    "gpu_density_A_fallback_from_vector": false,
    "xtb_A_used": false,
    "xtb_A_success": false,
    "xtb_charge_length_mismatch": false
  },
  "A:232": {
    "id": "A:232",
    "chain": "A",
    "resseq": 232,
    "resname": "ILE",
    "sasa": 0.0,
    "partial_charge_B": -0.06000000000000002,
    "F_metal": 0.3121552060251493,
    "F_P": 2.2489005703466574,
    "F_hal": 0.0,
    "total_density": 79524.09375,
    "centroid": [
      7.603029251098633,
      2.8592238426208496,
      5.230167865753174
    ],
    "dipole_rho": [
      -14120.2734375,
      -6590.65087890625,
      28877.60546875
    ],
    "curv_rho": 232170832.0,
    "curv_rho_failed": false,
    "gpu_density_B_requested": "vector",
    "gpu_density_B_effective": "vector",
    "gpu_density_B_fallback_from_vector": false,
    "gpu_density_A_requested": null,
    "gpu_density_A_effective": null,
    "gpu_density_A_fallback_from_vector": false,
    "xtb_A_used": false,
    "xtb_A_success": false,
    "xtb_charge_length_mismatch": false
  },
  "A:233": {
    "id": "A:233",
    "chain": "A",
    "resseq": 233,
    "resname": "HIS",
    "sasa": 0.0,
    "partial_charge_B": 0.29999999999999993,
    "F_metal": 0.3380381730947734,
    "F_P": 2.1247387701866254,
    "F_hal": 0.0,
    "total_density": 72751.2734375,
    "centroid": [
      7.375133514404297,
      2.847675085067749,
      5.046753406524658
    ],
    "dipole_rho": [
      -1379.1021728515625,
      -10682.392578125,
      36046.375
    ],
    "curv_rho": 217351616.0,
    "curv_rho_failed": false,
    "gpu_density_B_requested": "vector",
    "gpu_density_B_effective": "vector",
    "gpu_density_B_fallback_from_vector": false,
    "gpu_density_A_requested": null,
    "gpu_density_A_effective": null,
    "gpu_density_A_fallback_from_vector": false,
    "xtb_A_used": false,
    "xtb_A_success": false,
    "xtb_charge_length_mismatch": false
  },
  "A:234": {
    "id": "A:234",
    "chain": "A",
    "resseq": 234,
    "resname": "TYR",
    "sasa": 0.0,
    "partial_charge_B": -0.3,
    "F_metal": 0.47066529539736524,
    "F_P": 2.6774527599922093,
    "F_hal": 0.0,
    "total_density": 93924.421875,
    "centroid": [
      7.345045566558838,
      2.78999400138855,
      5.408245086669922
    ],
    "dipole_rho": [
      -3600.11767578125,
      -2242.270751953125,
      25592.3828125
    ],
    "curv_rho": 266469584.0,
    "curv_rho_failed": false,
    "gpu_density_B_requested": "vector",
    "gpu_density_B_effective": "vector",
    "gpu_density_B_fallback_from_vector": false,
    "gpu_density_A_requested": null,
    "gpu_density_A_effective": null,
    "gpu_density_A_fallback_from_vector": false,
    "xtb_A_used": false,
    "xtb_A_success": false,
    "xtb_charge_length_mismatch": false
  },
  "A:235": {
    "id": "A:235",
    "chain": "A",
    "resseq": 235,
    "resname": "ASN",
    "sasa": 0.0,
    "partial_charge_B": -0.12,
    "F_metal": 0.7105528991744496,
    "F_P": 2.6306132354978025,
    "F_hal": 0.0,
    "total_density": 83331.4140625,
    "centroid": [
      6.971381187438965,
      2.6737558841705322,
      5.32529354095459
    ],
    "dipole_rho": [
      10249.3291015625,
      2485.875732421875,
      31506.072265625
    ],
    "curv_rho": 257214768.0,
    "curv_rho_failed": false,
    "gpu_density_B_requested": "vector",
    "gpu_density_B_effective": "vector",
    "gpu_density_B_fallback_from_vector": false,
    "gpu_density_A_requested": null,
    "gpu_density_A_effective": null,
    "gpu_density_A_fallback_from_vector": false,
    "xtb_A_used": false,
    "xtb_A_success": false,
    "xtb_charge_length_mismatch": false
  },
  "A:236": {
    "id": "A:236",
    "chain": "A",
    "resseq": 236,
    "resname": "TYR",
    "sasa": 0.0,
    "partial_charge_B": -0.3,
    "F_metal": 0.9880804400534091,
    "F_P": 3.4627629598458616,
    "F_hal": 0.0,
    "total_density": 99593.015625,
    "centroid": [
      6.866588592529297,
      2.798754930496216,
      5.647362232208252
    ],
    "dipole_rho": [
      10124.9638671875,
      -4180.00341796875,
      21016.009765625
    ],
    "curv_rho": 290554784.0,
    "curv_rho_failed": false,
    "gpu_density_B_requested": "vector",
    "gpu_density_B_effective": "vector",
    "gpu_density_B_fallback_from_vector": false,
    "gpu_density_A_requested": null,
    "gpu_density_A_effective": null,
    "gpu_density_A_fallback_from_vector": false,
    "xtb_A_used": false,
    "xtb_A_success": false,
    "xtb_charge_length_mismatch": false
  },
  "A:237": {
    "id": "A:237",
    "chain": "A",
    "resseq": 237,
    "resname": "MET",
    "sasa": 0.0,
    "partial_charge_B": -0.21000000000000002,
    "F_metal": 1.973517623248858,
    "F_P": 3.0774924680121996,
    "F_hal": 0.0,
    "total_density": 81846.5859375,
    "centroid": [
      6.564290523529053,
      2.5525224208831787,
      5.568390369415283
    ],
    "dipole_rho": [
      16370.4765625,
      14641.1005859375,
      27487.427734375
    ],
    "curv_rho": 263778880.0,
    "curv_rho_failed": false,
    "gpu_density_B_requested": "vector",
    "gpu_density_B_effective": "vector",
    "gpu_density_B_fallback_from_vector": false,
    "gpu_density_A_requested": null,
    "gpu_density_A_effective": null,
    "gpu_density_A_fallback_from_vector": false,
    "xtb_A_used": false,
    "xtb_A_success": false,
    "xtb_charge_length_mismatch": false
  },
  "A:238": {
    "id": "A:238",
    "chain": "A",
    "resseq": 238,
    "resname": "CYS",
    "sasa": 0.0,
    "partial_charge_B": -0.21000000000000002,
    "F_metal": 6.774785701850347,
    "F_P": 4.033194465854301,
    "F_hal": 0.0,
    "total_density": 87903.484375,
    "centroid": [
      6.403063774108887,
      2.5615522861480713,
      5.862946510314941
    ],
    "dipole_rho": [
      23417.296875,
      3579.361328125,
      19023.470703125
    ],
    "curv_rho": 288408448.0,
    "curv_rho_failed": false,
    "gpu_density_B_requested": "vector",
    "gpu_density_B_effective": "vector",
    "gpu_density_B_fallback_from_vector": false,
    "gpu_density_A_requested": null,
    "gpu_density_A_effective": null,
    "gpu_density_A_fallback_from_vector": false,
    "xtb_A_used": false,
    "xtb_A_success": false,
    "xtb_charge_length_mismatch": false
  },
  "A:239": {
    "id": "A:239",
    "chain": "A",
    "resseq": 239,
    "resname": "ASN",
    "sasa": 0.0,
    "partial_charge_B": -0.12,
    "F_metal": 4.06758936433715,
    "F_P": 4.498925484367344,
    "F_hal": 0.0,
    "total_density": 87496.25,
    "centroid": [
      6.217203140258789,
      2.789625406265259,
      5.995240688323975
    ],
    "dipole_rho": [
      29765.427734375,
      -3414.509765625,
      27789.0703125
    ],
    "curv_rho": 288214528.0,
    "curv_rho_failed": false,
    "gpu_density_B_requested": "vector",
    "gpu_density_B_effective": "vector",
    "gpu_density_B_fallback_from_vector": false,
    "gpu_density_A_requested": null,
    "gpu_density_A_effective": null,
    "gpu_density_A_fallback_from_vector": false,
    "xtb_A_used": false,
    "xtb_A_success": false,
    "xtb_charge_length_mismatch": false
  },
  "A:240": {
    "id": "A:240",
    "chain": "A",
    "resseq": 240,
    "resname": "SER",
    "sasa": 0.0,
    "partial_charge_B": -0.3,
    "F_metal": 1.8712452089778036,
    "F_P": 5.950091388699443,
    "F_hal": 0.0,
    "total_density": 91802.859375,
    "centroid": [
      6.280025959014893,
      2.89522647857666,
      6.173426628112793
    ],
    "dipole_rho": [
      24374.453125,
      -11716.212890625,
      8284.5908203125
    ],
    "curv_rho": 312486976.0,
    "curv_rho_failed": false,
    "gpu_density_B_requested": "vector",
    "gpu_density_B_effective": "vector",
    "gpu_density_B_fallback_from_vector": false,
    "gpu_density_A_requested": null,
    "gpu_density_A_effective": null,
    "gpu_density_A_fallback_from_vector": false,
    "xtb_A_used": false,
    "xtb_A_success": false,
    "xtb_charge_length_mismatch": false
  },
  "A:241": {
    "id": "A:241",
    "chain": "A",
    "resseq": 241,
    "resname": "SER",
    "sasa": 0.0,
    "partial_charge_B": -0.3,
    "F_metal": 2.17532827922209,
    "F_P": 6.156409052515107,
    "F_hal": 0.0,
    "total_density": 82089.46875,
    "centroid": [
      5.965675354003906,
      2.8391685485839844,
      6.255598068237305
    ],
    "dipole_rho": [
      29416.17578125,
      -8994.12109375,
      14804.7451171875
    ],
    "curv_rho": 282900640.0,
    "curv_rho_failed": false,
    "gpu_density_B_requested": "vector",
    "gpu_density_B_effective": "vector",
    "gpu_density_B_fallback_from_vector": false,
    "gpu_density_A_requested": null,
    "gpu_density_A_effective": null,
    "gpu_density_A_fallback_from_vector": false,
    "xtb_A_used": false,
    "xtb_A_success": false,
    "xtb_charge_length_mismatch": false
  },
  "A:242": {
    "id": "A:242",
    "chain": "A",
    "resseq": 242,
    "resname": "CYS",
    "sasa": 0.0,
    "partial_charge_B": -0.21000000000000002,
    "F_metal": 5.982239492313415,
    "F_P": 5.576401540656781,
    "F_hal": 0.0,
    "total_density": 87852.4296875,
    "centroid": [
      6.0058698654174805,
      2.5396029949188232,
      6.1981377601623535
    ],
    "dipole_rho": [
      29505.541015625,
      -2856.414306640625,
      12484.1494140625
    ],
    "curv_rho": 299084448.0,
    "curv_rho_failed": false,
    "gpu_density_B_requested": "vector",
    "gpu_density_B_effective": "vector",
    "gpu_density_B_fallback_from_vector": false,
    "gpu_density_A_requested": null,
    "gpu_density_A_effective": null,
    "gpu_density_A_fallback_from_vector": false,
    "xtb_A_used": false,
    "xtb_A_success": false,
    "xtb_charge_length_mismatch": false
  },
  "A:243": {
    "id": "A:243",
    "chain": "A",
    "resseq": 243,
    "resname": "MET",
    "sasa": 0.06535559147596359,
    "partial_charge_B": -0.2337918712479821,
    "F_metal": 1.9672878685175772,
    "F_P": 7.34782658428514,
    "F_hal": 0.0,
    "total_density": 87728.265625,
    "centroid": [
      5.7214860916137695,
      2.491879463195801,
      6.604192733764648
    ],
    "dipole_rho": [
      33956.22265625,
      -1537.0234375,
      18412.435546875
    ],
    "curv_rho": 297841024.0,
    "curv_rho_failed": false,
    "gpu_density_B_requested": "vector",
    "gpu_density_B_effective": "vector",
    "gpu_density_B_fallback_from_vector": false,
    "gpu_density_A_requested": null,
    "gpu_density_A_effective": null,
    "gpu_density_A_fallback_from_vector": false,
    "xtb_A_used": false,
    "xtb_A_success": false,
    "xtb_charge_length_mismatch": false
  },
  "A:244": {
    "id": "A:244",
    "chain": "A",
    "resseq": 244,
    "resname": "GLY",
    "sasa": 0.0,
    "partial_charge_B": -0.06000000000000002,
    "F_metal": 2.7537260468073543,
    "F_P": 6.095130986155906,
    "F_hal": 0.0,
    "total_density": 89289.265625,
    "centroid": [
      5.938830375671387,
      2.19105863571167,
      6.62492561340332
    ],
    "dipole_rho": [
      21778.203125,
      2967.452880859375,
      18965.1328125
    ],
    "curv_rho": 327725792.0,
    "curv_rho_failed": false,
    "gpu_density_B_requested": "vector",
    "gpu_density_B_effective": "vector",
    "gpu_density_B_fallback_from_vector": false,
    "gpu_density_A_requested": null,
    "gpu_density_A_effective": null,
    "gpu_density_A_fallback_from_vector": false,
    "xtb_A_used": false,
    "xtb_A_success": false,
    "xtb_charge_length_mismatch": false
  },
  "A:245": {
    "id": "A:245",
    "chain": "A",
    "resseq": 245,
    "resname": "GLY",
    "sasa": 0.0,
    "partial_charge_B": -0.06000000000000002,
    "F_metal": 2.8975645675844253,
    "F_P": 6.136215735508962,
    "F_hal": 0.0,
    "total_density": 99407.3203125,
    "centroid": [
      6.125124454498291,
      2.3406283855438232,
      6.545360088348389
    ],
    "dipole_rho": [
      17888.24609375,
      897.4649658203125,
      14621.224609375
    ],
    "curv_rho": 349626496.0,
    "curv_rho_failed": false,
    "gpu_density_B_requested": "vector",
    "gpu_density_B_effective": "vector",
    "gpu_density_B_fallback_from_vector": false,
    "gpu_density_A_requested": null,
    "gpu_density_A_effective": null,
    "gpu_density_A_fallback_from_vector": false,
    "xtb_A_used": false,
    "xtb_A_success": false,
    "xtb_charge_length_mismatch": false
  },
  "A:246": {
    "id": "A:246",
    "chain": "A",
    "resseq": 246,
    "resname": "MET",
    "sasa": 0.0,
    "partial_charge_B": -0.21000000000000002,
    "F_metal": 2.2454790292550495,
    "F_P": 6.1276611449221905,
    "F_hal": 0.0,
    "total_density": 111335.3671875,
    "centroid": [
      6.332341194152832,
      2.6621997356414795,
      6.456973075866699
    ],
    "dipole_rho": [
      16333.30859375,
      468.9534606933594,
      17228.859375
    ],
    "curv_rho": 379095328.0,
    "curv_rho_failed": false,
    "gpu_density_B_requested": "vector",
    "gpu_density_B_effective": "vector",
    "gpu_density_B_fallback_from_vector": false,
    "gpu_density_A_requested": null,
    "gpu_density_A_effective": null,
    "gpu_density_A_fallback_from_vector": false,
    "xtb_A_used": false,
    "xtb_A_success": false,
    "xtb_charge_length_mismatch": false
  },
  "A:247": {
    "id": "A:247",
    "chain": "A",
    "resseq": 247,
    "resname": "ASN",
    "sasa": 0.0,
    "partial_charge_B": -0.12,
    "F_metal": 1.646320864281388,
    "F_P": 8.869171392240084,
    "F_hal": 0.0,
    "total_density": 100688.90625,
    "centroid": [
      5.976528167724609,
      2.676441192626953,
      6.752858638763428
    ],
    "dipole_rho": [
      24888.14453125,
      -5322.232421875,
      11840.7158203125
    ],
    "curv_rho": 348296960.0,
    "curv_rho_failed": false,
    "gpu_density_B_requested": "vector",
    "gpu_density_B_effective": "vector",
    "gpu_density_B_fallback_from_vector": false,
    "gpu_density_A_requested": null,
    "gpu_density_A_effective": null,
    "gpu_density_A_fallback_from_vector": false,
    "xtb_A_used": false,
    "xtb_A_success": false,
    "xtb_charge_length_mismatch": false
  },
  "A:248": {
    "id": "A:248",
    "chain": "A",
    "resseq": 248,
    "resname": "ARG",
    "sasa": 0.0,
    "partial_charge_B": 0.4799999999999999,
    "F_metal": 1.1269142918306003,
    "F_P": 9.750950529091288,
    "F_hal": 0.0,
    "total_density": 107397.15625,
    "centroid": [
      6.051170825958252,
      2.9284250736236572,
      6.735649108886719
    ],
    "dipole_rho": [
      42012.49609375,
      -20879.25,
      13824.2548828125
    ],
    "curv_rho": 357817120.0,
    "curv_rho_failed": false,
    "gpu_density_B_requested": "vector",
    "gpu_density_B_effective": "vector",
    "gpu_density_B_fallback_from_vector": false,
    "gpu_density_A_requested": null,
    "gpu_density_A_effective": null,
    "gpu_density_A_fallback_from_vector": false,
    "xtb_A_used": false,
    "xtb_A_success": false,
    "xtb_charge_length_mismatch": false
  },
  "A:249": {
    "id": "A:249",
    "chain": "A",
    "resseq": 249,
    "resname": "ARG",
    "sasa": 0.0,
    "partial_charge_B": 0.4799999999999999,
    "F_metal": 1.3517342303847812,
    "F_P": 9.138068218945381,
    "F_hal": 0.0,
    "total_density": 120959.3984375,
    "centroid": [
      6.336923122406006,
      2.733307123184204,
      6.790481090545654
    ],
    "dipole_rho": [
      17091.052734375,
      -7868.12255859375,
      3528.554931640625
    ],
    "curv_rho": 406383936.0,
    "curv_rho_failed": false,
    "gpu_density_B_requested": "vector",
    "gpu_density_B_effective": "vector",
    "gpu_density_B_fallback_from_vector": false,
    "gpu_density_A_requested": null,
    "gpu_density_A_effective": null,
    "gpu_density_A_fallback_from_vector": false,
    "xtb_A_used": false,
    "xtb_A_success": false,
    "xtb_charge_length_mismatch": false
  },
  "A:250": {
    "id": "A:250",
    "chain": "A",
    "resseq": 250,
    "resname": "PRO",
    "sasa": 0.0,
    "partial_charge_B": -0.06000000000000002,
    "F_metal": 0.8291911560258318,
    "F_P": 8.787600315105625,
    "F_hal": 0.0,
    "total_density": 108497.03125,
    "centroid": [
      6.55462646484375,
      2.992325782775879,
      6.686158180236816
    ],
    "dipole_rho": [
      3387.895751953125,
      -24573.33203125,
      1647.732666015625
    ],
    "curv_rho": 382651424.0,
    "curv_rho_failed": false,
    "gpu_density_B_requested": "vector",
    "gpu_density_B_effective": "vector",
    "gpu_density_B_fallback_from_vector": false,
    "gpu_density_A_requested": null,
    "gpu_density_A_effective": null,
    "gpu_density_A_fallback_from_vector": false,
    "xtb_A_used": false,
    "xtb_A_success": false,
    "xtb_charge_length_mismatch": false
  },
  "A:251": {
    "id": "A:251",
    "chain": "A",
    "resseq": 251,
    "resname": "ILE",
    "sasa": 0.0,
    "partial_charge_B": -0.06000000000000002,
    "F_metal": 0.9188980506949778,
    "F_P": 5.956374934069413,
    "F_hal": 0.0,
    "total_density": 112234.3125,
    "centroid": [
      6.758552074432373,
      2.8257200717926025,
      6.396522521972656
    ],
    "dipole_rho": [
      -502.0339660644531,
      -17590.443359375,
      6154.5224609375
    ],
    "curv_rho": 371795648.0,
    "curv_rho_failed": false,
    "gpu_density_B_requested": "vector",
    "gpu_density_B_effective": "vector",
    "gpu_density_B_fallback_from_vector": false,
    "gpu_density_A_requested": null,
    "gpu_density_A_effective": null,
    "gpu_density_A_fallback_from_vector": false,
    "xtb_A_used": false,
    "xtb_A_success": false,
    "xtb_charge_length_mismatch": false
  },
  "A:252": {
    "id": "A:252",
    "chain": "A",
    "resseq": 252,
    "resname": "LEU",
    "sasa": 0.0,
    "partial_charge_B": -0.06000000000000002,
    "F_metal": 0.5951930853050943,
    "F_P": 5.743787232144517,
    "F_hal": 0.0,
    "total_density": 111404.6015625,
    "centroid": [
      7.0626678466796875,
      2.927685260772705,
      6.378820419311523
    ],
    "dipole_rho": [
      -15843.82421875,
      -19196.673828125,
      -5189.19873046875
    ],
    "curv_rho": 366848352.0,
    "curv_rho_failed": false,
    "gpu_density_B_requested": "vector",
    "gpu_density_B_effective": "vector",
    "gpu_density_B_fallback_from_vector": false,
    "gpu_density_A_requested": null,
    "gpu_density_A_effective": null,
    "gpu_density_A_fallback_from_vector": false,
    "xtb_A_used": false,
    "xtb_A_success": false,
    "xtb_charge_length_mismatch": false
  },
  "A:253": {
    "id": "A:253",
    "chain": "A",
    "resseq": 253,
    "resname": "THR",
    "sasa": 0.0,
    "partial_charge_B": -0.3,
    "F_metal": 0.5535329491215188,
    "F_P": 4.209923737619086,
    "F_hal": 0.0,
    "total_density": 104617.296875,
    "centroid": [
      7.21060037612915,
      2.9264261722564697,
      6.010970115661621
    ],
    "dipole_rho": [
      -15722.4951171875,
      -6697.234375,
      2107.1025390625
    ],
    "curv_rho": 331199392.0,
    "curv_rho_failed": false,
    "gpu_density_B_requested": "vector",
    "gpu_density_B_effective": "vector",
    "gpu_density_B_fallback_from_vector": false,
    "gpu_density_A_requested": null,
    "gpu_density_A_effective": null,
    "gpu_density_A_fallback_from_vector": false,
    "xtb_A_used": false,
    "xtb_A_success": false,
    "xtb_charge_length_mismatch": false
  },
  "A:254": {
    "id": "A:254",
    "chain": "A",
    "resseq": 254,
    "resname": "ILE",
    "sasa": 0.0,
    "partial_charge_B": -0.06000000000000002,
    "F_metal": 0.4526016182090472,
    "F_P": 4.106297813209183,
    "F_hal": 0.0,
    "total_density": 104581.5234375,
    "centroid": [
      7.448431968688965,
      2.7846291065216064,
      6.17451810836792
    ],
    "dipole_rho": [
      -27187.87890625,
      -4022.0517578125,
      -3451.8974609375
    ],
    "curv_rho": 337550112.0,
    "curv_rho_failed": false,
    "gpu_density_B_requested": "vector",
    "gpu_density_B_effective": "vector",
    "gpu_density_B_fallback_from_vector": false,
    "gpu_density_A_requested": null,
    "gpu_density_A_effective": null,
    "gpu_density_A_fallback_from_vector": false,
    "xtb_A_used": false,
    "xtb_A_success": false,
    "xtb_charge_length_mismatch": false
  },
  "A:255": {
    "id": "A:255",
    "chain": "A",
    "resseq": 255,
    "resname": "ILE",
    "sasa": 0.0,
    "partial_charge_B": -0.06000000000000002,
    "F_metal": 0.356272611876629,
    "F_P": 3.2638621764339626,
    "F_hal": 0.0,
    "total_density": 97705.234375,
    "centroid": [
      7.601378440856934,
      2.8804385662078857,
      5.810667991638184
    ],
    "dipole_rho": [
      -33350.015625,
      -5003.56689453125,
      969.085205078125
    ],
    "curv_rho": 291981888.0,
    "curv_rho_failed": false,
    "gpu_density_B_requested": "vector",
    "gpu_density_B_effective": "vector",
    "gpu_density_B_fallback_from_vector": false,
    "gpu_density_A_requested": null,
    "gpu_density_A_effective": null,
    "gpu_density_A_fallback_from_vector": false,
    "xtb_A_used": false,
    "xtb_A_success": false,
    "xtb_charge_length_mismatch": false
  },
  "A:256": {
    "id": "A:256",
    "chain": "A",
    "resseq": 256,
    "resname": "THR",
    "sasa": 0.0,
    "partial_charge_B": -0.3,
    "F_metal": 0.30944001865852133,
    "F_P": 2.905757987296595,
    "F_hal": 0.0,
    "total_density": 85747.859375,
    "centroid": [
      7.868999004364014,
      2.629854917526245,
      5.8987274169921875
    ],
    "dipole_rho": [
      -34469.47265625,
      809.5121459960938,
      -2938.75390625
    ],
    "curv_rho": 272935680.0,
    "curv_rho_failed": false,
    "gpu_density_B_requested": "vector",
    "gpu_density_B_effective": "vector",
    "gpu_density_B_fallback_from_vector": false,
    "gpu_density_A_requested": null,
    "gpu_density_A_effective": null,
    "gpu_density_A_fallback_from_vector": false,
    "xtb_A_used": false,
    "xtb_A_success": false,
    "xtb_charge_length_mismatch": false
  },
  "A:257": {
    "id": "A:257",
    "chain": "A",
    "resseq": 257,
    "resname": "LEU",
    "sasa": 0.0,
    "partial_charge_B": -0.06000000000000002,
    "F_metal": 0.23097433351075045,
    "F_P": 2.392515582213641,
    "F_hal": 0.0,
    "total_density": 74374.390625,
    "centroid": [
      8.178401947021484,
      2.708515167236328,
      5.694219589233398
    ],
    "dipole_rho": [
      -37382.26953125,
      -1790.3863525390625,
      344.5433044433594
    ],
    "curv_rho": 221299440.0,
    "curv_rho_failed": false,
    "gpu_density_B_requested": "vector",
    "gpu_density_B_effective": "vector",
    "gpu_density_B_fallback_from_vector": false,
    "gpu_density_A_requested": null,
    "gpu_density_A_effective": null,
    "gpu_density_A_fallback_from_vector": false,
    "xtb_A_used": false,
    "xtb_A_success": false,
    "xtb_charge_length_mismatch": false
  },
  "A:258": {
    "id": "A:258",
    "chain": "A",
    "resseq": 258,
    "resname": "GLU",
    "sasa": 0.0,
    "partial_charge_B": -0.54,
    "F_metal": 0.25080982490725956,
    "F_P": 2.2277953067690204,
    "F_hal": 0.0,
    "total_density": 72468.3828125,
    "centroid": [
      8.125312805175781,
      2.350154399871826,
      5.8050312995910645
    ],
    "dipole_rho": [
      -36295.17578125,
      9279.0693359375,
      3259.379150390625
    ],
    "curv_rho": 224242272.0,
    "curv_rho_failed": false,
    "gpu_density_B_requested": "vector",
    "gpu_density_B_effective": "vector",
    "gpu_density_B_fallback_from_vector": false,
    "gpu_density_A_requested": null,
    "gpu_density_A_effective": null,
    "gpu_density_A_fallback_from_vector": false,
    "xtb_A_used": false,
    "xtb_A_success": false,
    "xtb_charge_length_mismatch": false
  },
  "A:259": {
    "id": "A:259",
    "chain": "A",
    "resseq": 259,
    "resname": "ASP",
    "sasa": 0.0,
    "partial_charge_B": -0.54,
    "F_metal": 0.19323772584944526,
    "F_P": 1.8586013189148338,
    "F_hal": 0.0,
    "total_density": 59420.36328125,
    "centroid": [
      8.398530960083008,
      2.298738718032837,
      5.697563171386719
    ],
    "dipole_rho": [
      -41752.828125,
      12615.76171875,
      -1842.7203369140625
    ],
    "curv_rho": 171331552.0,
    "curv_rho_failed": false,
    "gpu_density_B_requested": "vector",
    "gpu_density_B_effective": "vector",
    "gpu_density_B_fallback_from_vector": false,
    "gpu_density_A_requested": null,
    "gpu_density_A_effective": null,
    "gpu_density_A_fallback_from_vector": false,
    "xtb_A_used": false,
    "xtb_A_success": false,
    "xtb_charge_length_mismatch": false
  },
  "A:260": {
    "id": "A:260",
    "chain": "A",
    "resseq": 260,
    "resname": "SER",
    "sasa": 0.09458957612514496,
    "partial_charge_B": -0.3491916161100292,
    "F_metal": 0.18828386636576333,
    "F_P": 1.650456308400573,
    "F_hal": 0.0,
    "total_density": 48606.22265625,
    "centroid": [
      8.470848083496094,
      2.108466863632202,
      5.585753440856934
    ],
    "dipole_rho": [
      -29172.71875,
      15670.646484375,
      5939.01953125
    ],
    "curv_rho": 143966640.0,
    "curv_rho_failed": false,
    "gpu_density_B_requested": "vector",
    "gpu_density_B_effective": "vector",
    "gpu_density_B_fallback_from_vector": false,
    "gpu_density_A_requested": null,
    "gpu_density_A_effective": null,
    "gpu_density_A_fallback_from_vector": false,
    "xtb_A_used": false,
    "xtb_A_success": false,
    "xtb_charge_length_mismatch": false
  },
  "A:261": {
    "id": "A:261",
    "chain": "A",
    "resseq": 261,
    "resname": "SER",
    "sasa": 1.0720151662826538,
    "partial_charge_B": -0.75,
    "F_metal": 0.19522561555158555,
    "F_P": 1.7441689929099218,
    "F_hal": 0.0,
    "total_density": 48904.51953125,
    "centroid": [
      8.438947677612305,
      2.0179808139801025,
      5.814884185791016
    ],
    "dipole_rho": [
      -31711.453125,
      17575.345703125,
      -709.1011352539062
    ],
    "curv_rho": 150129504.0,
    "curv_rho_failed": false,
    "gpu_density_B_requested": "vector",
    "gpu_density_B_effective": "vector",
    "gpu_density_B_fallback_from_vector": false,
    "gpu_density_A_requested": null,
    "gpu_density_A_effective": null,
    "gpu_density_A_fallback_from_vector": false,
    "xtb_A_used": false,
    "xtb_A_success": false,
    "xtb_charge_length_mismatch": false
  },
  "A:262": {
    "id": "A:262",
    "chain": "A",
    "resseq": 262,
    "resname": "GLY",
    "sasa": 0.0,
    "partial_charge_B": -0.06000000000000002,
    "F_metal": 0.23340449185436635,
    "F_P": 2.085358694125364,
    "F_hal": 0.0,
    "total_density": 58871.5390625,
    "centroid": [
      8.294544219970703,
      2.1568503379821777,
      5.9992218017578125
    ],
    "dipole_rho": [
      -30138.15625,
      15303.6767578125,
      154.38389587402344
    ],
    "curv_rho": 188426784.0,
    "curv_rho_failed": false,
    "gpu_density_B_requested": "vector",
    "gpu_density_B_effective": "vector",
    "gpu_density_B_fallback_from_vector": false,
    "gpu_density_A_requested": null,
    "gpu_density_A_effective": null,
    "gpu_density_A_fallback_from_vector": false,
    "xtb_A_used": false,
    "xtb_A_success": false,
    "xtb_charge_length_mismatch": false
  },
  "A:263": {
    "id": "A:263",
    "chain": "A",
    "resseq": 263,
    "resname": "ASN",
    "sasa": 0.0,
    "partial_charge_B": -0.12,
    "F_metal": 0.20458552319372106,
    "F_P": 2.0582975385949553,
    "F_hal": 0.0,
    "total_density": 56857.37109375,
    "centroid": [
      8.405795097351074,
      2.2508058547973633,
      6.028919219970703
    ],
    "dipole_rho": [
      -37951.10546875,
      11479.85546875,
      -5986.6708984375
    ],
    "curv_rho": 178588256.0,
    "curv_rho_failed": false,
    "gpu_density_B_requested": "vector",
    "gpu_density_B_effective": "vector",
    "gpu_density_B_fallback_from_vector": false,
    "gpu_density_A_requested": null,
    "gpu_density_A_effective": null,
    "gpu_density_A_fallback_from_vector": false,
    "xtb_A_used": false,
    "xtb_A_success": false,
    "xtb_charge_length_mismatch": false
  },
  "A:264": {
    "id": "A:264",
    "chain": "A",
    "resseq": 264,
    "resname": "LEU",
    "sasa": 0.0,
    "partial_charge_B": -0.06000000000000002,
    "F_metal": 0.2284308711287471,
    "F_P": 2.6379373438699694,
    "F_hal": 0.0,
    "total_density": 69619.6171875,
    "centroid": [
      8.233220100402832,
      2.55285906791687,
      6.149634838104248
    ],
    "dipole_rho": [
      -42903.453125,
      1510.53125,
      -10591.9453125
    ],
    "curv_rho": 224748704.0,
    "curv_rho_failed": false,
    "gpu_density_B_requested": "vector",
    "gpu_density_B_effective": "vector",
    "gpu_density_B_fallback_from_vector": false,
    "gpu_density_A_requested": null,
    "gpu_density_A_effective": null,
    "gpu_density_A_fallback_from_vector": false,
    "xtb_A_used": false,
    "xtb_A_success": false,
    "xtb_charge_length_mismatch": false
  },
  "A:265": {
    "id": "A:265",
    "chain": "A",
    "resseq": 265,
    "resname": "LEU",
    "sasa": 0.0,
    "partial_charge_B": -0.06000000000000002,
    "F_metal": 0.19674173291472374,
    "F_P": 2.270242901557341,
    "F_hal": 0.0,
    "total_density": 60557.6953125,
    "centroid": [
      8.463584899902344,
      2.680466890335083,
      5.846158981323242
    ],
    "dipole_rho": [
      -35222.78515625,
      -74.67001342773438,
      -5224.802734375
    ],
    "curv_rho": 180389712.0,
    "curv_rho_failed": false,
    "gpu_density_B_requested": "vector",
    "gpu_density_B_effective": "vector",
    "gpu_density_B_fallback_from_vector": false,
    "gpu_density_A_requested": null,
    "gpu_density_A_effective": null,
    "gpu_density_A_fallback_from_vector": false,
    "xtb_A_used": false,
    "xtb_A_success": false,
    "xtb_charge_length_mismatch": false
  },
  "A:266": {
    "id": "A:266",
    "chain": "A",
    "resseq": 266,
    "resname": "GLY",
    "sasa": 0.0,
    "partial_charge_B": -0.06000000000000002,
    "F_metal": 0.23627661032384853,
    "F_P": 2.869308488874299,
    "F_hal": 0.0,
    "total_density": 77546.4765625,
    "centroid": [
      8.099817276000977,
      2.8074183464050293,
      6.002057075500488
    ],
    "dipole_rho": [
      -44322.3671875,
      -7359.6982421875,
      -4811.21142578125
    ],
    "curv_rho": 238572240.0,
    "curv_rho_failed": false,
    "gpu_density_B_requested": "vector",
    "gpu_density_B_effective": "vector",
    "gpu_density_B_fallback_from_vector": false,
    "gpu_density_A_requested": null,
    "gpu_density_A_effective": null,
    "gpu_density_A_fallback_from_vector": false,
    "xtb_A_used": false,
    "xtb_A_success": false,
    "xtb_charge_length_mismatch": false
  },
  "A:267": {
    "id": "A:267",
    "chain": "A",
    "resseq": 267,
    "resname": "ARG",
    "sasa": 0.0,
    "partial_charge_B": 0.4799999999999999,
    "F_metal": 0.29100411347188976,
    "F_P": 3.785964446823055,
    "F_hal": 0.0,
    "total_density": 90516.390625,
    "centroid": [
      7.888208389282227,
      2.810779571533203,
      6.291573524475098
    ],
    "dipole_rho": [
      -40523.4765625,
      -12086.6572265625,
      -8580.8994140625
    ],
    "curv_rho": 293693856.0,
    "curv_rho_failed": false,
    "gpu_density_B_requested": "vector",
    "gpu_density_B_effective": "vector",
    "gpu_density_B_fallback_from_vector": false,
    "gpu_density_A_requested": null,
    "gpu_density_A_effective": null,
    "gpu_density_A_fallback_from_vector": false,
    "xtb_A_used": false,
    "xtb_A_success": false,
    "xtb_charge_length_mismatch": false
  },
  "A:268": {
    "id": "A:268",
    "chain": "A",
    "resseq": 268,
    "resname": "ASN",
    "sasa": 0.0,
    "partial_charge_B": -0.12,
    "F_metal": 0.28692463107327704,
    "F_P": 3.887573810458264,
    "F_hal": 0.0,
    "total_density": 89604.53125,
    "centroid": [
      7.773169040679932,
      3.059163808822632,
      6.069585800170898
    ],
    "dipole_rho": [
      -34231.74609375,
      -24618.7734375,
      39.039756774902344
    ],
    "curv_rho": 289523584.0,
    "curv_rho_failed": false,
    "gpu_density_B_requested": "vector",
    "gpu_density_B_effective": "vector",
    "gpu_density_B_fallback_from_vector": false,
    "gpu_density_A_requested": null,
    "gpu_density_A_effective": null,
    "gpu_density_A_fallback_from_vector": false,
    "xtb_A_used": false,
    "xtb_A_success": false,
    "xtb_charge_length_mismatch": false
  },
  "A:269": {
    "id": "A:269",
    "chain": "A",
    "resseq": 269,
    "resname": "SER",
    "sasa": 0.0,
    "partial_charge_B": -0.3,
    "F_metal": 0.36718890805109006,
    "F_P": 4.861148282941056,
    "F_hal": 0.0,
    "total_density": 94586.9375,
    "centroid": [
      7.483478546142578,
      3.1161725521087646,
      6.193239688873291
    ],
    "dipole_rho": [
      -23768.580078125,
      -24071.779296875,
      -2586.357177734375
    ],
    "curv_rho": 321343712.0,
    "curv_rho_failed": false,
    "gpu_density_B_requested": "vector",
    "gpu_density_B_effective": "vector",
    "gpu_density_B_fallback_from_vector": false,
    "gpu_density_A_requested": null,
    "gpu_density_A_effective": null,
    "gpu_density_A_fallback_from_vector": false,
    "xtb_A_used": false,
    "xtb_A_success": false,
    "xtb_charge_length_mismatch": false
  },
  "A:270": {
    "id": "A:270",
    "chain": "A",
    "resseq": 270,
    "resname": "PHE",
    "sasa": 0.0,
    "partial_charge_B": -0.06000000000000002,
    "F_metal": 0.4472185405814616,
    "F_P": 4.299693960946162,
    "F_hal": 0.0,
    "total_density": 102873.28125,
    "centroid": [
      7.249753475189209,
      3.1640281677246094,
      5.933938980102539
    ],
    "dipole_rho": [
      -13759.7666015625,
      -22628.28515625,
      4440.6396484375
    ],
    "curv_rho": 313455744.0,
    "curv_rho_failed": false,
    "gpu_density_B_requested": "vector",
    "gpu_density_B_effective": "vector",
    "gpu_density_B_fallback_from_vector": false,
    "gpu_density_A_requested": null,
    "gpu_density_A_effective": null,
    "gpu_density_A_fallback_from_vector": false,
    "xtb_A_used": false,
    "xtb_A_success": false,
    "xtb_charge_length_mismatch": false
  },
  "A:271": {
    "id": "A:271",
    "chain": "A",
    "resseq": 271,
    "resname": "GLU",
    "sasa": 0.0,
    "partial_charge_B": -0.54,
    "F_metal": 0.541397425865523,
    "F_P": 6.1414738704218355,
    "F_hal": 0.0,
    "total_density": 107160.171875,
    "centroid": [
      6.8996124267578125,
      3.2945077419281006,
      6.309030055999756
    ],
    "dipole_rho": [
      -3952.794677734375,
      -27614.30078125,
      3759.8447265625
    ],
    "curv_rho": 341977376.0,
    "curv_rho_failed": false,
    "gpu_density_B_requested": "vector",
    "gpu_density_B_effective": "vector",
    "gpu_density_B_fallback_from_vector": false,
    "gpu_density_A_requested": null,
    "gpu_density_A_effective": null,
    "gpu_density_A_fallback_from_vector": false,
    "xtb_A_used": false,
    "xtb_A_success": false,
    "xtb_charge_length_mismatch": false
  },
  "A:272": {
    "id": "A:272",
    "chain": "A",
    "resseq": 272,
    "resname": "VAL",
    "sasa": 0.0,
    "partial_charge_B": -0.06000000000000002,
    "F_metal": 0.7306705503150596,
    "F_P": 4.910039464481804,
    "F_hal": 0.0,
    "total_density": 99122.25,
    "centroid": [
      6.8244123458862305,
      3.122753143310547,
      5.994589805603027
    ],
    "dipole_rho": [
      2896.98388671875,
      -17383.5859375,
      5232.65087890625
    ],
    "curv_rho": 317441824.0,
    "curv_rho_failed": false,
    "gpu_density_B_requested": "vector",
    "gpu_density_B_effective": "vector",
    "gpu_density_B_fallback_from_vector": false,
    "gpu_density_A_requested": null,
    "gpu_density_A_effective": null,
    "gpu_density_A_fallback_from_vector": false,
    "xtb_A_used": false,
    "xtb_A_success": false,
    "xtb_charge_length_mismatch": false
  },
  "A:273": {
    "id": "A:273",
    "chain": "A",
    "resseq": 273,
    "resname": "ARG",
    "sasa": 0.0,
    "partial_charge_B": 0.4799999999999999,
    "F_metal": 0.8022607027161869,
    "F_P": 5.4780905550143055,
    "F_hal": 0.0,
    "total_density": 97939.8046875,
    "centroid": [
      6.541328430175781,
      3.2507455348968506,
      6.004260540008545
    ],
    "dipole_rho": [
      33098.41796875,
      -29693.57421875,
      8334.427734375
    ],
    "curv_rho": 300242016.0,
    "curv_rho_failed": false,
    "gpu_density_B_requested": "vector",
    "gpu_density_B_effective": "vector",
    "gpu_density_B_fallback_from_vector": false,
    "gpu_density_A_requested": null,
    "gpu_density_A_effective": null,
    "gpu_density_A_fallback_from_vector": false,
    "xtb_A_used": false,
    "xtb_A_success": false,
    "xtb_charge_length_mismatch": false
  },
  "A:274": {
    "id": "A:274",
    "chain": "A",
    "resseq": 274,
    "resname": "VAL",
    "sasa": 0.0,
    "partial_charge_B": -0.06000000000000002,
    "F_metal": 1.420453060102888,
    "F_P": 4.379932641199139,
    "F_hal": 0.0,
    "total_density": 88269.9609375,
    "centroid": [
      6.461414813995361,
      3.027301788330078,
      5.849425315856934
    ],
    "dipole_rho": [
      19723.328125,
      -8760.009765625,
      18436.833984375
    ],
    "curv_rho": 280725408.0,
    "curv_rho_failed": false,
    "gpu_density_B_requested": "vector",
    "gpu_density_B_effective": "vector",
    "gpu_density_B_fallback_from_vector": false,
    "gpu_density_A_requested": null,
    "gpu_density_A_effective": null,
    "gpu_density_A_fallback_from_vector": false,
    "xtb_A_used": false,
    "xtb_A_success": false,
    "xtb_charge_length_mismatch": false
  },
  "A:275": {
    "id": "A:275",
    "chain": "A",
    "resseq": 275,
    "resname": "CYS",
    "sasa": 0.0,
    "partial_charge_B": -0.21000000000000002,
    "F_metal": 0.9349215816743095,
    "F_P": 4.256169493163971,
    "F_hal": 0.0,
    "total_density": 75785.2890625,
    "centroid": [
      6.327077865600586,
      3.241787910461426,
      5.711186408996582
    ],
    "dipole_rho": [
      26294.546875,
      -15313.3427734375,
      15320.19140625
    ],
    "curv_rho": 240744048.0,
    "curv_rho_failed": false,
    "gpu_density_B_requested": "vector",
    "gpu_density_B_effective": "vector",
    "gpu_density_B_fallback_from_vector": false,
    "gpu_density_A_requested": null,
    "gpu_density_A_effective": null,
    "gpu_density_A_fallback_from_vector": false,
    "xtb_A_used": false,
    "xtb_A_success": false,
    "xtb_charge_length_mismatch": false
  },
  "A:276": {
    "id": "A:276",
    "chain": "A",
    "resseq": 276,
    "resname": "ALA",
    "sasa": 0.38718554377555847,
    "partial_charge_B": -0.10027141977581414,
    "F_metal": 0.7571543608268249,
    "F_P": 3.7002656640695504,
    "F_hal": 0.0,
    "total_density": 59806.40234375,
    "centroid": [
      6.112572193145752,
      3.290593147277832,
      5.535847187042236
    ],
    "dipole_rho": [
      23931.623046875,
      -13465.2431640625,
      17475.775390625
    ],
    "curv_rho": 190404144.0,
    "curv_rho_failed": false,
    "gpu_density_B_requested": "vector",
    "gpu_density_B_effective": "vector",
    "gpu_density_B_fallback_from_vector": false,
    "gpu_density_A_requested": null,
    "gpu_density_A_effective": null,
    "gpu_density_A_fallback_from_vector": false,
    "xtb_A_used": false,
    "xtb_A_success": false,
    "xtb_charge_length_mismatch": false
  },
  "A:277": {
    "id": "A:277",
    "chain": "A",
    "resseq": 277,
    "resname": "CYS",
    "sasa": 0.0,
    "partial_charge_B": -0.21000000000000002,
    "F_metal": 0.5109983375856499,
    "F_P": 3.7126740441283794,
    "F_hal": 0.0,
    "total_density": 61051.5546875,
    "centroid": [
      6.2071943283081055,
      3.549793004989624,
      5.597981929779053
    ],
    "dipole_rho": [
      25518.146484375,
      -21384.794921875,
      19716.53125
    ],
    "curv_rho": 186530352.0,
    "curv_rho_failed": false,
    "gpu_density_B_requested": "vector",
    "gpu_density_B_effective": "vector",
    "gpu_density_B_fallback_from_vector": false,
    "gpu_density_A_requested": null,
    "gpu_density_A_effective": null,
    "gpu_density_A_fallback_from_vector": false,
    "xtb_A_used": false,
    "xtb_A_success": false,
    "xtb_charge_length_mismatch": false
  },
  "A:278": {
    "id": "A:278",
    "chain": "A",
    "resseq": 278,
    "resname": "PRO",
    "sasa": 0.0,
    "partial_charge_B": -0.06000000000000002,
    "F_metal": 0.4932301951087115,
    "F_P": 3.6303677526058804,
    "F_hal": 0.0,
    "total_density": 70613.546875,
    "centroid": [
      6.439608097076416,
      3.518480062484741,
      5.5540618896484375
    ],
    "dipole_rho": [
      19512.0859375,
      -26617.66796875,
      20159.48828125
    ],
    "curv_rho": 209457680.0,
    "curv_rho_failed": false,
    "gpu_density_B_requested": "vector",
    "gpu_density_B_effective": "vector",
    "gpu_density_B_fallback_from_vector": false,
    "gpu_density_A_requested": null,
    "gpu_density_A_effective": null,
    "gpu_density_A_fallback_from_vector": false,
    "xtb_A_used": false,
    "xtb_A_success": false,
    "xtb_charge_length_mismatch": false
  },
  "A:279": {
    "id": "A:279",
    "chain": "A",
    "resseq": 279,
    "resname": "GLY",
    "sasa": 0.0,
    "partial_charge_B": -0.06000000000000002,
    "F_metal": 0.3596643446626486,
    "F_P": 3.595338591563063,
    "F_hal": 0.0,
    "total_density": 60071.81640625,
    "centroid": [
      6.416664123535156,
      3.740647792816162,
      5.544648170471191
    ],
    "dipole_rho": [
      17858.673828125,
      -33326.46484375,
      14555.2626953125
    ],
    "curv_rho": 183322480.0,
    "curv_rho_failed": false,
    "gpu_density_B_requested": "vector",
    "gpu_density_B_effective": "vector",
    "gpu_density_B_fallback_from_vector": false,
    "gpu_density_A_requested": null,
    "gpu_density_A_effective": null,
    "gpu_density_A_fallback_from_vector": false,
    "xtb_A_used": false,
    "xtb_A_success": false,
    "xtb_charge_length_mismatch": false
  },
  "A:280": {
    "id": "A:280",
    "chain": "A",
    "resseq": 280,
    "resname": "ARG",
    "sasa": 0.7743710875511169,
    "partial_charge_B": 1.1243427164130255,
    "F_metal": 0.40389744189801435,
    "F_P": 4.423883272449323,
    "F_hal": 0.0,
    "total_density": 62159.484375,
    "centroid": [
      6.117845058441162,
      3.807842493057251,
      5.918173313140869
    ],
    "dipole_rho": [
      25925.013671875,
      -27849.30859375,
      18211.6328125
    ],
    "curv_rho": 185123328.0,
    "curv_rho_failed": false,
    "gpu_density_B_requested": "vector",
    "gpu_density_B_effective": "vector",
    "gpu_density_B_fallback_from_vector": false,
    "gpu_density_A_requested": null,
    "gpu_density_A_effective": null,
    "gpu_density_A_fallback_from_vector": false,
    "xtb_A_used": false,
    "xtb_A_success": false,
    "xtb_charge_length_mismatch": false
  },
  "A:281": {
    "id": "A:281",
    "chain": "A",
    "resseq": 281,
    "resname": "ASP",
    "sasa": 0.0,
    "partial_charge_B": -0.54,
    "F_metal": 0.48341176539144043,
    "F_P": 4.888282935426902,
    "F_hal": 0.0,
    "total_density": 72315.015625,
    "centroid": [
      6.244840621948242,
      3.5844781398773193,
      5.953357696533203
    ],
    "dipole_rho": [
      20612.681640625,
      -34770.6484375,
      14823.3193359375
    ],
    "curv_rho": 224237600.0,
    "curv_rho_failed": false,
    "gpu_density_B_requested": "vector",
    "gpu_density_B_effective": "vector",
    "gpu_density_B_fallback_from_vector": false,
    "gpu_density_A_requested": null,
    "gpu_density_A_effective": null,
    "gpu_density_A_fallback_from_vector": false,
    "xtb_A_used": false,
    "xtb_A_success": false,
    "xtb_charge_length_mismatch": false
  },
  "A:282": {
    "id": "A:282",
    "chain": "A",
    "resseq": 282,
    "resname": "ARG",
    "sasa": 0.0,
    "partial_charge_B": 0.4799999999999999,
    "F_metal": 0.3211817406327205,
    "F_P": 4.114376375148584,
    "F_hal": 0.0,
    "total_density": 67738.78125,
    "centroid": [
      6.642221450805664,
      3.932377815246582,
      5.761316299438477
    ],
    "dipole_rho": [
      5932.314453125,
      -33309.91796875,
      10461.7744140625
    ],
    "curv_rho": 199332176.0,
    "curv_rho_failed": false,
    "gpu_density_B_requested": "vector",
    "gpu_density_B_effective": "vector",
    "gpu_density_B_fallback_from_vector": false,
    "gpu_density_A_requested": null,
    "gpu_density_A_effective": null,
    "gpu_density_A_fallback_from_vector": false,
    "xtb_A_used": false,
    "xtb_A_success": false,
    "xtb_charge_length_mismatch": false
  },
  "A:283": {
    "id": "A:283",
    "chain": "A",
    "resseq": 283,
    "resname": "ARG",
    "sasa": 1.3616440296173096,
    "partial_charge_B": 1.2,
    "F_metal": 0.2647909296622677,
    "F_P": 3.7052761380813166,
    "F_hal": 0.0,
    "total_density": 56407.890625,
    "centroid": [
      6.362750053405762,
      4.064594745635986,
      5.9204487800598145
    ],
    "dipole_rho": [
      15328.3173828125,
      -41165.7421875,
      23707.404296875
    ],
    "curv_rho": 172346432.0,
    "curv_rho_failed": false,
    "gpu_density_B_requested": "vector",
    "gpu_density_B_effective": "vector",
    "gpu_density_B_fallback_from_vector": false,
    "gpu_density_A_requested": null,
    "gpu_density_A_effective": null,
    "gpu_density_A_fallback_from_vector": false,
    "xtb_A_used": false,
    "xtb_A_success": false,
    "xtb_charge_length_mismatch": false
  },
  "A:284": {
    "id": "A:284",
    "chain": "A",
    "resseq": 284,
    "resname": "THR",
    "sasa": 0.0,
    "partial_charge_B": -0.3,
    "F_metal": 0.33121167554869957,
    "F_P": 5.488030993714323,
    "F_hal": 0.0,
    "total_density": 56845.30078125,
    "centroid": [
      6.1973395347595215,
      4.04071044921875,
      6.158817291259766
    ],
    "dipole_rho": [
      14490.4736328125,
      -29225.181640625,
      7013.2724609375
    ],
    "curv_rho": 171597360.0,
    "curv_rho_failed": false,
    "gpu_density_B_requested": "vector",
    "gpu_density_B_effective": "vector",
    "gpu_density_B_fallback_from_vector": false,
    "gpu_density_A_requested": null,
    "gpu_density_A_effective": null,
    "gpu_density_A_fallback_from_vector": false,
    "xtb_A_used": false,
    "xtb_A_success": false,
    "xtb_charge_length_mismatch": false
  },
  "A:285": {
    "id": "A:285",
    "chain": "A",
    "resseq": 285,
    "resname": "GLU",
    "sasa": 0.0,
    "partial_charge_B": -0.54,
    "F_metal": 0.395490288508691,
    "F_P": 6.755893691324366,
    "F_hal": 0.0,
    "total_density": 83064.796875,
    "centroid": [
      6.439097881317139,
      3.6926074028015137,
      6.348207473754883
    ],
    "dipole_rho": [
      13730.4716796875,
      -48205.53125,
      8819.3740234375
    ],
    "curv_rho": 265009312.0,
    "curv_rho_failed": false,
    "gpu_density_B_requested": "vector",
    "gpu_density_B_effective": "vector",
    "gpu_density_B_fallback_from_vector": false,
    "gpu_density_A_requested": null,
    "gpu_density_A_effective": null,
    "gpu_density_A_fallback_from_vector": false,
    "xtb_A_used": false,
    "xtb_A_success": false,
    "xtb_charge_length_mismatch": false
  },
  "A:286": {
    "id": "A:286",
    "chain": "A",
    "resseq": 286,
    "resname": "GLU",
    "sasa": 0.0,
    "partial_charge_B": -0.54,
    "F_metal": 0.27464033495308,
    "F_P": 5.071912483807402,
    "F_hal": 0.0,
    "total_density": 64350.8203125,
    "centroid": [
      6.670833110809326,
      4.075525760650635,
      6.059036731719971
    ],
    "dipole_rho": [
      7767.13037109375,
      -41657.65625,
      2271.76611328125
    ],
    "curv_rho": 195985584.0,
    "curv_rho_failed": false,
    "gpu_density_B_requested": "vector",
    "gpu_density_B_effective": "vector",
    "gpu_density_B_fallback_from_vector": false,
    "gpu_density_A_requested": null,
    "gpu_density_A_effective": null,
    "gpu_density_A_fallback_from_vector": false,
    "xtb_A_used": false,
    "xtb_A_success": false,
    "xtb_charge_length_mismatch": false
  },
  "A:287": {
    "id": "A:287",
    "chain": "A",
    "resseq": 287,
    "resname": "GLU",
    "sasa": 0.03152985870838165,
    "partial_charge_B": -0.5695149696660174,
    "F_metal": 0.25561597436052974,
    "F_P": 5.687192594930865,
    "F_hal": 0.0,
    "total_density": 51167.81640625,
    "centroid": [
      6.2317214012146,
      4.253510475158691,
      6.318884372711182
    ],
    "dipole_rho": [
      10692.8623046875,
      -35420.640625,
      2673.537353515625
    ],
    "curv_rho": 150039136.0,
    "curv_rho_failed": false,
    "gpu_density_B_requested": "vector",
    "gpu_density_B_effective": "vector",
    "gpu_density_B_fallback_from_vector": false,
    "gpu_density_A_requested": null,
    "gpu_density_A_effective": null,
    "gpu_density_A_fallback_from_vector": false,
    "xtb_A_used": false,
    "xtb_A_success": false,
    "xtb_charge_length_mismatch": false
  },
  "A:288": {
    "id": "A:288",
    "chain": "A",
    "resseq": 288,
    "resname": "ASN",
    "sasa": 0.0,
    "partial_charge_B": -0.12,
    "F_metal": 0.2886028639476261,
    "F_P": 7.985903233378863,
    "F_hal": 0.0,
    "total_density": 64879.796875,
    "centroid": [
      6.293013572692871,
      4.027712345123291,
      6.625877857208252
    ],
    "dipole_rho": [
      8041.84765625,
      -45228.56640625,
      3339.830322265625
    ],
    "curv_rho": 205381328.0,
    "curv_rho_failed": false,
    "gpu_density_B_requested": "vector",
    "gpu_density_B_effective": "vector",
    "gpu_density_B_fallback_from_vector": false,
    "gpu_density_A_requested": null,
    "gpu_density_A_effective": null,
    "gpu_density_A_fallback_from_vector": false,
    "xtb_A_used": false,
    "xtb_A_success": false,
    "xtb_charge_length_mismatch": false
  },
  "A:289": {
    "id": "A:289",
    "chain": "A",
    "resseq": 289,
    "resname": "LEU",
    "sasa": 2.710298776626587,
    "partial_charge_B": -0.15000000000000005,
    "F_metal": 0.23485923770531283,
    "F_P": 6.8962204819895545,
    "F_hal": 0.0,
    "total_density": 58309.84375,
    "centroid": [
      6.693149566650391,
      4.232466697692871,
      6.574357986450195
    ],
    "dipole_rho": [
      5684.48779296875,
      -43454.44921875,
      -1245.1851806640625
    ],
    "curv_rho": 184614160.0,
    "curv_rho_failed": false,
    "gpu_density_B_requested": "vector",
    "gpu_density_B_effective": "vector",
    "gpu_density_B_fallback_from_vector": false,
    "gpu_density_A_requested": null,
    "gpu_density_A_effective": null,
    "gpu_density_A_fallback_from_vector": false,
    "xtb_A_used": false,
    "xtb_A_success": false,
    "xtb_charge_length_mismatch": false
  },
  "B:96": {
    "id": "B:96",
    "chain": "B",
    "resseq": 96,
    "resname": "SER",
    "sasa": 0.0,
    "partial_charge_B": -0.06000000000000002,
    "F_metal": 0.37424281677430504,
    "F_P": 2.525415545670295,
    "F_hal": 0.0,
    "total_density": 87440.796875,
    "centroid": [
      5.544921875,
      -0.10833987593650818,
      8.66987419128418
    ],
    "dipole_rho": [
      -16930.05859375,
      18908.2109375,
      -276.7803649902344
    ],
    "curv_rho": 288802048.0,
    "curv_rho_failed": false,
    "gpu_density_B_requested": "vector",
    "gpu_density_B_effective": "vector",
    "gpu_density_B_fallback_from_vector": false,
    "gpu_density_A_requested": null,
    "gpu_density_A_effective": null,
    "gpu_density_A_fallback_from_vector": false,
    "xtb_A_used": false,
    "xtb_A_success": false,
    "xtb_charge_length_mismatch": false
  },
  "B:97": {
    "id": "B:97",
    "chain": "B",
    "resseq": 97,
    "resname": "VAL",
    "sasa": 0.0,
    "partial_charge_B": -0.06000000000000002,
    "F_metal": 0.3743250449262756,
    "F_P": 2.786622517148156,
    "F_hal": 0.0,
    "total_density": 93579.9296875,
    "centroid": [
      5.546908378601074,
      0.13422584533691406,
      8.847498893737793
    ],
    "dipole_rho": [
      -16425.162109375,
      18003.19140625,
      -10003.68359375
    ],
    "curv_rho": 313997056.0,
    "curv_rho_failed": false,
    "gpu_density_B_requested": "vector",
    "gpu_density_B_effective": "vector",
    "gpu_density_B_fallback_from_vector": false,
    "gpu_density_A_requested": null,
    "gpu_density_A_effective": null,
    "gpu_density_A_fallback_from_vector": false,
    "xtb_A_used": false,
    "xtb_A_success": false,
    "xtb_charge_length_mismatch": false
  },
  "B:98": {
    "id": "B:98",
    "chain": "B",
    "resseq": 98,
    "resname": "PRO",
    "sasa": 0.0,
    "partial_charge_B": -0.06000000000000002,
    "F_metal": 0.36928218886577224,
    "F_P": 2.8785330937170865,
    "F_hal": 0.0,
    "total_density": 94966.4609375,
    "centroid": [
      5.878227710723877,
      0.33682432770729065,
      8.883210182189941
    ],
    "dipole_rho": [
      -12981.94921875,
      17261.77734375,
      -18313.98828125
    ],
    "curv_rho": 320239648.0,
    "curv_rho_failed": false,
    "gpu_density_B_requested": "vector",
    "gpu_density_B_effective": "vector",
    "gpu_density_B_fallback_from_vector": false,
    "gpu_density_A_requested": null,
    "gpu_density_A_effective": null,
    "gpu_density_A_fallback_from_vector": false,
    "xtb_A_used": false,
    "xtb_A_success": false,
    "xtb_charge_length_mismatch": false
  },
  "B:99": {
    "id": "B:99",
    "chain": "B",
    "resseq": 99,
    "resname": "SER",
    "sasa": 0.0,
    "partial_charge_B": -0.3,
    "F_metal": 0.3005353410981176,
    "F_P": 2.7448777029188682,
    "F_hal": 0.0,
    "total_density": 86014.09375,
    "centroid": [
      5.974483489990234,
      0.3910447955131531,
      9.21989917755127
    ],
    "dipole_rho": [
      -8489.5439453125,
      12577.6806640625,
      -26304.494140625
    ],
    "curv_rho": 293923616.0,
    "curv_rho_failed": false,
    "gpu_density_B_requested": "vector",
    "gpu_density_B_effective": "vector",
    "gpu_density_B_fallback_from_vector": false,
    "gpu_density_A_requested": null,
    "gpu_density_A_effective": null,
    "gpu_density_A_fallback_from_vector": false,
    "xtb_A_used": false,
    "xtb_A_success": false,
    "xtb_charge_length_mismatch": false
  },
  "B:100": {
    "id": "B:100",
    "chain": "B",
    "resseq": 100,
    "resname": "GLN",
    "sasa": 0.0,
    "partial_charge_B": -0.12,
    "F_metal": 0.31995882151411087,
    "F_P": 3.241351248282519,
    "F_hal": 0.0,
    "total_density": 91811.6015625,
    "centroid": [
      5.86747932434082,
      0.6830472350120544,
      9.274362564086914
    ],
    "dipole_rho": [
      -8817.85546875,
      4136.888671875,
      -33029.87109375
    ],
    "curv_rho": 310133280.0,
    "curv_rho_failed": false,
    "gpu_density_B_requested": "vector",
    "gpu_density_B_effective": "vector",
    "gpu_density_B_fallback_from_vector": false,
    "gpu_density_A_requested": null,
    "gpu_density_A_effective": null,
    "gpu_density_A_fallback_from_vector": false,
    "xtb_A_used": false,
    "xtb_A_success": false,
    "xtb_charge_length_mismatch": false
  },
  "B:101": {
    "id": "B:101",
    "chain": "B",
    "resseq": 101,
    "resname": "LYS",
    "sasa": 0.25566935539245605,
    "partial_charge_B": 0.1731846712788937,
    "F_metal": 0.22403768342380248,
    "F_P": 2.383738257327043,
    "F_hal": 0.0,
    "total_density": 80094.640625,
    "centroid": [
      6.130840301513672,
      0.45218536257743835,
      9.55410385131836
    ],
    "dipole_rho": [
      -7695.6162109375,
      14972.96484375,
      -42667.91015625
    ],
    "curv_rho": 259669920.0,
    "curv_rho_failed": false,
    "gpu_density_B_requested": "vector",
    "gpu_density_B_effective": "vector",
    "gpu_density_B_fallback_from_vector": false,
    "gpu_density_A_requested": null,
    "gpu_density_A_effective": null,
    "gpu_density_A_fallback_from_vector": false,
    "xtb_A_used": false,
    "xtb_A_success": false,
    "xtb_charge_length_mismatch": false
  },
  "B:102": {
    "id": "B:102",
    "chain": "B",
    "resseq": 102,
    "resname": "THR",
    "sasa": 0.22585824131965637,
    "partial_charge_B": -0.41745831155415647,
    "F_metal": 0.2155945307605809,
    "F_P": 2.4695121038891905,
    "F_hal": 0.0,
    "total_density": 69293.0,
    "centroid": [
      6.439817428588867,
      0.6750478148460388,
      9.682503700256348
    ],
    "dipole_rho": [
      -5765.97998046875,
      6423.80322265625,
      -35695.68359375
    ],
    "curv_rho": 220751712.0,
    "curv_rho_failed": false,
    "gpu_density_B_requested": "vector",
    "gpu_density_B_effective": "vector",
    "gpu_density_B_fallback_from_vector": false,
    "gpu_density_A_requested": null,
    "gpu_density_A_effective": null,
    "gpu_density_A_fallback_from_vector": false,
    "xtb_A_used": false,
    "xtb_A_success": false,
    "xtb_charge_length_mismatch": false
  },
  "B:103": {
    "id": "B:103",
    "chain": "B",
    "resseq": 103,
    "resname": "TYR",
    "sasa": 0.47515469789505005,
    "partial_charge_B": -0.5471057430345831,
    "F_metal": 0.18305063931702728,
    "F_P": 1.9446020718272934,
    "F_hal": 0.0,
    "total_density": 67539.1484375,
    "centroid": [
      6.7086181640625,
      0.45262160897254944,
      9.666728019714355
    ],
    "dipole_rho": [
      -13477.341796875,
      26110.96875,
      -34843.84765625
    ],
    "curv_rho": 198694960.0,
    "curv_rho_failed": false,
    "gpu_density_B_requested": "vector",
    "gpu_density_B_effective": "vector",
    "gpu_density_B_fallback_from_vector": false,
    "gpu_density_A_requested": null,
    "gpu_density_A_effective": null,
    "gpu_density_A_fallback_from_vector": false,
    "xtb_A_used": false,
    "xtb_A_success": false,
    "xtb_charge_length_mismatch": false
  },
  "B:104": {
    "id": "B:104",
    "chain": "B",
    "resseq": 104,
    "resname": "GLN",
    "sasa": 1.9920008182525635,
    "partial_charge_B": -0.30000000000000004,
    "F_metal": 0.16921892005597478,
    "F_P": 2.0626762210120204,
    "F_hal": 0.0,
    "total_density": 58681.9140625,
    "centroid": [
      6.922468185424805,
      0.6592930555343628,
      9.850208282470703
    ],
    "dipole_rho": [
      -10546.392578125,
      4385.73486328125,
      -37644.6328125
    ],
    "curv_rho": 169108192.0,
    "curv_rho_failed": false,
    "gpu_density_B_requested": "vector",
    "gpu_density_B_effective": "vector",
    "gpu_density_B_fallback_from_vector": false,
    "gpu_density_A_requested": null,
    "gpu_density_A_effective": null,
    "gpu_density_A_fallback_from_vector": false,
    "xtb_A_used": false,
    "xtb_A_success": false,
    "xtb_charge_length_mismatch": false
  },
  "B:105": {
    "id": "B:105",
    "chain": "B",
    "resseq": 105,
    "resname": "GLY",
    "sasa": 0.0,
    "partial_charge_B": -0.06000000000000002,
    "F_metal": 0.1581485126658574,
    "F_P": 1.802537571773891,
    "F_hal": 0.0,
    "total_density": 51058.66796875,
    "centroid": [
      7.083555221557617,
      0.4765380918979645,
      9.826062202453613
    ],
    "dipole_rho": [
      -11443.322265625,
      14317.517578125,
      -29569.9609375
    ],
    "curv_rho": 147697440.0,
    "curv_rho_failed": false,
    "gpu_density_B_requested": "vector",
    "gpu_density_B_effective": "vector",
    "gpu_density_B_fallback_from_vector": false,
    "gpu_density_A_requested": null,
    "gpu_density_A_effective": null,
    "gpu_density_A_fallback_from_vector": false,
    "xtb_A_used": false,
    "xtb_A_success": false,
    "xtb_charge_length_mismatch": false
  },
  "B:106": {
    "id": "B:106",
    "chain": "B",
    "resseq": 106,
    "resname": "SER",
    "sasa": 2.5438222885131836,
    "partial_charge_B": -0.75,
    "F_metal": 0.13937168813010536,
    "F_P": 1.5773595338239041,
    "F_hal": 0.0,
    "total_density": 43542.44921875,
    "centroid": [
      7.2540740966796875,
      0.2812735140323639,
      9.883177757263184
    ],
    "dipole_rho": [
      -13731.482421875,
      14383.0927734375,
      -26169.1953125
    ],
    "curv_rho": 118138584.0,
    "curv_rho_failed": false,
    "gpu_density_B_requested": "vector",
    "gpu_density_B_effective": "vector",
    "gpu_density_B_fallback_from_vector": false,
    "gpu_density_A_requested": null,
    "gpu_density_A_effective": null,
    "gpu_density_A_fallback_from_vector": false,
    "xtb_A_used": false,
    "xtb_A_success": false,
    "xtb_charge_length_mismatch": false
  },
  "B:107": {
    "id": "B:107",
    "chain": "B",
    "resseq": 107,
    "resname": "TYR",
    "sasa": 0.31529858708381653,
    "partial_charge_B": -0.46397205370009736,
    "F_metal": 0.1462818502425663,
    "F_P": 1.6455127574929682,
    "F_hal": 0.0,
    "total_density": 49788.0,
    "centroid": [
      7.3864006996154785,
      0.46662160754203796,
      9.793474197387695
    ],
    "dipole_rho": [
      -21385.15234375,
      17740.126953125,
      -22512.451171875
    ],
    "curv_rho": 129518992.0,
    "curv_rho_failed": false,
    "gpu_density_B_requested": "vector",
    "gpu_density_B_effective": "vector",
    "gpu_density_B_fallback_from_vector": false,
    "gpu_density_A_requested": null,
    "gpu_density_A_effective": null,
    "gpu_density_A_fallback_from_vector": false,
    "xtb_A_used": false,
    "xtb_A_success": false,
    "xtb_charge_length_mismatch": false
  },
  "B:108": {
    "id": "B:108",
    "chain": "B",
    "resseq": 108,
    "resname": "GLY",
    "sasa": 0.0,
    "partial_charge_B": -0.06000000000000002,
    "F_metal": 0.1575840114277027,
    "F_P": 1.927830979136167,
    "F_hal": 0.0,
    "total_density": 49061.77734375,
    "centroid": [
      7.338475704193115,
      0.7033332586288452,
      9.861507415771484
    ],
    "dipole_rho": [
      -10030.6142578125,
      5290.494140625,
      -27794.375
    ],
    "curv_rho": 139289184.0,
    "curv_rho_failed": false,
    "gpu_density_B_requested": "vector",
    "gpu_density_B_effective": "vector",
    "gpu_density_B_fallback_from_vector": false,
    "gpu_density_A_requested": null,
    "gpu_density_A_effective": null,
    "gpu_density_A_fallback_from_vector": false,
    "xtb_A_used": false,
    "xtb_A_success": false,
    "xtb_charge_length_mismatch": false
  },
  "B:109": {
    "id": "B:109",
    "chain": "B",
    "resseq": 109,
    "resname": "PHE",
    "sasa": 0.0,
    "partial_charge_B": -0.06000000000000002,
    "F_metal": 0.20569229548542856,
    "F_P": 2.3260362856121377,
    "F_hal": 0.0,
    "total_density": 75183.5,
    "centroid": [
      7.061204433441162,
      0.8738445043563843,
      9.441200256347656
    ],
    "dipole_rho": [
      -20724.2265625,
      11388.1884765625,
      -38867.10546875
    ],
    "curv_rho": 228311168.0,
    "curv_rho_failed": false,
    "gpu_density_B_requested": "vector",
    "gpu_density_B_effective": "vector",
    "gpu_density_B_fallback_from_vector": false,
    "gpu_density_A_requested": null,
    "gpu_density_A_effective": null,
    "gpu_density_A_fallback_from_vector": false,
    "xtb_A_used": false,
    "xtb_A_success": false,
    "xtb_charge_length_mismatch": false
  },
  "B:110": {
    "id": "B:110",
    "chain": "B",
    "resseq": 110,
    "resname": "ARG",
    "sasa": 0.7596449851989746,
    "partial_charge_B": 1.1120893446842817,
    "F_metal": 0.17633975579016856,
    "F_P": 2.309592084657641,
    "F_hal": 0.0,
    "total_density": 67933.1328125,
    "centroid": [
      7.162941932678223,
      1.0748313665390015,
      9.608614921569824
    ],
    "dipole_rho": [
      -19187.580078125,
      1032.2474365234375,
      -49392.4921875
    ],
    "curv_rho": 205789840.0,
    "curv_rho_failed": false,
    "gpu_density_B_requested": "vector",
    "gpu_density_B_effective": "vector",
    "gpu_density_B_fallback_from_vector": false,
    "gpu_density_A_requested": null,
    "gpu_density_A_effective": null,
    "gpu_density_A_fallback_from_vector": false,
    "xtb_A_used": false,
    "xtb_A_success": false,
    "xtb_charge_length_mismatch": false
  },
  "B:111": {
    "id": "B:111",
    "chain": "B",
    "resseq": 111,
    "resname": "LEU",
    "sasa": 0.0,
    "partial_charge_B": -0.06000000000000002,
    "F_metal": 0.246295878560228,
    "F_P": 3.0275895682026945,
    "F_hal": 0.0,
    "total_density": 81082.5703125,
    "centroid": [
      6.942300796508789,
      1.2528818845748901,
      9.335799217224121
    ],
    "dipole_rho": [
      -19996.927734375,
      -3048.16455078125,
      -40294.17578125
    ],
    "curv_rho": 263507504.0,
    "curv_rho_failed": false,
    "gpu_density_B_requested": "vector",
    "gpu_density_B_effective": "vector",
    "gpu_density_B_fallback_from_vector": false,
    "gpu_density_A_requested": null,
    "gpu_density_A_effective": null,
    "gpu_density_A_fallback_from_vector": false,
    "xtb_A_used": false,
    "xtb_A_success": false,
    "xtb_charge_length_mismatch": false
  },
  "B:112": {
    "id": "B:112",
    "chain": "B",
    "resseq": 112,
    "resname": "GLY",
    "sasa": 0.0,
    "partial_charge_B": -0.06000000000000002,
    "F_metal": 0.2396245809065446,
    "F_P": 3.334915050244655,
    "F_hal": 0.0,
    "total_density": 71197.046875,
    "centroid": [
      7.125041961669922,
      1.5742771625518799,
      9.375268936157227
    ],
    "dipole_rho": [
      -17175.044921875,
      -6751.091796875,
      -31348.40234375
    ],
    "curv_rho": 241908320.0,
    "curv_rho_failed": false,
    "gpu_density_B_requested": "vector",
    "gpu_density_B_effective": "vector",
    "gpu_density_B_fallback_from_vector": false,
    "gpu_density_A_requested": null,
    "gpu_density_A_effective": null,
    "gpu_density_A_fallback_from_vector": false,
    "xtb_A_used": false,
    "xtb_A_success": false,
    "xtb_charge_length_mismatch": false
  },
  "B:113": {
    "id": "B:113",
    "chain": "B",
    "resseq": 113,
    "resname": "PHE",
    "sasa": 0.0,
    "partial_charge_B": -0.06000000000000002,
    "F_metal": 0.2784220039111934,
    "F_P": 3.9988303432319316,
    "F_hal": 0.0,
    "total_density": 92798.3671875,
    "centroid": [
      6.860591888427734,
      1.6604982614517212,
      9.183660507202148
    ],
    "dipole_rho": [
      -26738.51171875,
      -19701.22265625,
      -45747.41796875
    ],
    "curv_rho": 300696128.0,
    "curv_rho_failed": false,
    "gpu_density_B_requested": "vector",
    "gpu_density_B_effective": "vector",
    "gpu_density_B_fallback_from_vector": false,
    "gpu_density_A_requested": null,
    "gpu_density_A_effective": null,
    "gpu_density_A_fallback_from_vector": false,
    "xtb_A_used": false,
    "xtb_A_success": false,
    "xtb_charge_length_mismatch": false
  },
  "B:114": {
    "id": "B:114",
    "chain": "B",
    "resseq": 114,
    "resname": "LEU",
    "sasa": 0.0,
    "partial_charge_B": -0.06000000000000002,
    "F_metal": 0.25096901299714286,
    "F_P": 4.463405304291564,
    "F_hal": 0.0,
    "total_density": 75977.0703125,
    "centroid": [
      7.167769908905029,
      2.0150418281555176,
      9.164251327514648
    ],
    "dipole_rho": [
      -25660.5859375,
      -21369.140625,
      -30739.306640625
    ],
    "curv_rho": 251817808.0,
    "curv_rho_failed": false,
    "gpu_density_B_requested": "vector",
    "gpu_density_B_effective": "vector",
    "gpu_density_B_fallback_from_vector": false,
    "gpu_density_A_requested": null,
    "gpu_density_A_effective": null,
    "gpu_density_A_fallback_from_vector": false,
    "xtb_A_used": false,
    "xtb_A_success": false,
    "xtb_charge_length_mismatch": false
  },
  "B:115": {
    "id": "B:115",
    "chain": "B",
    "resseq": 115,
    "resname": "HIS",
    "sasa": 4.266027450561523,
    "partial_charge_B": 0.7499999999999999,
    "F_metal": 0.21071722687183814,
    "F_P": 4.965462941549763,
    "F_hal": 0.0,
    "total_density": 66555.15625,
    "centroid": [
      7.047462463378906,
      2.3755223751068115,
      9.271817207336426
    ],
    "dipole_rho": [
      -19061.88671875,
      -26136.046875,
      -40920.27734375
    ],
    "curv_rho": 226929344.0,
    "curv_rho_failed": false,
    "gpu_density_B_requested": "vector",
    "gpu_density_B_effective": "vector",
    "gpu_density_B_fallback_from_vector": false,
    "gpu_density_A_requested": null,
    "gpu_density_A_effective": null,
    "gpu_density_A_fallback_from_vector": false,
    "xtb_A_used": false,
    "xtb_A_success": false,
    "xtb_charge_length_mismatch": false
  },
  "B:116": {
    "id": "B:116",
    "chain": "B",
    "resseq": 116,
    "resname": "SER",
    "sasa": 0.0,
    "partial_charge_B": -0.3,
    "F_metal": 0.2708073864419182,
    "F_P": 6.663026039338839,
    "F_hal": 0.0,
    "total_density": 80469.890625,
    "centroid": [
      6.95612096786499,
      2.411835193634033,
      8.969247817993164
    ],
    "dipole_rho": [
      -22154.291015625,
      -31236.904296875,
      -37290.03125
    ],
    "curv_rho": 277971040.0,
    "curv_rho_failed": false,
    "gpu_density_B_requested": "vector",
    "gpu_density_B_effective": "vector",
    "gpu_density_B_fallback_from_vector": false,
    "gpu_density_A_requested": null,
    "gpu_density_A_effective": null,
    "gpu_density_A_fallback_from_vector": false,
    "xtb_A_used": false,
    "xtb_A_success": false,
    "xtb_charge_length_mismatch": false
  },
  "B:117": {
    "id": "B:117",
    "chain": "B",
    "resseq": 117,
    "resname": "GLY",
    "sasa": 0.0,
    "partial_charge_B": -0.06000000000000002,
    "F_metal": 0.26131233155624634,
    "F_P": 7.890892525346735,
    "F_hal": 0.0,
    "total_density": 76138.5703125,
    "centroid": [
      6.721216201782227,
      2.7055163383483887,
      8.99869441986084
    ],
    "dipole_rho": [
      -21909.515625,
      -26569.228515625,
      -37810.84765625
    ],
    "curv_rho": 257064288.0,
    "curv_rho_failed": false,
    "gpu_density_B_requested": "vector",
    "gpu_density_B_effective": "vector",
    "gpu_density_B_fallback_from_vector": false,
    "gpu_density_A_requested": null,
    "gpu_density_A_effective": null,
    "gpu_density_A_fallback_from_vector": false,
    "xtb_A_used": false,
    "xtb_A_success": false,
    "xtb_charge_length_mismatch": false
  },
  "B:118": {
    "id": "B:118",
    "chain": "B",
    "resseq": 118,
    "resname": "THR",
    "sasa": 0.0,
    "partial_charge_B": -0.3,
    "F_metal": 0.2723944246074944,
    "F_P": 9.653021705714265,
    "F_hal": 0.0,
    "total_density": 75263.6953125,
    "centroid": [
      6.493685245513916,
      2.926694869995117,
      8.939547538757324
    ],
    "dipole_rho": [
      -12819.5400390625,
      -23997.64453125,
      -38416.27734375
    ],
    "curv_rho": 259506896.0,
    "curv_rho_failed": false,
    "gpu_density_B_requested": "vector",
    "gpu_density_B_effective": "vector",
    "gpu_density_B_fallback_from_vector": false,
    "gpu_density_A_requested": null,
    "gpu_density_A_effective": null,
    "gpu_density_A_fallback_from_vector": false,
    "xtb_A_used": false,
    "xtb_A_success": false,
    "xtb_charge_length_mismatch": false
  },
  "B:119": {
    "id": "B:119",
    "chain": "B",
    "resseq": 119,
    "resname": "ALA",
    "sasa": 0.0,
    "partial_charge_B": -0.06000000000000002,
    "F_metal": 0.30036876907047483,
    "F_P": 15.209521347959003,
    "F_hal": 0.0,
    "total_density": 83507.96875,
    "centroid": [
      6.54226016998291,
      2.987121105194092,
      8.699054718017578
    ],
    "dipole_rho": [
      -18361.619140625,
      -34129.5703125,
      -33137.98828125
    ],
    "curv_rho": 278475232.0,
    "curv_rho_failed": false,
    "gpu_density_B_requested": "vector",
    "gpu_density_B_effective": "vector",
    "gpu_density_B_fallback_from_vector": false,
    "gpu_density_A_requested": null,
    "gpu_density_A_effective": null,
    "gpu_density_A_fallback_from_vector": false,
    "xtb_A_used": false,
    "xtb_A_success": false,
    "xtb_charge_length_mismatch": false
  },
  "B:120": {
    "id": "B:120",
    "chain": "B",
    "resseq": 120,
    "resname": "LYS",
    "sasa": 0.0,
    "partial_charge_B": 0.11999999999999997,
    "F_metal": 0.3606804186853835,
    "F_P": 15.904036749894068,
    "F_hal": 0.0,
    "total_density": 90591.9453125,
    "centroid": [
      6.328680992126465,
      3.1754095554351807,
      8.406922340393066
    ],
    "dipole_rho": [
      -6112.6279296875,
      -31952.8671875,
      -30137.8671875
    ],
    "curv_rho": 301274496.0,
    "curv_rho_failed": false,
    "gpu_density_B_requested": "vector",
    "gpu_density_B_effective": "vector",
    "gpu_density_B_fallback_from_vector": false,
    "gpu_density_A_requested": null,
    "gpu_density_A_effective": null,
    "gpu_density_A_fallback_from_vector": false,
    "xtb_A_used": false,
    "xtb_A_success": false,
    "xtb_charge_length_mismatch": false
  },
  "B:121": {
    "id": "B:121",
    "chain": "B",
    "resseq": 121,
    "resname": "SER",
    "sasa": 0.0,
    "partial_charge_B": -0.3,
    "F_metal": 0.44380800364663714,
    "F_P": 13.592363807793976,
    "F_hal": 0.0,
    "total_density": 96228.890625,
    "centroid": [
      6.518223285675049,
      2.931300640106201,
      8.3209867477417
    ],
    "dipole_rho": [
      -13136.1123046875,
      -26129.25390625,
      -26460.953125
    ],
    "curv_rho": 344924416.0,
    "curv_rho_failed": false,
    "gpu_density_B_requested": "vector",
    "gpu_density_B_effective": "vector",
    "gpu_density_B_fallback_from_vector": false,
    "gpu_density_A_requested": null,
    "gpu_density_A_effective": null,
    "gpu_density_A_fallback_from_vector": false,
    "xtb_A_used": false,
    "xtb_A_success": false,
    "xtb_charge_length_mismatch": false
  },
  "B:122": {
    "id": "B:122",
    "chain": "B",
    "resseq": 122,
    "resname": "VAL",
    "sasa": 0.0,
    "partial_charge_B": -0.06000000000000002,
    "F_metal": 0.39379805396220635,
    "F_P": 10.822215768381879,
    "F_hal": 0.0,
    "total_density": 100168.5625,
    "centroid": [
      6.646971225738525,
      2.6453466415405273,
      8.524086952209473
    ],
    "dipole_rho": [
      -23150.396484375,
      -32947.96484375,
      -36125.11328125
    ],
    "curv_rho": 344310752.0,
    "curv_rho_failed": false,
    "gpu_density_B_requested": "vector",
    "gpu_density_B_effective": "vector",
    "gpu_density_B_fallback_from_vector": false,
    "gpu_density_A_requested": null,
    "gpu_density_A_effective": null,
    "gpu_density_A_fallback_from_vector": false,
    "xtb_A_used": false,
    "xtb_A_success": false,
    "xtb_charge_length_mismatch": false
  },
  "B:123": {
    "id": "B:123",
    "chain": "B",
    "resseq": 123,
    "resname": "THR",
    "sasa": 0.0,
    "partial_charge_B": -0.3,
    "F_metal": 0.4755463441281007,
    "F_P": 8.884206040010978,
    "F_hal": 0.0,
    "total_density": 101493.203125,
    "centroid": [
      6.836052417755127,
      2.419567346572876,
      8.416450500488281
    ],
    "dipole_rho": [
      -24602.46484375,
      -27087.458984375,
      -22274.162109375
    ],
    "curv_rho": 374460064.0,
    "curv_rho_failed": false,
    "gpu_density_B_requested": "vector",
    "gpu_density_B_effective": "vector",
    "gpu_density_B_fallback_from_vector": false,
    "gpu_density_A_requested": null,
    "gpu_density_A_effective": null,
    "gpu_density_A_fallback_from_vector": false,
    "xtb_A_used": false,
    "xtb_A_success": false,
    "xtb_charge_length_mismatch": false
  },
  "B:124": {
    "id": "B:124",
    "chain": "B",
    "resseq": 124,
    "resname": "CYS",
    "sasa": 0.0,
    "partial_charge_B": -0.21000000000000002,
    "F_metal": 0.4234088830280535,
    "F_P": 7.022153174611269,
    "F_hal": 0.0,
    "total_density": 96769.8515625,
    "centroid": [
      6.817745208740234,
      2.2058956623077393,
      8.714807510375977
    ],
    "dipole_rho": [
      -20415.763671875,
      -25346.03125,
      -25514.15234375
    ],
    "curv_rho": 353449472.0,
    "curv_rho_failed": false,
    "gpu_density_B_requested": "vector",
    "gpu_density_B_effective": "vector",
    "gpu_density_B_fallback_from_vector": false,
    "gpu_density_A_requested": null,
    "gpu_density_A_effective": null,
    "gpu_density_A_fallback_from_vector": false,
    "xtb_A_used": false,
    "xtb_A_success": false,
    "xtb_charge_length_mismatch": false
  },
  "B:125": {
    "id": "B:125",
    "chain": "B",
    "resseq": 125,
    "resname": "THR",
    "sasa": 0.0,
    "partial_charge_B": -0.3,
    "F_metal": 0.3692087642031734,
    "F_P": 7.0004884713340125,
    "F_hal": 0.0,
    "total_density": 94461.0859375,
    "centroid": [
      6.615656852722168,
      2.288358211517334,
      8.897296905517578
    ],
    "dipole_rho": [
      -15115.2080078125,
      -24883.673828125,
      -36803.68359375
    ],
    "curv_rho": 336337056.0,
    "curv_rho_failed": false,
    "gpu_density_B_requested": "vector",
    "gpu_density_B_effective": "vector",
    "gpu_density_B_fallback_from_vector": false,
    "gpu_density_A_requested": null,
    "gpu_density_A_effective": null,
    "gpu_density_A_fallback_from_vector": false,
    "xtb_A_used": false,
    "xtb_A_success": false,
    "xtb_charge_length_mismatch": false
  },
  "B:126": {
    "id": "B:126",
    "chain": "B",
    "resseq": 126,
    "resname": "TYR",
    "sasa": 0.0,
    "partial_charge_B": -0.3,
    "F_metal": 0.3010267780668913,
    "F_P": 4.8800295079622025,
    "F_hal": 0.0,
    "total_density": 93469.2890625,
    "centroid": [
      6.614668846130371,
      2.0291213989257812,
      9.213955879211426
    ],
    "dipole_rho": [
      -13302.642578125,
      -10035.7890625,
      -46522.9453125
    ],
    "curv_rho": 312523552.0,
    "curv_rho_failed": false,
    "gpu_density_B_requested": "vector",
    "gpu_density_B_effective": "vector",
    "gpu_density_B_fallback_from_vector": false,
    "gpu_density_A_requested": null,
    "gpu_density_A_effective": null,
    "gpu_density_A_fallback_from_vector": false,
    "xtb_A_used": false,
    "xtb_A_success": false,
    "xtb_charge_length_mismatch": false
  },
  "B:127": {
    "id": "B:127",
    "chain": "B",
    "resseq": 127,
    "resname": "SER",
    "sasa": 0.0,
    "partial_charge_B": -0.3,
    "F_metal": 0.29196578643995036,
    "F_P": 5.44563283519621,
    "F_hal": 0.0,
    "total_density": 78250.984375,
    "centroid": [
      6.3846259117126465,
      2.1098556518554688,
      9.2926025390625
    ],
    "dipole_rho": [
      -3708.274658203125,
      -17539.5234375,
      -41326.55859375
    ],
    "curv_rho": 278448896.0,
    "curv_rho_failed": false,
    "gpu_density_B_requested": "vector",
    "gpu_density_B_effective": "vector",
    "gpu_density_B_fallback_from_vector": false,
    "gpu_density_A_requested": null,
    "gpu_density_A_effective": null,
    "gpu_density_A_fallback_from_vector": false,
    "xtb_A_used": false,
    "xtb_A_success": false,
    "xtb_charge_length_mismatch": false
  },
  "B:128": {
    "id": "B:128",
    "chain": "B",
    "resseq": 128,
    "resname": "PRO",
    "sasa": 0.8381664156913757,
    "partial_charge_B": -0.14717823304855446,
    "F_metal": 0.23505939277866322,
    "F_P": 4.35666128342023,
    "F_hal": 0.0,
    "total_density": 65934.203125,
    "centroid": [
      6.456714153289795,
      2.010427713394165,
      9.565464973449707
    ],
    "dipole_rho": [
      -7038.07421875,
      -15154.5546875,
      -39218.08984375
    ],
    "curv_rho": 227375360.0,
    "curv_rho_failed": false,
    "gpu_density_B_requested": "vector",
    "gpu_density_B_effective": "vector",
    "gpu_density_B_fallback_from_vector": false,
    "gpu_density_A_requested": null,
    "gpu_density_A_effective": null,
    "gpu_density_A_fallback_from_vector": false,
    "xtb_A_used": false,
    "xtb_A_success": false,
    "xtb_charge_length_mismatch": false
  },
  "B:129": {
    "id": "B:129",
    "chain": "B",
    "resseq": 129,
    "resname": "ALA",
    "sasa": 1.5978254079818726,
    "partial_charge_B": -0.15000000000000005,
    "F_metal": 0.23601102156471515,
    "F_P": 4.508048180208552,
    "F_hal": 0.0,
    "total_density": 67336.5859375,
    "centroid": [
      6.117932319641113,
      1.9114997386932373,
      9.582220077514648
    ],
    "dipole_rho": [
      -3449.547607421875,
      -19879.12109375,
      -44645.515625
    ],
    "curv_rho": 225094432.0,
    "curv_rho_failed": false,
    "gpu_density_B_requested": "vector",
    "gpu_density_B_effective": "vector",
    "gpu_density_B_fallback_from_vector": false,
    "gpu_density_A_requested": null,
    "gpu_density_A_effective": null,
    "gpu_density_A_fallback_from_vector": false,
    "xtb_A_used": false,
    "xtb_A_success": false,
    "xtb_charge_length_mismatch": false
  },
  "B:130": {
    "id": "B:130",
    "chain": "B",
    "resseq": 130,
    "resname": "LEU",
    "sasa": 0.0,
    "partial_charge_B": -0.06000000000000002,
    "F_metal": 0.2995597841821811,
    "F_P": 5.490444875162411,
    "F_hal": 0.0,
    "total_density": 78827.8828125,
    "centroid": [
      6.019766807556152,
      1.8924651145935059,
      9.356109619140625
    ],
    "dipole_rho": [
      832.8921508789062,
      -19967.908203125,
      -42336.7890625
    ],
    "curv_rho": 281046080.0,
    "curv_rho_failed": false,
    "gpu_density_B_requested": "vector",
    "gpu_density_B_effective": "vector",
    "gpu_density_B_fallback_from_vector": false,
    "gpu_density_A_requested": null,
    "gpu_density_A_effective": null,
    "gpu_density_A_fallback_from_vector": false,
    "xtb_A_used": false,
    "xtb_A_success": false,
    "xtb_charge_length_mismatch": false
  },
  "B:131": {
    "id": "B:131",
    "chain": "B",
    "resseq": 131,
    "resname": "ASN",
    "sasa": 0.0,
    "partial_charge_B": -0.12,
    "F_metal": 0.3030936203403587,
    "F_P": 4.380341884141079,
    "F_hal": 0.0,
    "total_density": 86064.4453125,
    "centroid": [
      6.3007121086120605,
      1.6088045835494995,
      9.366422653198242
    ],
    "dipole_rho": [
      -3523.356689453125,
      -10607.0537109375,
      -42758.1640625
    ],
    "curv_rho": 298265600.0,
    "curv_rho_failed": false,
    "gpu_density_B_requested": "vector",
    "gpu_density_B_effective": "vector",
    "gpu_density_B_fallback_from_vector": false,
    "gpu_density_A_requested": null,
    "gpu_density_A_effective": null,
    "gpu_density_A_fallback_from_vector": false,
    "xtb_A_used": false,
    "xtb_A_success": false,
    "xtb_charge_length_mismatch": false
  },
  "B:132": {
    "id": "B:132",
    "chain": "B",
    "resseq": 132,
    "resname": "LYS",
    "sasa": 0.0,
    "partial_charge_B": 0.11999999999999997,
    "F_metal": 0.4177561153602241,
    "F_P": 6.35215441546883,
    "F_hal": 0.0,
    "total_density": 104933.8359375,
    "centroid": [
      6.113930702209473,
      1.9457956552505493,
      9.025139808654785
    ],
    "dipole_rho": [
      -3945.732666015625,
      -11390.4384765625,
      -44499.25
    ],
    "curv_rho": 357046368.0,
    "curv_rho_failed": false,
    "gpu_density_B_requested": "vector",
    "gpu_density_B_effective": "vector",
    "gpu_density_B_fallback_from_vector": false,
    "gpu_density_A_requested": null,
    "gpu_density_A_effective": null,
    "gpu_density_A_fallback_from_vector": false,
    "xtb_A_used": false,
    "xtb_A_success": false,
    "xtb_charge_length_mismatch": false
  },
  "B:133": {
    "id": "B:133",
    "chain": "B",
    "resseq": 133,
    "resname": "MET",
    "sasa": 0.0,
    "partial_charge_B": -0.21000000000000002,
    "F_metal": 0.48315844725157664,
    "F_P": 5.866392496867697,
    "F_hal": 0.0,
    "total_density": 110151.203125,
    "centroid": [
      6.515383243560791,
      1.8532320261001587,
      8.833194732666016
    ],
    "dipole_rho": [
      -11626.88671875,
      -15005.9580078125,
      -36952.125
    ],
    "curv_rho": 376319520.0,
    "curv_rho_failed": false,
    "gpu_density_B_requested": "vector",
    "gpu_density_B_effective": "vector",
    "gpu_density_B_fallback_from_vector": false,
    "gpu_density_A_requested": null,
    "gpu_density_A_effective": null,
    "gpu_density_A_fallback_from_vector": false,
    "xtb_A_used": false,
    "xtb_A_success": false,
    "xtb_charge_length_mismatch": false
  },
  "B:134": {
    "id": "B:134",
    "chain": "B",
    "resseq": 134,
    "resname": "PHE",
    "sasa": 0.0,
    "partial_charge_B": -0.06000000000000002,
    "F_metal": 0.48416698486234877,
    "F_P": 8.04048428526765,
    "F_hal": 0.0,
    "total_density": 110663.515625,
    "centroid": [
      6.333122253417969,
      2.195909023284912,
      8.779484748840332
    ],
    "dipole_rho": [
      2659.37451171875,
      -22876.14453125,
      -42445.12890625
    ],
    "curv_rho": 377569600.0,
    "curv_rho_failed": false,
    "gpu_density_B_requested": "vector",
    "gpu_density_B_effective": "vector",
    "gpu_density_B_fallback_from_vector": false,
    "gpu_density_A_requested": null,
    "gpu_density_A_effective": null,
    "gpu_density_A_fallback_from_vector": false,
    "xtb_A_used": false,
    "xtb_A_success": false,
    "xtb_charge_length_mismatch": false
  },
  "B:135": {
    "id": "B:135",
    "chain": "B",
    "resseq": 135,
    "resname": "CYS",
    "sasa": 0.0,
    "partial_charge_B": -0.21000000000000002,
    "F_metal": 0.7419843807356794,
    "F_P": 8.065719752943854,
    "F_hal": 0.0,
    "total_density": 111072.890625,
    "centroid": [
      6.495090961456299,
      2.0859763622283936,
      8.477487564086914
    ],
    "dipole_rho": [
      -12526.361328125,
      -20906.5390625,
      -21284.673828125
    ],
    "curv_rho": 406102464.0,
    "curv_rho_failed": false,
    "gpu_density_B_requested": "vector",
    "gpu_density_B_effective": "vector",
    "gpu_density_B_fallback_from_vector": false,
    "gpu_density_A_requested": null,
    "gpu_density_A_effective": null,
    "gpu_density_A_fallback_from_vector": false,
    "xtb_A_used": false,
    "xtb_A_success": false,
    "xtb_charge_length_mismatch": false
  },
  "B:136": {
    "id": "B:136",
    "chain": "B",
    "resseq": 136,
    "resname": "GLN",
    "sasa": 0.0,
    "partial_charge_B": -0.12,
    "F_metal": 0.7773316609605526,
    "F_P": 9.77985563376392,
    "F_hal": 0.0,
    "total_density": 122365.671875,
    "centroid": [
      6.623320579528809,
      2.415100574493408,
      8.197139739990234
    ],
    "dipole_rho": [
      -12322.4140625,
      -20815.6953125,
      -17638.91015625
    ],
    "curv_rho": 422712512.0,
    "curv_rho_failed": false,
    "gpu_density_B_requested": "vector",
    "gpu_density_B_effective": "vector",
    "gpu_density_B_fallback_from_vector": false,
    "gpu_density_A_requested": null,
    "gpu_density_A_effective": null,
    "gpu_density_A_fallback_from_vector": false,
    "xtb_A_used": false,
    "xtb_A_success": false,
    "xtb_charge_length_mismatch": false
  },
  "B:137": {
    "id": "B:137",
    "chain": "B",
    "resseq": 137,
    "resname": "LEU",
    "sasa": 0.0,
    "partial_charge_B": -0.06000000000000002,
    "F_metal": 1.7500947545001033,
    "F_P": 8.338527257046119,
    "F_hal": 0.0,
    "total_density": 125649.59375,
    "centroid": [
      6.478498458862305,
      2.1630401611328125,
      7.825601577758789
    ],
    "dipole_rho": [
      -19548.123046875,
      -4188.52490234375,
      -14026.9443359375
    ],
    "curv_rho": 439068800.0,
    "curv_rho_failed": false,
    "gpu_density_B_requested": "vector",
    "gpu_density_B_effective": "vector",
    "gpu_density_B_fallback_from_vector": false,
    "gpu_density_A_requested": null,
    "gpu_density_A_effective": null,
    "gpu_density_A_fallback_from_vector": false,
    "xtb_A_used": false,
    "xtb_A_success": false,
    "xtb_charge_length_mismatch": false
  },
  "B:138": {
    "id": "B:138",
    "chain": "B",
    "resseq": 138,
    "resname": "ALA",
    "sasa": 0.0,
    "partial_charge_B": -0.06000000000000002,
    "F_metal": 0.9681019093111279,
    "F_P": 6.484910223673063,
    "F_hal": 0.0,
    "total_density": 113661.03125,
    "centroid": [
      6.8165283203125,
      2.105570077896118,
      7.875659942626953
    ],
    "dipole_rho": [
      -26079.603515625,
      -1105.9111328125,
      -11052.4345703125
    ],
    "curv_rho": 431542208.0,
    "curv_rho_failed": false,
    "gpu_density_B_requested": "vector",
    "gpu_density_B_effective": "vector",
    "gpu_density_B_fallback_from_vector": false,
    "gpu_density_A_requested": null,
    "gpu_density_A_effective": null,
    "gpu_density_A_fallback_from_vector": false,
    "xtb_A_used": false,
    "xtb_A_success": false,
    "xtb_charge_length_mismatch": false
  },
  "B:139": {
    "id": "B:139",
    "chain": "B",
    "resseq": 139,
    "resname": "LYS",
    "sasa": 0.0,
    "partial_charge_B": 0.11999999999999997,
    "F_metal": 0.6767178631733228,
    "F_P": 7.505517807999817,
    "F_hal": 0.0,
    "total_density": 120673.1875,
    "centroid": [
      6.871068954467773,
      2.315183162689209,
      8.033270835876465
    ],
    "dipole_rho": [
      -31601.306640625,
      -10571.7119140625,
      -20972.466796875
    ],
    "curv_rho": 431206656.0,
    "curv_rho_failed": false,
    "gpu_density_B_requested": "vector",
    "gpu_density_B_effective": "vector",
    "gpu_density_B_fallback_from_vector": false,
    "gpu_density_A_requested": null,
    "gpu_density_A_effective": null,
    "gpu_density_A_fallback_from_vector": false,
    "xtb_A_used": false,
    "xtb_A_success": false,
    "xtb_charge_length_mismatch": false
  },
  "B:140": {
    "id": "B:140",
    "chain": "B",
    "resseq": 140,
    "resname": "THR",
    "sasa": 0.0,
    "partial_charge_B": -0.3,
    "F_metal": 0.4603772140330662,
    "F_P": 5.6188371003741615,
    "F_hal": 0.0,
    "total_density": 101772.34375,
    "centroid": [
      7.0727386474609375,
      2.0820162296295166,
      8.348508834838867
    ],
    "dipole_rho": [
      -38457.30859375,
      -8846.7294921875,
      -19889.67578125
    ],
    "curv_rho": 376010400.0,
    "curv_rho_failed": false,
    "gpu_density_B_requested": "vector",
    "gpu_density_B_effective": "vector",
    "gpu_density_B_fallback_from_vector": false,
    "gpu_density_A_requested": null,
    "gpu_density_A_effective": null,
    "gpu_density_A_fallback_from_vector": false,
    "xtb_A_used": false,
    "xtb_A_success": false,
    "xtb_charge_length_mismatch": false
  },
  "B:141": {
    "id": "B:141",
    "chain": "B",
    "resseq": 141,
    "resname": "CYS",
    "sasa": 0.0,
    "partial_charge_B": -0.21000000000000002,
    "F_metal": 0.4894371375566685,
    "F_P": 5.130597449090135,
    "F_hal": 0.0,
    "total_density": 102908.609375,
    "centroid": [
      6.891544818878174,
      1.8344039916992188,
      8.56330680847168
    ],
    "dipole_rho": [
      -32452.701171875,
      -9215.0322265625,
      -21924.068359375
    ],
    "curv_rho": 372531840.0,
    "curv_rho_failed": false,
    "gpu_density_B_requested": "vector",
    "gpu_density_B_effective": "vector",
    "gpu_density_B_fallback_from_vector": false,
    "gpu_density_A_requested": null,
    "gpu_density_A_effective": null,
    "gpu_density_A_fallback_from_vector": false,
    "xtb_A_used": false,
    "xtb_A_success": false,
    "xtb_charge_length_mismatch": false
  },
  "B:142": {
    "id": "B:142",
    "chain": "B",
    "resseq": 142,
    "resname": "PRO",
    "sasa": 0.0,
    "partial_charge_B": -0.06000000000000002,
    "F_metal": 0.3461819237598035,
    "F_P": 4.518519926026888,
    "F_hal": 0.0,
    "total_density": 91256.3203125,
    "centroid": [
      7.116783618927002,
      1.8084732294082642,
      8.815425872802734
    ],
    "dipole_rho": [
      -31173.419921875,
      -14396.1953125,
      -23762.197265625
    ],
    "curv_rho": 322937152.0,
    "curv_rho_failed": false,
    "gpu_density_B_requested": "vector",
    "gpu_density_B_effective": "vector",
    "gpu_density_B_fallback_from_vector": false,
    "gpu_density_A_requested": null,
    "gpu_density_A_effective": null,
    "gpu_density_A_fallback_from_vector": false,
    "xtb_A_used": false,
    "xtb_A_success": false,
    "xtb_charge_length_mismatch": false
  },
  "B:143": {
    "id": "B:143",
    "chain": "B",
    "resseq": 143,
    "resname": "VAL",
    "sasa": 0.0,
    "partial_charge_B": -0.06000000000000002,
    "F_metal": 0.31918387720175034,
    "F_P": 3.6270649515030766,
    "F_hal": 0.0,
    "total_density": 90969.703125,
    "centroid": [
      7.033712863922119,
      1.4640581607818604,
      8.992497444152832
    ],
    "dipole_rho": [
      -32810.1796875,
      -6593.900390625,
      -24888.015625
    ],
    "curv_rho": 309311936.0,
    "curv_rho_failed": false,
    "gpu_density_B_requested": "vector",
    "gpu_density_B_effective": "vector",
    "gpu_density_B_fallback_from_vector": false,
    "gpu_density_A_requested": null,
    "gpu_density_A_effective": null,
    "gpu_density_A_fallback_from_vector": false,
    "xtb_A_used": false,
    "xtb_A_success": false,
    "xtb_charge_length_mismatch": false
  },
  "B:144": {
    "id": "B:144",
    "chain": "B",
    "resseq": 144,
    "resname": "GLN",
    "sasa": 0.0,
    "partial_charge_B": -0.12,
    "F_metal": 0.23117325616512124,
    "F_P": 3.160177696469112,
    "F_hal": 0.0,
    "total_density": 76874.9609375,
    "centroid": [
      7.297763347625732,
      1.4772403240203857,
      9.27662181854248
    ],
    "dipole_rho": [
      -29927.728515625,
      -12916.1640625,
      -29033.046875
    ],
    "curv_rho": 245407680.0,
    "curv_rho_failed": false,
    "gpu_density_B_requested": "vector",
    "gpu_density_B_effective": "vector",
    "gpu_density_B_fallback_from_vector": false,
    "gpu_density_A_requested": null,
    "gpu_density_A_effective": null,
    "gpu_density_A_fallback_from_vector": false,
    "xtb_A_used": false,
    "xtb_A_success": false,
    "xtb_charge_length_mismatch": false
  },
  "B:145": {
    "id": "B:145",
    "chain": "B",
    "resseq": 145,
    "resname": "LEU",
    "sasa": 0.0,
    "partial_charge_B": -0.06000000000000002,
    "F_metal": 0.22358859753500454,
    "F_P": 2.597464947250426,
    "F_hal": 0.0,
    "total_density": 77580.9921875,
    "centroid": [
      7.305401802062988,
      1.1256027221679688,
      9.198503494262695
    ],
    "dipole_rho": [
      -32886.375,
      1474.2666015625,
      -31516.078125
    ],
    "curv_rho": 242375984.0,
    "curv_rho_failed": false,
    "gpu_density_B_requested": "vector",
    "gpu_density_B_effective": "vector",
    "gpu_density_B_fallback_from_vector": false,
    "gpu_density_A_requested": null,
    "gpu_density_A_effective": null,
    "gpu_density_A_fallback_from_vector": false,
    "xtb_A_used": false,
    "xtb_A_success": false,
    "xtb_charge_length_mismatch": false
  },
  "B:146": {
    "id": "B:146",
    "chain": "B",
    "resseq": 146,
    "resname": "TRP",
    "sasa": 0.09679638594388962,
    "partial_charge_B": 0.14013570988790702,
    "F_metal": 0.1757526715042029,
    "F_P": 2.432436256555325,
    "F_hal": 0.0,
    "total_density": 65203.921875,
    "centroid": [
      7.402551174163818,
      1.2424814701080322,
      9.576876640319824
    ],
    "dipole_rho": [
      -27730.587890625,
      -7728.3173828125,
      -36674.9609375
    ],
    "curv_rho": 190040816.0,
    "curv_rho_failed": false,
    "gpu_density_B_requested": "vector",
    "gpu_density_B_effective": "vector",
    "gpu_density_B_fallback_from_vector": false,
    "gpu_density_A_requested": null,
    "gpu_density_A_effective": null,
    "gpu_density_A_fallback_from_vector": false,
    "xtb_A_used": false,
    "xtb_A_success": false,
    "xtb_charge_length_mismatch": false
  },
  "B:147": {
    "id": "B:147",
    "chain": "B",
    "resseq": 147,
    "resname": "VAL",
    "sasa": 0.0,
    "partial_charge_B": -0.06000000000000002,
    "F_metal": 0.15822141428156317,
    "F_P": 1.9624299663575502,
    "F_hal": 0.0,
    "total_density": 57160.88671875,
    "centroid": [
      7.5087175369262695,
      0.8052500486373901,
      9.618818283081055
    ],
    "dipole_rho": [
      -24586.283203125,
      1455.569580078125,
      -33153.875
    ],
    "curv_rho": 155330768.0,
    "curv_rho_failed": false,
    "gpu_density_B_requested": "vector",
    "gpu_density_B_effective": "vector",
    "gpu_density_B_fallback_from_vector": false,
    "gpu_density_A_requested": null,
    "gpu_density_A_effective": null,
    "gpu_density_A_fallback_from_vector": false,
    "xtb_A_used": false,
    "xtb_A_success": false,
    "xtb_charge_length_mismatch": false
  },
  "B:148": {
    "id": "B:148",
    "chain": "B",
    "resseq": 148,
    "resname": "ASP",
    "sasa": 3.595139265060425,
    "partial_charge_B": -1.35,
    "F_metal": 0.13403789385930853,
    "F_P": 1.7493572228235383,
    "F_hal": 0.0,
    "total_density": 43221.44140625,
    "centroid": [
      7.562232494354248,
      0.7981696724891663,
      9.970484733581543
    ],
    "dipole_rho": [
      -15556.7060546875,
      3757.87109375,
      -29529.556640625
    ],
    "curv_rho": 112472272.0,
    "curv_rho_failed": false,
    "gpu_density_B_requested": "vector",
    "gpu_density_B_effective": "vector",
    "gpu_density_B_fallback_from_vector": false,
    "gpu_density_A_requested": null,
    "gpu_density_A_effective": null,
    "gpu_density_A_fallback_from_vector": false,
    "xtb_A_used": false,
    "xtb_A_success": false,
    "xtb_charge_length_mismatch": false
  },
  "B:149": {
    "id": "B:149",
    "chain": "B",
    "resseq": 149,
    "resname": "SER",
    "sasa": 1.645538568496704,
    "partial_charge_B": -0.75,
    "F_metal": 0.13195934460347214,
    "F_P": 1.6100254685144946,
    "F_hal": 0.0,
    "total_density": 42989.03125,
    "centroid": [
      7.688420295715332,
      0.640619695186615,
      9.802608489990234
    ],
    "dipole_rho": [
      -19377.810546875,
      10519.546875,
      -27167.931640625
    ],
    "curv_rho": 116848464.0,
    "curv_rho_failed": false,
    "gpu_density_B_requested": "vector",
    "gpu_density_B_effective": "vector",
    "gpu_density_B_fallback_from_vector": false,
    "gpu_density_A_requested": null,
    "gpu_density_A_effective": null,
    "gpu_density_A_fallback_from_vector": false,
    "xtb_A_used": false,
    "xtb_A_success": false,
    "xtb_charge_length_mismatch": false
  },
  "B:150": {
    "id": "B:150",
    "chain": "B",
    "resseq": 150,
    "resname": "THR",
    "sasa": 0.2874467372894287,
    "partial_charge_B": -0.44948760880495303,
    "F_metal": 0.1361403099031241,
    "F_P": 1.5983350731452353,
    "F_hal": 0.0,
    "total_density": 42428.51953125,
    "centroid": [
      7.838685512542725,
      0.5499904155731201,
      9.629212379455566
    ],
    "dipole_rho": [
      -23650.955078125,
      8560.4521484375,
      -19333.583984375
    ],
    "curv_rho": 113492056.0,
    "curv_rho_failed": false,
    "gpu_density_B_requested": "vector",
    "gpu_density_B_effective": "vector",
    "gpu_density_B_fallback_from_vector": false,
    "gpu_density_A_requested": null,
    "gpu_density_A_effective": null,
    "gpu_density_A_fallback_from_vector": false,
    "xtb_A_used": false,
    "xtb_A_success": false,
    "xtb_charge_length_mismatch": false
  },
  "B:151": {
    "id": "B:151",
    "chain": "B",
    "resseq": 151,
    "resname": "PRO",
    "sasa": 0.0,
    "partial_charge_B": -0.06000000000000002,
    "F_metal": 0.15162151451016628,
    "F_P": 1.6607031909559686,
    "F_hal": 0.0,
    "total_density": 47408.1171875,
    "centroid": [
      7.657512664794922,
      0.4904818832874298,
      9.528424263000488
    ],
    "dipole_rho": [
      -23883.677734375,
      14614.388671875,
      -16364.7392578125
    ],
    "curv_rho": 131941968.0,
    "curv_rho_failed": false,
    "gpu_density_B_requested": "vector",
    "gpu_density_B_effective": "vector",
    "gpu_density_B_fallback_from_vector": false,
    "gpu_density_A_requested": null,
    "gpu_density_A_effective": null,
    "gpu_density_A_fallback_from_vector": false,
    "xtb_A_used": false,
    "xtb_A_success": false,
    "xtb_charge_length_mismatch": false
  },
  "B:152": {
    "id": "B:152",
    "chain": "B",
    "resseq": 152,
    "resname": "PRO",
    "sasa": 1.097025752067566,
    "partial_charge_B": -0.15000000000000005,
    "F_metal": 0.14359175273157002,
    "F_P": 1.4949871041637786,
    "F_hal": 0.0,
    "total_density": 41965.9765625,
    "centroid": [
      7.739981174468994,
      0.23357199132442474,
      9.43028736114502
    ],
    "dipole_rho": [
      -21468.806640625,
      17371.5390625,
      -12779.6962890625
    ],
    "curv_rho": 109596264.0,
    "curv_rho_failed": false,
    "gpu_density_B_requested": "vector",
    "gpu_density_B_effective": "vector",
    "gpu_density_B_fallback_from_vector": false,
    "gpu_density_A_requested": null,
    "gpu_density_A_effective": null,
    "gpu_density_A_fallback_from_vector": false,
    "xtb_A_used": false,
    "xtb_A_success": false,
    "xtb_charge_length_mismatch": false
  },
  "B:153": {
    "id": "B:153",
    "chain": "B",
    "resseq": 153,
    "resname": "PRO",
    "sasa": 4.678491592407227,
    "partial_charge_B": -0.15000000000000005,
    "F_metal": 0.14290171997704953,
    "F_P": 1.4500293698214737,
    "F_hal": 0.0,
    "total_density": 42743.25,
    "centroid": [
      7.785701751708984,
      0.2078055441379547,
      9.21609115600586
    ],
    "dipole_rho": [
      -29848.8359375,
      18628.35546875,
      -9544.33984375
    ],
    "curv_rho": 112094008.0,
    "curv_rho_failed": false,
    "gpu_density_B_requested": "vector",
    "gpu_density_B_effective": "vector",
    "gpu_density_B_fallback_from_vector": false,
    "gpu_density_A_requested": null,
    "gpu_density_A_effective": null,
    "gpu_density_A_fallback_from_vector": false,
    "xtb_A_used": false,
    "xtb_A_success": false,
    "xtb_charge_length_mismatch": false
  },
  "B:154": {
    "id": "B:154",
    "chain": "B",
    "resseq": 154,
    "resname": "GLY",
    "sasa": 0.0,
    "partial_charge_B": -0.06000000000000002,
    "F_metal": 0.173804803597584,
    "F_P": 1.6258731722290394,
    "F_hal": 0.0,
    "total_density": 52052.59765625,
    "centroid": [
      7.566485404968262,
      0.2824167311191559,
      9.023913383483887
    ],
    "dipole_rho": [
      -30355.2578125,
      24137.662109375,
      -5572.77197265625
    ],
    "curv_rho": 146633344.0,
    "curv_rho_failed": false,
    "gpu_density_B_requested": "vector",
    "gpu_density_B_effective": "vector",
    "gpu_density_B_fallback_from_vector": false,
    "gpu_density_A_requested": null,
    "gpu_density_A_effective": null,
    "gpu_density_A_fallback_from_vector": false,
    "xtb_A_used": false,
    "xtb_A_success": false,
    "xtb_charge_length_mismatch": false
  },
  "B:155": {
    "id": "B:155",
    "chain": "B",
    "resseq": 155,
    "resname": "THR",
    "sasa": 0.0,
    "partial_charge_B": -0.3,
    "F_metal": 0.1847048307758064,
    "F_P": 1.7819718217365157,
    "F_hal": 0.0,
    "total_density": 56998.0078125,
    "centroid": [
      7.516082286834717,
      0.41028282046318054,
      9.102215766906738
    ],
    "dipole_rho": [
      -26772.201171875,
      20414.892578125,
      -12529.8046875
    ],
    "curv_rho": 164996000.0,
    "curv_rho_failed": false,
    "gpu_density_B_requested": "vector",
    "gpu_density_B_effective": "vector",
    "gpu_density_B_fallback_from_vector": false,
    "gpu_density_A_requested": null,
    "gpu_density_A_effective": null,
    "gpu_density_A_fallback_from_vector": false,
    "xtb_A_used": false,
    "xtb_A_success": false,
    "xtb_charge_length_mismatch": false
  },
  "B:156": {
    "id": "B:156",
    "chain": "B",
    "resseq": 156,
    "resname": "ARG",
    "sasa": 0.0,
    "partial_charge_B": 0.4799999999999999,
    "F_metal": 0.23607293959062078,
    "F_P": 1.990492153492151,
    "F_hal": 0.0,
    "total_density": 72566.09375,
    "centroid": [
      7.2596940994262695,
      0.43655237555503845,
      8.827051162719727
    ],
    "dipole_rho": [
      -29611.98828125,
      28295.998046875,
      -4199.70751953125
    ],
    "curv_rho": 212210480.0,
    "curv_rho_failed": false,
    "gpu_density_B_requested": "vector",
    "gpu_density_B_effective": "vector",
    "gpu_density_B_fallback_from_vector": false,
    "gpu_density_A_requested": null,
    "gpu_density_A_effective": null,
    "gpu_density_A_fallback_from_vector": false,
    "xtb_A_used": false,
    "xtb_A_success": false,
    "xtb_charge_length_mismatch": false
  },
  "B:157": {
    "id": "B:157",
    "chain": "B",
    "resseq": 157,
    "resname": "VAL",
    "sasa": 0.0,
    "partial_charge_B": -0.06000000000000002,
    "F_metal": 0.2738491428934431,
    "F_P": 2.4275534728996395,
    "F_hal": 0.0,
    "total_density": 82037.1640625,
    "centroid": [
      7.207677841186523,
      0.7740021347999573,
      8.88325309753418
    ],
    "dipole_rho": [
      -27589.84375,
      18248.751953125,
      -13416.8994140625
    ],
    "curv_rho": 250121760.0,
    "curv_rho_failed": false,
    "gpu_density_B_requested": "vector",
    "gpu_density_B_effective": "vector",
    "gpu_density_B_fallback_from_vector": false,
    "gpu_density_A_requested": null,
    "gpu_density_A_effective": null,
    "gpu_density_A_fallback_from_vector": false,
    "xtb_A_used": false,
    "xtb_A_success": false,
    "xtb_charge_length_mismatch": false
  },
  "B:158": {
    "id": "B:158",
    "chain": "B",
    "resseq": 158,
    "resname": "ARG",
    "sasa": 0.0,
    "partial_charge_B": 0.4799999999999999,
    "F_metal": 0.33493635286350687,
    "F_P": 2.524265569365143,
    "F_hal": 0.0,
    "total_density": 92971.171875,
    "centroid": [
      6.847635746002197,
      0.6209378242492676,
      8.750555992126465
    ],
    "dipole_rho": [
      -23669.8125,
      28625.95703125,
      -4715.28564453125
    ],
    "curv_rho": 288825248.0,
    "curv_rho_failed": false,
    "gpu_density_B_requested": "vector",
    "gpu_density_B_effective": "vector",
    "gpu_density_B_fallback_from_vector": false,
    "gpu_density_A_requested": null,
    "gpu_density_A_effective": null,
    "gpu_density_A_fallback_from_vector": false,
    "xtb_A_used": false,
    "xtb_A_success": false,
    "xtb_charge_length_mismatch": false
  },
  "B:159": {
    "id": "B:159",
    "chain": "B",
    "resseq": 159,
    "resname": "ALA",
    "sasa": 0.0,
    "partial_charge_B": -0.06000000000000002,
    "F_metal": 0.4408803903936539,
    "F_P": 3.159447311259739,
    "F_hal": 0.0,
    "total_density": 101924.3046875,
    "centroid": [
      6.712342739105225,
      0.8978264331817627,
      8.636452674865723
    ],
    "dipole_rho": [
      -22610.5078125,
      16516.47265625,
      -13530.080078125
    ],
    "curv_rho": 327859936.0,
    "curv_rho_failed": false,
    "gpu_density_B_requested": "vector",
    "gpu_density_B_effective": "vector",
    "gpu_density_B_fallback_from_vector": false,
    "gpu_density_A_requested": null,
    "gpu_density_A_effective": null,
    "gpu_density_A_fallback_from_vector": false,
    "xtb_A_used": false,
    "xtb_A_success": false,
    "xtb_charge_length_mismatch": false
  },
  "B:160": {
    "id": "B:160",
    "chain": "B",
    "resseq": 160,
    "resname": "MET",
    "sasa": 0.0,
    "partial_charge_B": -0.21000000000000002,
    "F_metal": 0.4936499077856051,
    "F_P": 3.3320737285710362,
    "F_hal": 0.0,
    "total_density": 107070.3671875,
    "centroid": [
      6.390458583831787,
      0.7782416939735413,
      8.766653060913086
    ],
    "dipole_rho": [
      -11961.4296875,
      18176.982421875,
      388.5144348144531
    ],
    "curv_rho": 350743552.0,
    "curv_rho_failed": false,
    "gpu_density_B_requested": "vector",
    "gpu_density_B_effective": "vector",
    "gpu_density_B_fallback_from_vector": false,
    "gpu_density_A_requested": null,
    "gpu_density_A_effective": null,
    "gpu_density_A_fallback_from_vector": false,
    "xtb_A_used": false,
    "xtb_A_success": false,
    "xtb_charge_length_mismatch": false
  },
  "B:161": {
    "id": "B:161",
    "chain": "B",
    "resseq": 161,
    "resname": "ALA",
    "sasa": 0.0,
    "partial_charge_B": -0.06000000000000002,
    "F_metal": 0.6686479276649312,
    "F_P": 4.135588945357468,
    "F_hal": 0.0,
    "total_density": 110658.8671875,
    "centroid": [
      6.121746063232422,
      0.9196117520332336,
      8.585723876953125
    ],
    "dipole_rho": [
      -12840.16015625,
      4387.8046875,
      -10317.3876953125
    ],
    "curv_rho": 377657984.0,
    "curv_rho_failed": false,
    "gpu_density_B_requested": "vector",
    "gpu_density_B_effective": "vector",
    "gpu_density_B_fallback_from_vector": false,
    "gpu_density_A_requested": null,
    "gpu_density_A_effective": null,
    "gpu_density_A_fallback_from_vector": false,
    "xtb_A_used": false,
    "xtb_A_success": false,
    "xtb_charge_length_mismatch": false
  },
  "B:162": {
    "id": "B:162",
    "chain": "B",
    "resseq": 162,
    "resname": "ILE",
    "sasa": 0.0,
    "partial_charge_B": -0.06000000000000002,
    "F_metal": 0.5520589081756808,
    "F_P": 4.201257404407514,
    "F_hal": 0.0,
    "total_density": 108843.328125,
    "centroid": [
      5.886410713195801,
      0.8527150750160217,
      8.780677795410156
    ],
    "dipole_rho": [
      -3879.166748046875,
      2978.50146484375,
      -15990.1787109375
    ],
    "curv_rho": 381643136.0,
    "curv_rho_failed": false,
    "gpu_density_B_requested": "vector",
    "gpu_density_B_effective": "vector",
    "gpu_density_B_fallback_from_vector": false,
    "gpu_density_A_requested": null,
    "gpu_density_A_effective": null,
    "gpu_density_A_fallback_from_vector": false,
    "xtb_A_used": false,
    "xtb_A_success": false,
    "xtb_charge_length_mismatch": false
  },
  "B:163": {
    "id": "B:163",
    "chain": "B",
    "resseq": 163,
    "resname": "TYR",
    "sasa": 0.0,
    "partial_charge_B": -0.3,
    "F_metal": 0.7821503729986009,
    "F_P": 5.609355875420509,
    "F_hal": 0.0,
    "total_density": 125269.6875,
    "centroid": [
      5.568768501281738,
      1.038817048072815,
      8.569265365600586
    ],
    "dipole_rho": [
      1734.29931640625,
      -2635.83154296875,
      -7851.42041015625
    ],
    "curv_rho": 412872992.0,
    "curv_rho_failed": false,
    "gpu_density_B_requested": "vector",
    "gpu_density_B_effective": "vector",
    "gpu_density_B_fallback_from_vector": false,
    "gpu_density_A_requested": null,
    "gpu_density_A_effective": null,
    "gpu_density_A_fallback_from_vector": false,
    "xtb_A_used": false,
    "xtb_A_success": false,
    "xtb_charge_length_mismatch": false
  },
  "B:164": {
    "id": "B:164",
    "chain": "B",
    "resseq": 164,
    "resname": "LYS",
    "sasa": 0.0,
    "partial_charge_B": 0.11999999999999997,
    "F_metal": 0.4568855631652163,
    "F_P": 5.378008975979403,
    "F_hal": 0.0,
    "total_density": 109626.3125,
    "centroid": [
      5.5681610107421875,
      1.1819016933441162,
      8.984986305236816
    ],
    "dipole_rho": [
      4191.90869140625,
      -10072.0263671875,
      -37616.69921875
    ],
    "curv_rho": 378088768.0,
    "curv_rho_failed": false,
    "gpu_density_B_requested": "vector",
    "gpu_density_B_effective": "vector",
    "gpu_density_B_fallback_from_vector": false,
    "gpu_density_A_requested": null,
    "gpu_density_A_effective": null,
    "gpu_density_A_fallback_from_vector": false,
    "xtb_A_used": false,
    "xtb_A_success": false,
    "xtb_charge_length_mismatch": false
  },
  "B:165": {
    "id": "B:165",
    "chain": "B",
    "resseq": 165,
    "resname": "GLN",
    "sasa": 0.0,
    "partial_charge_B": -0.12,
    "F_metal": 0.521407200033654,
    "F_P": 6.22988383592724,
    "F_hal": 0.0,
    "total_density": 117995.9765625,
    "centroid": [
      5.154618740081787,
      1.1461306810379028,
      8.857803344726562
    ],
    "dipole_rho": [
      2324.052490234375,
      -7399.9873046875,
      -24531.05078125
    ],
    "curv_rho": 398379968.0,
    "curv_rho_failed": false,
    "gpu_density_B_requested": "vector",
    "gpu_density_B_effective": "vector",
    "gpu_density_B_fallback_from_vector": false,
    "gpu_density_A_requested": null,
    "gpu_density_A_effective": null,
    "gpu_density_A_fallback_from_vector": false,
    "xtb_A_used": false,
    "xtb_A_success": false,
    "xtb_charge_length_mismatch": false
  },
  "B:166": {
    "id": "B:166",
    "chain": "B",
    "resseq": 166,
    "resname": "SER",
    "sasa": 0.0,
    "partial_charge_B": -0.3,
    "F_metal": 0.4300196098757787,
    "F_P": 4.59235415567773,
    "F_hal": 0.0,
    "total_density": 99254.9375,
    "centroid": [
      4.96274471282959,
      0.6915956735610962,
      8.964422225952148
    ],
    "dipole_rho": [
      489.13006591796875,
      -6035.130859375,
      -25430.19921875
    ],
    "curv_rho": 347494944.0,
    "curv_rho_failed": false,
    "gpu_density_B_requested": "vector",
    "gpu_density_B_effective": "vector",
    "gpu_density_B_fallback_from_vector": false,
    "gpu_density_A_requested": null,
    "gpu_density_A_effective": null,
    "gpu_density_A_fallback_from_vector": false,
    "xtb_A_used": false,
    "xtb_A_success": false,
    "xtb_charge_length_mismatch": false
  },
  "B:167": {
    "id": "B:167",
    "chain": "B",
    "resseq": 167,
    "resname": "GLN",
    "sasa": 0.0,
    "partial_charge_B": -0.12,
    "F_metal": 0.5149250507649962,
    "F_P": 5.232884975168794,
    "F_hal": 0.0,
    "total_density": 108412.5625,
    "centroid": [
      4.803318500518799,
      0.7548912167549133,
      8.778613090515137
    ],
    "dipole_rho": [
      -584.548095703125,
      -4871.0927734375,
      -15460.68359375
    ],
    "curv_rho": 364369664.0,
    "curv_rho_failed": false,
    "gpu_density_B_requested": "vector",
    "gpu_density_B_effective": "vector",
    "gpu_density_B_fallback_from_vector": false,
    "gpu_density_A_requested": null,
    "gpu_density_A_effective": null,
    "gpu_density_A_fallback_from_vector": false,
    "xtb_A_used": false,
    "xtb_A_success": false,
    "xtb_charge_length_mismatch": false
  },
  "B:168": {
    "id": "B:168",
    "chain": "B",
    "resseq": 168,
    "resname": "HIS",
    "sasa": 0.0,
    "partial_charge_B": 0.29999999999999993,
    "F_metal": 0.6401937192748315,
    "F_P": 5.843042425942521,
    "F_hal": 0.0,
    "total_density": 113792.765625,
    "centroid": [
      5.045333385467529,
      0.8737780451774597,
      8.597563743591309
    ],
    "dipole_rho": [
      -1200.1842041015625,
      -8625.7109375,
      -7867.2412109375
    ],
    "curv_rho": 391634368.0,
    "curv_rho_failed": false,
    "gpu_density_B_requested": "vector",
    "gpu_density_B_effective": "vector",
    "gpu_density_B_fallback_from_vector": false,
    "gpu_density_A_requested": null,
    "gpu_density_A_effective": null,
    "gpu_density_A_fallback_from_vector": false,
    "xtb_A_used": false,
    "xtb_A_success": false,
    "xtb_charge_length_mismatch": false
  },
  "B:169": {
    "id": "B:169",
    "chain": "B",
    "resseq": 169,
    "resname": "MET",
    "sasa": 0.0,
    "partial_charge_B": -0.21000000000000002,
    "F_metal": 0.475486619774666,
    "F_P": 3.9930162590945644,
    "F_hal": 0.0,
    "total_density": 106421.6875,
    "centroid": [
      5.35404634475708,
      0.586865246295929,
      8.81886100769043
    ],
    "dipole_rho": [
      -6098.34521484375,
      3562.75146484375,
      -18227.599609375
    ],
    "curv_rho": 358937888.0,
    "curv_rho_failed": false,
    "gpu_density_B_requested": "vector",
    "gpu_density_B_effective": "vector",
    "gpu_density_B_fallback_from_vector": false,
    "gpu_density_A_requested": null,
    "gpu_density_A_effective": null,
    "gpu_density_A_fallback_from_vector": false,
    "xtb_A_used": false,
    "xtb_A_success": false,
    "xtb_charge_length_mismatch": false
  },
  "B:170": {
    "id": "B:170",
    "chain": "B",
    "resseq": 170,
    "resname": "THR",
    "sasa": 0.0,
    "partial_charge_B": -0.3,
    "F_metal": 0.539550892727602,
    "F_P": 3.743688484461448,
    "F_hal": 0.0,
    "total_density": 105922.578125,
    "centroid": [
      5.194318771362305,
      0.34182867407798767,
      8.624095916748047
    ],
    "dipole_rho": [
      -9341.837890625,
      4472.974609375,
      3227.379150390625
    ],
    "curv_rho": 365867424.0,
    "curv_rho_failed": false,
    "gpu_density_B_requested": "vector",
    "gpu_density_B_effective": "vector",
    "gpu_density_B_fallback_from_vector": false,
    "gpu_density_A_requested": null,
    "gpu_density_A_effective": null,
    "gpu_density_A_fallback_from_vector": false,
    "xtb_A_used": false,
    "xtb_A_success": false,
    "xtb_charge_length_mismatch": false
  },
  "B:171": {
    "id": "B:171",
    "chain": "B",
    "resseq": 171,
    "resname": "GLU",
    "sasa": 0.0,
    "partial_charge_B": -0.54,
    "F_metal": 0.7969401259559912,
    "F_P": 4.84791371518041,
    "F_hal": 0.0,
    "total_density": 111306.1484375,
    "centroid": [
      5.369791030883789,
      0.8164839148521423,
      8.310365676879883
    ],
    "dipole_rho": [
      1021.7261962890625,
      11015.0478515625,
      6142.8740234375
    ],
    "curv_rho": 390831744.0,
    "curv_rho_failed": false,
    "gpu_density_B_requested": "vector",
    "gpu_density_B_effective": "vector",
    "gpu_density_B_fallback_from_vector": false,
    "gpu_density_A_requested": null,
    "gpu_density_A_effective": null,
    "gpu_density_A_fallback_from_vector": false,
    "xtb_A_used": false,
    "xtb_A_success": false,
    "xtb_charge_length_mismatch": false
  },
  "B:172": {
    "id": "B:172",
    "chain": "B",
    "resseq": 172,
    "resname": "VAL",
    "sasa": 0.0,
    "partial_charge_B": -0.06000000000000002,
    "F_metal": 0.7623109530223853,
    "F_P": 3.9298554932253524,
    "F_hal": 0.0,
    "total_density": 102354.9296875,
    "centroid": [
      5.6447434425354,
      0.6351463198661804,
      8.25318431854248
    ],
    "dipole_rho": [
      -12218.25390625,
      12126.4921875,
      11159.5234375
    ],
    "curv_rho": 370837408.0,
    "curv_rho_failed": false,
    "gpu_density_B_requested": "vector",
    "gpu_density_B_effective": "vector",
    "gpu_density_B_fallback_from_vector": false,
    "gpu_density_A_requested": null,
    "gpu_density_A_effective": null,
    "gpu_density_A_fallback_from_vector": false,
    "xtb_A_used": false,
    "xtb_A_success": false,
    "xtb_charge_length_mismatch": false
  },
  "B:173": {
    "id": "B:173",
    "chain": "B",
    "resseq": 173,
    "resname": "VAL",
    "sasa": 0.0,
    "partial_charge_B": -0.06000000000000002,
    "F_metal": 1.03539539981634,
    "F_P": 4.702325489776009,
    "F_hal": 0.0,
    "total_density": 111242.8828125,
    "centroid": [
      5.9223480224609375,
      0.9973185062408447,
      8.259927749633789
    ],
    "dipole_rho": [
      -1922.3482666015625,
      10519.2861328125,
      -726.3291015625
    ],
    "curv_rho": 397630784.0,
    "curv_rho_failed": false,
    "gpu_density_B_requested": "vector",
    "gpu_density_B_effective": "vector",
    "gpu_density_B_fallback_from_vector": false,
    "gpu_density_A_requested": null,
    "gpu_density_A_effective": null,
    "gpu_density_A_fallback_from_vector": false,
    "xtb_A_used": false,
    "xtb_A_success": false,
    "xtb_charge_length_mismatch": false
  },
  "B:174": {
    "id": "B:174",
    "chain": "B",
    "resseq": 174,
    "resname": "ARG",
    "sasa": 0.0,
    "partial_charge_B": 0.4799999999999999,
    "F_metal": 1.3704880321636455,
    "F_P": 4.402744810804238,
    "F_hal": 0.0,
    "total_density": 121706.8671875,
    "centroid": [
      5.9415740966796875,
      1.1451499462127686,
      7.892343521118164
    ],
    "dipole_rho": [
      -3305.82861328125,
      36855.5859375,
      21555.189453125
    ],
    "curv_rho": 429137952.0,
    "curv_rho_failed": false,
    "gpu_density_B_requested": "vector",
    "gpu_density_B_effective": "vector",
    "gpu_density_B_fallback_from_vector": false,
    "gpu_density_A_requested": null,
    "gpu_density_A_effective": null,
    "gpu_density_A_fallback_from_vector": false,
    "xtb_A_used": false,
    "xtb_A_success": false,
    "xtb_charge_length_mismatch": false
  },
  "B:175": {
    "id": "B:175",
    "chain": "B",
    "resseq": 175,
    "resname": "ARG",
    "sasa": 0.0,
    "partial_charge_B": 0.4799999999999999,
    "F_metal": 3.9404497790621322,
    "F_P": 5.293840271514338,
    "F_hal": 0.0,
    "total_density": 127870.7421875,
    "centroid": [
      6.302629470825195,
      1.507013201713562,
      7.601902961730957
    ],
    "dipole_rho": [
      -1083.2801513671875,
      17632.71484375,
      6244.01318359375
    ],
    "curv_rho": 447891712.0,
    "curv_rho_failed": false,
    "gpu_density_B_requested": "vector",
    "gpu_density_B_effective": "vector",
    "gpu_density_B_fallback_from_vector": false,
    "gpu_density_A_requested": null,
    "gpu_density_A_effective": null,
    "gpu_density_A_fallback_from_vector": false,
    "xtb_A_used": false,
    "xtb_A_success": false,
    "xtb_charge_length_mismatch": false
  },
  "B:176": {
    "id": "B:176",
    "chain": "B",
    "resseq": 176,
    "resname": "CYS",
    "sasa": 0.0,
    "partial_charge_B": -0.21000000000000002,
    "F_metal": 7.5561920089411325,
    "F_P": 6.474388999120858,
    "F_hal": 0.0,
    "total_density": 111414.3203125,
    "centroid": [
      5.95660400390625,
      1.5982370376586914,
      7.574164390563965
    ],
    "dipole_rho": [
      10783.4755859375,
      12339.5322265625,
      13605.255859375
    ],
    "curv_rho": 416273376.0,
    "curv_rho_failed": false,
    "gpu_density_B_requested": "vector",
    "gpu_density_B_effective": "vector",
    "gpu_density_B_fallback_from_vector": false,
    "gpu_density_A_requested": null,
    "gpu_density_A_effective": null,
    "gpu_density_A_fallback_from_vector": false,
    "xtb_A_used": false,
    "xtb_A_success": false,
    "xtb_charge_length_mismatch": false
  },
  "B:177": {
    "id": "B:177",
    "chain": "B",
    "resseq": 177,
    "resname": "PRO",
    "sasa": 0.0,
    "partial_charge_B": -0.06000000000000002,
    "F_metal": 2.5960532063741537,
    "F_P": 5.729851401323236,
    "F_hal": 0.0,
    "total_density": 101127.0703125,
    "centroid": [
      5.815408229827881,
      1.5417616367340088,
      7.314032554626465
    ],
    "dipole_rho": [
      10473.318359375,
      17467.98046875,
      16872.744140625
    ],
    "curv_rho": 382065248.0,
    "curv_rho_failed": false,
    "gpu_density_B_requested": "vector",
    "gpu_density_B_effective": "vector",
    "gpu_density_B_fallback_from_vector": false,
    "gpu_density_A_requested": null,
    "gpu_density_A_effective": null,
    "gpu_density_A_fallback_from_vector": false,
    "xtb_A_used": false,
    "xtb_A_success": false,
    "xtb_charge_length_mismatch": false
  },
  "B:178": {
    "id": "B:178",
    "chain": "B",
    "resseq": 178,
    "resname": "HIS",
    "sasa": 0.0,
    "partial_charge_B": 0.29999999999999993,
    "F_metal": 3.1435137129979895,
    "F_P": 6.558181747882968,
    "F_hal": 0.0,
    "total_density": 113985.9609375,
    "centroid": [
      6.097255229949951,
      1.9272795915603638,
      7.0734148025512695
    ],
    "dipole_rho": [
      17185.009765625,
      10698.6572265625,
      12806.810546875
    ],
    "curv_rho": 404696768.0,
    "curv_rho_failed": false,
    "gpu_density_B_requested": "vector",
    "gpu_density_B_effective": "vector",
    "gpu_density_B_fallback_from_vector": false,
    "gpu_density_A_requested": null,
    "gpu_density_A_effective": null,
    "gpu_density_A_fallback_from_vector": false,
    "xtb_A_used": false,
    "xtb_A_success": false,
    "xtb_charge_length_mismatch": false
  },
  "B:179": {
    "id": "B:179",
    "chain": "B",
    "resseq": 179,
    "resname": "HIS",
    "sasa": 0.0,
    "partial_charge_B": 0.29999999999999993,
    "F_metal": 8.108630026249202,
    "F_P": 6.7373521393439795,
    "F_hal": 0.0,
    "total_density": 117560.1484375,
    "centroid": [
      6.253391742706299,
      1.9263924360275269,
      7.3634538650512695
    ],
    "dipole_rho": [
      5392.673828125,
      14591.8212890625,
      8628.232421875
    ],
    "curv_rho": 425125728.0,
    "curv_rho_failed": false,
    "gpu_density_B_requested": "vector",
    "gpu_density_B_effective": "vector",
    "gpu_density_B_fallback_from_vector": false,
    "gpu_density_A_requested": null,
    "gpu_density_A_effective": null,
    "gpu_density_A_fallback_from_vector": false,
    "xtb_A_used": false,
    "xtb_A_success": false,
    "xtb_charge_length_mismatch": false
  },
  "B:180": {
    "id": "B:180",
    "chain": "B",
    "resseq": 180,
    "resname": "GLU",
    "sasa": 0.0,
    "partial_charge_B": -0.54,
    "F_metal": 1.8362369862939742,
    "F_P": 4.385216910935664,
    "F_hal": 0.0,
    "total_density": 106448.6953125,
    "centroid": [
      6.227334022521973,
      1.415690541267395,
      7.279730319976807
    ],
    "dipole_rho": [
      1219.500732421875,
      27987.89453125,
      18488.6484375
    ],
    "curv_rho": 382632896.0,
    "curv_rho_failed": false,
    "gpu_density_B_requested": "vector",
    "gpu_density_B_effective": "vector",
    "gpu_density_B_fallback_from_vector": false,
    "gpu_density_A_requested": null,
    "gpu_density_A_effective": null,
    "gpu_density_A_fallback_from_vector": false,
    "xtb_A_used": false,
    "xtb_A_success": false,
    "xtb_charge_length_mismatch": false
  },
  "B:181": {
    "id": "B:181",
    "chain": "B",
    "resseq": 181,
    "resname": "ARG",
    "sasa": 0.0,
    "partial_charge_B": 0.4799999999999999,
    "F_metal": 1.623000636160236,
    "F_P": 4.4198870622743565,
    "F_hal": 0.0,
    "total_density": 109598.21875,
    "centroid": [
      6.326277732849121,
      1.6979475021362305,
      6.840945720672607
    ],
    "dipole_rho": [
      22479.208984375,
      22211.818359375,
      33340.921875
    ],
    "curv_rho": 391933472.0,
    "curv_rho_failed": false,
    "gpu_density_B_requested": "vector",
    "gpu_density_B_effective": "vector",
    "gpu_density_B_fallback_from_vector": false,
    "gpu_density_A_requested": null,
    "gpu_density_A_effective": null,
    "gpu_density_A_fallback_from_vector": false,
    "xtb_A_used": false,
    "xtb_A_success": false,
    "xtb_charge_length_mismatch": false
  },
  "B:182": {
    "id": "B:182",
    "chain": "B",
    "resseq": 182,
    "resname": "CYS",
    "sasa": 0.0,
    "partial_charge_B": -0.21000000000000002,
    "F_metal": 1.7727946352119779,
    "F_P": 4.909754887718179,
    "F_hal": 0.0,
    "total_density": 106295.2421875,
    "centroid": [
      6.450192928314209,
      1.8565952777862549,
      6.8901753425598145
    ],
    "dipole_rho": [
      1551.125732421875,
      15376.87890625,
      13580.109375
    ],
    "curv_rho": 380676480.0,
    "curv_rho_failed": false,
    "gpu_density_B_requested": "vector",
    "gpu_density_B_effective": "vector",
    "gpu_density_B_fallback_from_vector": false,
    "gpu_density_A_requested": null,
    "gpu_density_A_effective": null,
    "gpu_density_A_fallback_from_vector": false,
    "xtb_A_used": false,
    "xtb_A_success": false,
    "xtb_charge_length_mismatch": false
  },
  "B:183": {
    "id": "B:183",
    "chain": "B",
    "resseq": 183,
    "resname": "SER",
    "sasa": 0.0,
    "partial_charge_B": -0.3,
    "F_metal": 1.4023675409764313,
    "F_P": 4.3099061934992875,
    "F_hal": 0.0,
    "total_density": 104448.671875,
    "centroid": [
      6.636425495147705,
      1.6753685474395752,
      7.008976936340332
    ],
    "dipole_rho": [
      -9376.83203125,
      20802.904296875,
      3468.778076171875
    ],
    "curv_rho": 379764448.0,
    "curv_rho_failed": false,
    "gpu_density_B_requested": "vector",
    "gpu_density_B_effective": "vector",
    "gpu_density_B_fallback_from_vector": false,
    "gpu_density_A_requested": null,
    "gpu_density_A_effective": null,
    "gpu_density_A_fallback_from_vector": false,
    "xtb_A_used": false,
    "xtb_A_success": false,
    "xtb_charge_length_mismatch": false
  },
  "B:184": {
    "id": "B:184",
    "chain": "B",
    "resseq": 184,
    "resname": "ASP",
    "sasa": 0.0,
    "partial_charge_B": -0.54,
    "F_metal": 1.0154994741183243,
    "F_P": 4.25157639008779,
    "F_hal": 0.0,
    "total_density": 107534.40625,
    "centroid": [
      6.915194511413574,
      1.7268949747085571,
      7.189994812011719
    ],
    "dipole_rho": [
      -18233.041015625,
      12542.00390625,
      8209.7373046875
    ],
    "curv_rho": 382207520.0,
    "curv_rho_failed": false,
    "gpu_density_B_requested": "vector",
    "gpu_density_B_effective": "vector",
    "gpu_density_B_fallback_from_vector": false,
    "gpu_density_A_requested": null,
    "gpu_density_A_effective": null,
    "gpu_density_A_fallback_from_vector": false,
    "xtb_A_used": false,
    "xtb_A_success": false,
    "xtb_charge_length_mismatch": false
  },
  "B:185": {
    "id": "B:185",
    "chain": "B",
    "resseq": 185,
    "resname": "SER",
    "sasa": 0.0,
    "partial_charge_B": -0.3,
    "F_metal": 0.6968602155549359,
    "F_P": 3.4767081875760546,
    "F_hal": 0.0,
    "total_density": 92441.25,
    "centroid": [
      7.099489212036133,
      1.4922947883605957,
      7.229877471923828
    ],
    "dipole_rho": [
      -23257.775390625,
      14263.2099609375,
      8839.8701171875
    ],
    "curv_rho": 340748128.0,
    "curv_rho_failed": false,
    "gpu_density_B_requested": "vector",
    "gpu_density_B_effective": "vector",
    "gpu_density_B_fallback_from_vector": false,
    "gpu_density_A_requested": null,
    "gpu_density_A_effective": null,
    "gpu_density_A_fallback_from_vector": false,
    "xtb_A_used": false,
    "xtb_A_success": false,
    "xtb_charge_length_mismatch": false
  },
  "B:186": {
    "id": "B:186",
    "chain": "B",
    "resseq": 186,
    "resname": "ASP",
    "sasa": 0.0,
    "partial_charge_B": -0.54,
    "F_metal": 0.5242875448839937,
    "F_P": 3.2260844556786954,
    "F_hal": 0.0,
    "total_density": 91779.4921875,
    "centroid": [
      7.254856586456299,
      1.4834233522415161,
      7.408066272735596
    ],
    "dipole_rho": [
      -35887.55859375,
      19015.404296875,
      499.38201904296875
    ],
    "curv_rho": 333624768.0,
    "curv_rho_failed": false,
    "gpu_density_B_requested": "vector",
    "gpu_density_B_effective": "vector",
    "gpu_density_B_fallback_from_vector": false,
    "gpu_density_A_requested": null,
    "gpu_density_A_effective": null,
    "gpu_density_A_fallback_from_vector": false,
    "xtb_A_used": false,
    "xtb_A_success": false,
    "xtb_charge_length_mismatch": false
  },
  "B:187": {
    "id": "B:187",
    "chain": "B",
    "resseq": 187,
    "resname": "GLY",
    "sasa": 0.0,
    "partial_charge_B": -0.06000000000000002,
    "F_metal": 0.44073354411185306,
    "F_P": 2.6824250846154043,
    "F_hal": 0.0,
    "total_density": 75022.5078125,
    "centroid": [
      7.364584922790527,
      1.1961122751235962,
      7.314676761627197
    ],
    "dipole_rho": [
      -27665.7265625,
      18203.251953125,
      9490.4658203125
    ],
    "curv_rho": 268828608.0,
    "curv_rho_failed": false,
    "gpu_density_B_requested": "vector",
    "gpu_density_B_effective": "vector",
    "gpu_density_B_fallback_from_vector": false,
    "gpu_density_A_requested": null,
    "gpu_density_A_effective": null,
    "gpu_density_A_fallback_from_vector": false,
    "xtb_A_used": false,
    "xtb_A_success": false,
    "xtb_charge_length_mismatch": false
  },
  "B:188": {
    "id": "B:188",
    "chain": "B",
    "resseq": 188,
    "resname": "LEU",
    "sasa": 0.0,
    "partial_charge_B": -0.06000000000000002,
    "F_metal": 0.4362292776611558,
    "F_P": 2.6898441687449766,
    "F_hal": 0.0,
    "total_density": 84127.6953125,
    "centroid": [
      7.248138427734375,
      1.125846266746521,
      7.638869762420654
    ],
    "dipole_rho": [
      -35190.453125,
      25474.611328125,
      11231.6494140625
    ],
    "curv_rho": 290896896.0,
    "curv_rho_failed": false,
    "gpu_density_B_requested": "vector",
    "gpu_density_B_effective": "vector",
    "gpu_density_B_fallback_from_vector": false,
    "gpu_density_A_requested": null,
    "gpu_density_A_effective": null,
    "gpu_density_A_fallback_from_vector": false,
    "xtb_A_used": false,
    "xtb_A_success": false,
    "xtb_charge_length_mismatch": false
  },
  "B:189": {
    "id": "B:189",
    "chain": "B",
    "resseq": 189,
    "resname": "ALA",
    "sasa": 0.0,
    "partial_charge_B": -0.06000000000000002,
    "F_metal": 0.6541151356303819,
    "F_P": 3.2118199087383106,
    "F_hal": 0.0,
    "total_density": 94841.484375,
    "centroid": [
      6.994844436645508,
      1.2705351114273071,
      7.512824058532715
    ],
    "dipole_rho": [
      -24741.84765625,
      27833.60546875,
      3494.301513671875
    ],
    "curv_rho": 335837152.0,
    "curv_rho_failed": false,
    "gpu_density_B_requested": "vector",
    "gpu_density_B_effective": "vector",
    "gpu_density_B_fallback_from_vector": false,
    "gpu_density_A_requested": null,
    "gpu_density_A_effective": null,
    "gpu_density_A_fallback_from_vector": false,
    "xtb_A_used": false,
    "xtb_A_success": false,
    "xtb_charge_length_mismatch": false
  },
  "B:190": {
    "id": "B:190",
    "chain": "B",
    "resseq": 190,
    "resname": "PRO",
    "sasa": 0.0,
    "partial_charge_B": -0.06000000000000002,
    "F_metal": 0.7361125527184735,
    "F_P": 3.189612903676791,
    "F_hal": 0.0,
    "total_density": 90183.90625,
    "centroid": [
      6.7983012199401855,
      1.0491743087768555,
      7.618302345275879
    ],
    "dipole_rho": [
      -15685.5126953125,
      23142.728515625,
      15857.05859375
    ],
    "curv_rho": 320948704.0,
    "curv_rho_failed": false,
    "gpu_density_B_requested": "vector",
    "gpu_density_B_effective": "vector",
    "gpu_density_B_fallback_from_vector": false,
    "gpu_density_A_requested": null,
    "gpu_density_A_effective": null,
    "gpu_density_A_fallback_from_vector": false,
    "xtb_A_used": false,
    "xtb_A_success": false,
    "xtb_charge_length_mismatch": false
  },
  "B:191": {
    "id": "B:191",
    "chain": "B",
    "resseq": 191,
    "resname": "PRO",
    "sasa": 0.0,
    "partial_charge_B": -0.06000000000000002,
    "F_metal": 1.1094984908055654,
    "F_P": 3.666809537634994,
    "F_hal": 0.0,
    "total_density": 92956.765625,
    "centroid": [
      6.551362037658691,
      1.2490111589431763,
      7.340330123901367
    ],
    "dipole_rho": [
      -11680.23828125,
      23330.53125,
      12372.69140625
    ],
    "curv_rho": 348048800.0,
    "curv_rho_failed": false,
    "gpu_density_B_requested": "vector",
    "gpu_density_B_effective": "vector",
    "gpu_density_B_fallback_from_vector": false,
    "gpu_density_A_requested": null,
    "gpu_density_A_effective": null,
    "gpu_density_A_fallback_from_vector": false,
    "xtb_A_used": false,
    "xtb_A_success": false,
    "xtb_charge_length_mismatch": false
  },
  "B:192": {
    "id": "B:192",
    "chain": "B",
    "resseq": 192,
    "resname": "GLN",
    "sasa": 0.0,
    "partial_charge_B": -0.12,
    "F_metal": 1.0219189353417475,
    "F_P": 3.573141896289219,
    "F_hal": 0.0,
    "total_density": 100383.3125,
    "centroid": [
      6.382925510406494,
      1.0925737619400024,
      7.658077716827393
    ],
    "dipole_rho": [
      -10277.8701171875,
      33650.3046875,
      19756.482421875
    ],
    "curv_rho": 353102720.0,
    "curv_rho_failed": false,
    "gpu_density_B_requested": "vector",
    "gpu_density_B_effective": "vector",
    "gpu_density_B_fallback_from_vector": false,
    "gpu_density_A_requested": null,
    "gpu_density_A_effective": null,
    "gpu_density_A_fallback_from_vector": false,
    "xtb_A_used": false,
    "xtb_A_success": false,
    "xtb_charge_length_mismatch": false
  },
  "B:193": {
    "id": "B:193",
    "chain": "B",
    "resseq": 193,
    "resname": "HIS",
    "sasa": 0.0,
    "partial_charge_B": 0.29999999999999993,
    "F_metal": 0.899801060955321,
    "F_P": 3.597758093668995,
    "F_hal": 0.0,
    "total_density": 112118.8203125,
    "centroid": [
      6.5602264404296875,
      1.1858270168304443,
      7.875882148742676
    ],
    "dipole_rho": [
      -16582.77734375,
      40286.21484375,
      8587.3701171875
    ],
    "curv_rho": 390972192.0,
    "curv_rho_failed": false,
    "gpu_density_B_requested": "vector",
    "gpu_density_B_effective": "vector",
    "gpu_density_B_fallback_from_vector": false,
    "gpu_density_A_requested": null,
    "gpu_density_A_effective": null,
    "gpu_density_A_fallback_from_vector": false,
    "xtb_A_used": false,
    "xtb_A_success": false,
    "xtb_charge_length_mismatch": false
  },
  "B:194": {
    "id": "B:194",
    "chain": "B",
    "resseq": 194,
    "resname": "LEU",
    "sasa": 0.0,
    "partial_charge_B": -0.06000000000000002,
    "F_metal": 1.6555053556594697,
    "F_P": 5.094773498651804,
    "F_hal": 0.0,
    "total_density": 114851.78125,
    "centroid": [
      6.3853912353515625,
      1.3686686754226685,
      8.115355491638184
    ],
    "dipole_rho": [
      -8973.7177734375,
      6880.34521484375,
      1890.036865234375
    ],
    "curv_rho": 411109280.0,
    "curv_rho_failed": false,
    "gpu_density_B_requested": "vector",
    "gpu_density_B_effective": "vector",
    "gpu_density_B_fallback_from_vector": false,
    "gpu_density_A_requested": null,
    "gpu_density_A_effective": null,
    "gpu_density_A_fallback_from_vector": false,
    "xtb_A_used": false,
    "xtb_A_success": false,
    "xtb_charge_length_mismatch": false
  },
  "B:195": {
    "id": "B:195",
    "chain": "B",
    "resseq": 195,
    "resname": "ILE",
    "sasa": 0.0,
    "partial_charge_B": -0.06000000000000002,
    "F_metal": 0.8299285395208987,
    "F_P": 4.197158320480661,
    "F_hal": 0.0,
    "total_density": 114363.46875,
    "centroid": [
      6.614154815673828,
      1.298495888710022,
      8.276228904724121
    ],
    "dipole_rho": [
      -21332.509765625,
      14487.96875,
      -5180.09912109375
    ],
    "curv_rho": 394121824.0,
    "curv_rho_failed": false,
    "gpu_density_B_requested": "vector",
    "gpu_density_B_effective": "vector",
    "gpu_density_B_fallback_from_vector": false,
    "gpu_density_A_requested": null,
    "gpu_density_A_effective": null,
    "gpu_density_A_fallback_from_vector": false,
    "xtb_A_used": false,
    "xtb_A_success": false,
    "xtb_charge_length_mismatch": false
  },
  "B:196": {
    "id": "B:196",
    "chain": "B",
    "resseq": 196,
    "resname": "ARG",
    "sasa": 0.0,
    "partial_charge_B": 0.4799999999999999,
    "F_metal": 0.8649648319328708,
    "F_P": 4.1327843911945115,
    "F_hal": 0.0,
    "total_density": 124350.8203125,
    "centroid": [
      6.895633697509766,
      1.5107896327972412,
      7.8645806312561035
    ],
    "dipole_rho": [
      -28769.43359375,
      18938.482421875,
      868.0585327148438
    ],
    "curv_rho": 416652288.0,
    "curv_rho_failed": false,
    "gpu_density_B_requested": "vector",
    "gpu_density_B_effective": "vector",
    "gpu_density_B_fallback_from_vector": false,
    "gpu_density_A_requested": null,
    "gpu_density_A_effective": null,
    "gpu_density_A_fallback_from_vector": false,
    "xtb_A_used": false,
    "xtb_A_success": false,
    "xtb_charge_length_mismatch": false
  },
  "B:197": {
    "id": "B:197",
    "chain": "B",
    "resseq": 197,
    "resname": "VAL",
    "sasa": 0.0,
    "partial_charge_B": -0.06000000000000002,
    "F_metal": 0.45858633158765305,
    "F_P": 3.3807366813811037,
    "F_hal": 0.0,
    "total_density": 96129.765625,
    "centroid": [
      7.148072719573975,
      1.3081568479537964,
      8.18087100982666
    ],
    "dipole_rho": [
      -38288.3828125,
      9367.1435546875,
      -10052.3623046875
    ],
    "curv_rho": 340661344.0,
    "curv_rho_failed": false,
    "gpu_density_B_requested": "vector",
    "gpu_density_B_effective": "vector",
    "gpu_density_B_fallback_from_vector": false,
    "gpu_density_A_requested": null,
    "gpu_density_A_effective": null,
    "gpu_density_A_fallback_from_vector": false,
    "xtb_A_used": false,
    "xtb_A_success": false,
    "xtb_charge_length_mismatch": false
  },
  "B:198": {
    "id": "B:198",
    "chain": "B",
    "resseq": 198,
    "resname": "GLU",
    "sasa": 0.0,
    "partial_charge_B": -0.54,
    "F_metal": 0.4310724621370649,
    "F_P": 3.9779036214996917,
    "F_hal": 0.0,
    "total_density": 102861.5625,
    "centroid": [
      7.300418376922607,
      1.6742424964904785,
      8.179725646972656
    ],
    "dipole_rho": [
      -46122.34375,
      -2392.29296875,
      -5815.92919921875
    ],
    "curv_rho": 352156896.0,
    "curv_rho_failed": false,
    "gpu_density_B_requested": "vector",
    "gpu_density_B_effective": "vector",
    "gpu_density_B_fallback_from_vector": false,
    "gpu_density_A_requested": null,
    "gpu_density_A_effective": null,
    "gpu_density_A_fallback_from_vector": false,
    "xtb_A_used": false,
    "xtb_A_success": false,
    "xtb_charge_length_mismatch": false
  },
  "B:199": {
    "id": "B:199",
    "chain": "B",
    "resseq": 199,
    "resname": "GLY",
    "sasa": 0.0,
    "partial_charge_B": -0.06000000000000002,
    "F_metal": 0.3265978503807297,
    "F_P": 3.1082207886949997,
    "F_hal": 0.0,
    "total_density": 78560.8125,
    "centroid": [
      7.570717811584473,
      1.5551460981369019,
      8.138232231140137
    ],
    "dipole_rho": [
      -42529.44921875,
      9252.1953125,
      -4233.84814453125
    ],
    "curv_rho": 287845760.0,
    "curv_rho_failed": false,
    "gpu_density_B_requested": "vector",
    "gpu_density_B_effective": "vector",
    "gpu_density_B_fallback_from_vector": false,
    "gpu_density_A_requested": null,
    "gpu_density_A_effective": null,
    "gpu_density_A_fallback_from_vector": false,
    "xtb_A_used": false,
    "xtb_A_success": false,
    "xtb_charge_length_mismatch": false
  },
  "B:200": {
    "id": "B:200",
    "chain": "B",
    "resseq": 200,
    "resname": "ASN",
    "sasa": 0.0,
    "partial_charge_B": -0.12,
    "F_metal": 0.30008755560950107,
    "F_P": 2.6340550265847007,
    "F_hal": 0.0,
    "total_density": 76793.421875,
    "centroid": [
      7.569366455078125,
      1.121529221534729,
      8.241864204406738
    ],
    "dipole_rho": [
      -40691.67578125,
      7344.65185546875,
      -3338.44482421875
    ],
    "curv_rho": 250851072.0,
    "curv_rho_failed": false,
    "gpu_density_B_requested": "vector",
    "gpu_density_B_effective": "vector",
    "gpu_density_B_fallback_from_vector": false,
    "gpu_density_A_requested": null,
    "gpu_density_A_effective": null,
    "gpu_density_A_fallback_from_vector": false,
    "xtb_A_used": false,
    "xtb_A_success": false,
    "xtb_charge_length_mismatch": false
  },
  "B:201": {
    "id": "B:201",
    "chain": "B",
    "resseq": 201,
    "resname": "LEU",
    "sasa": 1.0324947834014893,
    "partial_charge_B": -0.15000000000000005,
    "F_metal": 0.27353595500719274,
    "F_P": 2.3363078346662194,
    "F_hal": 0.0,
    "total_density": 63998.98046875,
    "centroid": [
      7.767373085021973,
      1.1036397218704224,
      7.882870197296143
    ],
    "dipole_rho": [
      -37565.109375,
      11683.958984375,
      702.8762817382812
    ],
    "curv_rho": 207861104.0,
    "curv_rho_failed": false,
    "gpu_density_B_requested": "vector",
    "gpu_density_B_effective": "vector",
    "gpu_density_B_fallback_from_vector": false,
    "gpu_density_A_requested": null,
    "gpu_density_A_effective": null,
    "gpu_density_A_fallback_from_vector": false,
    "xtb_A_used": false,
    "xtb_A_success": false,
    "xtb_charge_length_mismatch": false
  },
  "B:202": {
    "id": "B:202",
    "chain": "B",
    "resseq": 202,
    "resname": "ARG",
    "sasa": 1.6793900728225708,
    "partial_charge_B": 1.2,
    "F_metal": 0.23050443574113166,
    "F_P": 2.0124860245364085,
    "F_hal": 0.0,
    "total_density": 66926.171875,
    "centroid": [
      7.713493347167969,
      0.8431982398033142,
      8.283084869384766
    ],
    "dipole_rho": [
      -41200.83203125,
      24907.37109375,
      -2338.468505859375
    ],
    "curv_rho": 208722176.0,
    "curv_rho_failed": false,
    "gpu_density_B_requested": "vector",
    "gpu_density_B_effective": "vector",
    "gpu_density_B_fallback_from_vector": false,
    "gpu_density_A_requested": null,
    "gpu_density_A_effective": null,
    "gpu_density_A_fallback_from_vector": false,
    "xtb_A_used": false,
    "xtb_A_success": false,
    "xtb_charge_length_mismatch": false
  },
  "B:203": {
    "id": "B:203",
    "chain": "B",
    "resseq": 203,
    "resname": "VAL",
    "sasa": 0.0,
    "partial_charge_B": -0.06000000000000002,
    "F_metal": 0.35011337799181996,
    "F_P": 2.540022217775222,
    "F_hal": 0.0,
    "total_density": 76897.9375,
    "centroid": [
      7.329898357391357,
      0.9414641261100769,
      8.130033493041992
    ],
    "dipole_rho": [
      -34418.53515625,
      19406.27734375,
      3510.255126953125
    ],
    "curv_rho": 263954672.0,
    "curv_rho_failed": false,
    "gpu_density_B_requested": "vector",
    "gpu_density_B_effective": "vector",
    "gpu_density_B_fallback_from_vector": false,
    "gpu_density_A_requested": null,
    "gpu_density_A_effective": null,
    "gpu_density_A_fallback_from_vector": false,
    "xtb_A_used": false,
    "xtb_A_success": false,
    "xtb_charge_length_mismatch": false
  },
  "B:204": {
    "id": "B:204",
    "chain": "B",
    "resseq": 204,
    "resname": "GLU",
    "sasa": 0.0,
    "partial_charge_B": -0.54,
    "F_metal": 0.34314615276819216,
    "F_P": 2.3071861302460843,
    "F_hal": 0.0,
    "total_density": 78063.90625,
    "centroid": [
      7.137784004211426,
      0.6043635010719299,
      8.239063262939453
    ],
    "dipole_rho": [
      -26780.609375,
      28120.10546875,
      10844.5712890625
    ],
    "curv_rho": 252008656.0,
    "curv_rho_failed": false,
    "gpu_density_B_requested": "vector",
    "gpu_density_B_effective": "vector",
    "gpu_density_B_fallback_from_vector": false,
    "gpu_density_A_requested": null,
    "gpu_density_A_effective": null,
    "gpu_density_A_fallback_from_vector": false,
    "xtb_A_used": false,
    "xtb_A_success": false,
    "xtb_charge_length_mismatch": false
  },
  "B:205": {
    "id": "B:205",
    "chain": "B",
    "resseq": 205,
    "resname": "TYR",
    "sasa": 0.0,
    "partial_charge_B": -0.3,
    "F_metal": 0.5037570631871207,
    "F_P": 2.851453616021162,
    "F_hal": 0.0,
    "total_density": 101027.515625,
    "centroid": [
      6.980523586273193,
      0.9861088395118713,
      7.974350452423096
    ],
    "dipole_rho": [
      -27526.818359375,
      35666.140625,
      9149.8056640625
    ],
    "curv_rho": 336606784.0,
    "curv_rho_failed": false,
    "gpu_density_B_requested": "vector",
    "gpu_density_B_effective": "vector",
    "gpu_density_B_fallback_from_vector": false,
    "gpu_density_A_requested": null,
    "gpu_density_A_effective": null,
    "gpu_density_A_fallback_from_vector": false,
    "xtb_A_used": false,
    "xtb_A_success": false,
    "xtb_charge_length_mismatch": false
  },
  "B:206": {
    "id": "B:206",
    "chain": "B",
    "resseq": 206,
    "resname": "LEU",
    "sasa": 0.0,
    "partial_charge_B": -0.06000000000000002,
    "F_metal": 0.4162812448006661,
    "F_P": 2.4847163958592056,
    "F_hal": 0.0,
    "total_density": 82963.578125,
    "centroid": [
      6.622391223907471,
      0.4339853823184967,
      8.229249000549316
    ],
    "dipole_rho": [
      -22758.798828125,
      28428.33203125,
      11395.9189453125
    ],
    "curv_rho": 275237280.0,
    "curv_rho_failed": false,
    "gpu_density_B_requested": "vector",
    "gpu_density_B_effective": "vector",
    "gpu_density_B_fallback_from_vector": false,
    "gpu_density_A_requested": null,
    "gpu_density_A_effective": null,
    "gpu_density_A_fallback_from_vector": false,
    "xtb_A_used": false,
    "xtb_A_success": false,
    "xtb_charge_length_mismatch": false
  },
  "B:207": {
    "id": "B:207",
    "chain": "B",
    "resseq": 207,
    "resname": "ASP",
    "sasa": 0.0,
    "partial_charge_B": -0.54,
    "F_metal": 0.5171371215119193,
    "F_P": 2.6826065375462718,
    "F_hal": 0.0,
    "total_density": 85547.7578125,
    "centroid": [
      6.380583763122559,
      0.4934280514717102,
      8.00706958770752
    ],
    "dipole_rho": [
      -13856.96875,
      32808.89453125,
      18926.94921875
    ],
    "curv_rho": 297157632.0,
    "curv_rho_failed": false,
    "gpu_density_B_requested": "vector",
    "gpu_density_B_effective": "vector",
    "gpu_density_B_fallback_from_vector": false,
    "gpu_density_A_requested": null,
    "gpu_density_A_effective": null,
    "gpu_density_A_fallback_from_vector": false,
    "xtb_A_used": false,
    "xtb_A_success": false,
    "xtb_charge_length_mismatch": false
  },
  "B:208": {
    "id": "B:208",
    "chain": "B",
    "resseq": 208,
    "resname": "ASP",
    "sasa": 0.0,
    "partial_charge_B": -0.54,
    "F_metal": 0.3794742908112431,
    "F_P": 2.306936134247671,
    "F_hal": 0.0,
    "total_density": 76580.953125,
    "centroid": [
      6.202572822570801,
      0.07796305418014526,
      8.26834487915039
    ],
    "dipole_rho": [
      -19913.107421875,
      28651.853515625,
      10245.0361328125
    ],
    "curv_rho": 254059648.0,
    "curv_rho_failed": false,
    "gpu_density_B_requested": "vector",
    "gpu_density_B_effective": "vector",
    "gpu_density_B_fallback_from_vector": false,
    "gpu_density_A_requested": null,
    "gpu_density_A_effective": null,
    "gpu_density_A_fallback_from_vector": false,
    "xtb_A_used": false,
    "xtb_A_success": false,
    "xtb_charge_length_mismatch": false
  },
  "B:209": {
    "id": "B:209",
    "chain": "B",
    "resseq": 209,
    "resname": "ARG",
    "sasa": 7.343234539031982,
    "partial_charge_B": 1.2,
    "F_metal": 0.3330938684519731,
    "F_P": 1.9675372363257322,
    "F_hal": 0.0,
    "total_density": 67904.71875,
    "centroid": [
      6.272041320800781,
      -0.0024713315069675446,
      8.079325675964355
    ],
    "dipole_rho": [
      -14571.986328125,
      44282.6171875,
      25928.306640625
    ],
    "curv_rho": 238640544.0,
    "curv_rho_failed": false,
    "gpu_density_B_requested": "vector",
    "gpu_density_B_effective": "vector",
    "gpu_density_B_fallback_from_vector": false,
    "gpu_density_A_requested": null,
    "gpu_density_A_effective": null,
    "gpu_density_A_fallback_from_vector": false,
    "xtb_A_used": false,
    "xtb_A_success": false,
    "xtb_charge_length_mismatch": false
  },
  "B:210": {
    "id": "B:210",
    "chain": "B",
    "resseq": 210,
    "resname": "ASN",
    "sasa": 0.03152985870838165,
    "partial_charge_B": -0.1265588821480039,
    "F_metal": 0.33756024968366416,
    "F_P": 2.082219022638779,
    "F_hal": 0.0,
    "total_density": 69818.40625,
    "centroid": [
      5.862941265106201,
      -0.26308712363243103,
      8.326661109924316
    ],
    "dipole_rho": [
      -19762.671875,
      28442.302734375,
      12950.396484375
    ],
    "curv_rho": 227876368.0,
    "curv_rho_failed": false,
    "gpu_density_B_requested": "vector",
    "gpu_density_B_effective": "vector",
    "gpu_density_B_fallback_from_vector": false,
    "gpu_density_A_requested": null,
    "gpu_density_A_effective": null,
    "gpu_density_A_fallback_from_vector": false,
    "xtb_A_used": false,
    "xtb_A_success": false,
    "xtb_charge_length_mismatch": false
  },
  "B:211": {
    "id": "B:211",
    "chain": "B",
    "resseq": 211,
    "resname": "THR",
    "sasa": 0.0,
    "partial_charge_B": -0.3,
    "F_metal": 0.4252764478737149,
    "F_P": 2.574302274330982,
    "F_hal": 0.0,
    "total_density": 83368.4296875,
    "centroid": [
      5.85872220993042,
      0.07461914420127869,
      8.376204490661621
    ],
    "dipole_rho": [
      -15231.8759765625,
      24121.26953125,
      9029.10546875
    ],
    "curv_rho": 282547776.0,
    "curv_rho_failed": false,
    "gpu_density_B_requested": "vector",
    "gpu_density_B_effective": "vector",
    "gpu_density_B_fallback_from_vector": false,
    "gpu_density_A_requested": null,
    "gpu_density_A_effective": null,
    "gpu_density_A_fallback_from_vector": false,
    "xtb_A_used": false,
    "xtb_A_success": false,
    "xtb_charge_length_mismatch": false
  },
  "B:212": {
    "id": "B:212",
    "chain": "B",
    "resseq": 212,
    "resname": "PHE",
    "sasa": 0.03226546198129654,
    "partial_charge_B": -0.06335595164798453,
    "F_metal": 0.49964102238743247,
    "F_P": 2.6621631545133426,
    "F_hal": 0.0,
    "total_density": 93528.625,
    "centroid": [
      5.896847724914551,
      0.3090146780014038,
      8.107297897338867
    ],
    "dipole_rho": [
      -11736.7529296875,
      41479.61328125,
      28552.501953125
    ],
    "curv_rho": 339277472.0,
    "curv_rho_failed": false,
    "gpu_density_B_requested": "vector",
    "gpu_density_B_effective": "vector",
    "gpu_density_B_fallback_from_vector": false,
    "gpu_density_A_requested": null,
    "gpu_density_A_effective": null,
    "gpu_density_A_fallback_from_vector": false,
    "xtb_A_used": false,
    "xtb_A_success": false,
    "xtb_charge_length_mismatch": false
  },
  "B:213": {
    "id": "B:213",
    "chain": "B",
    "resseq": 213,
    "resname": "ARG",
    "sasa": 0.0,
    "partial_charge_B": 0.4799999999999999,
    "F_metal": 0.5314566272654141,
    "F_P": 3.169735352146757,
    "F_hal": 0.0,
    "total_density": 111903.4453125,
    "centroid": [
      5.966330051422119,
      0.4559372663497925,
      8.456884384155273
    ],
    "dipole_rho": [
      -11933.8056640625,
      23316.705078125,
      5164.11767578125
    ],
    "curv_rho": 362340672.0,
    "curv_rho_failed": false,
    "gpu_density_B_requested": "vector",
    "gpu_density_B_effective": "vector",
    "gpu_density_B_fallback_from_vector": false,
    "gpu_density_A_requested": null,
    "gpu_density_A_effective": null,
    "gpu_density_A_fallback_from_vector": false,
    "xtb_A_used": false,
    "xtb_A_success": false,
    "xtb_charge_length_mismatch": false
  },
  "B:214": {
    "id": "B:214",
    "chain": "B",
    "resseq": 214,
    "resname": "HIS",
    "sasa": 0.0,
    "partial_charge_B": 0.29999999999999993,
    "F_metal": 0.7193547392017274,
    "F_P": 3.376254495778515,
    "F_hal": 0.0,
    "total_density": 107073.109375,
    "centroid": [
      6.3373308181762695,
      0.7707535624504089,
      8.179896354675293
    ],
    "dipole_rho": [
      -7915.84228515625,
      26791.150390625,
      16499.671875
    ],
    "curv_rho": 361395040.0,
    "curv_rho_failed": false,
    "gpu_density_B_requested": "vector",
    "gpu_density_B_effective": "vector",
    "gpu_density_B_fallback_from_vector": false,
    "gpu_density_A_requested": null,
    "gpu_density_A_effective": null,
    "gpu_density_A_fallback_from_vector": false,
    "xtb_A_used": false,
    "xtb_A_success": false,
    "xtb_charge_length_mismatch": false
  },
  "B:215": {
    "id": "B:215",
    "chain": "B",
    "resseq": 215,
    "resname": "SER",
    "sasa": 0.0,
    "partial_charge_B": -0.3,
    "F_metal": 0.4836875680526764,
    "F_P": 2.8995222495512842,
    "F_hal": 0.0,
    "total_density": 93085.2265625,
    "centroid": [
      6.623284339904785,
      0.6828864812850952,
      8.362553596496582
    ],
    "dipole_rho": [
      -21522.689453125,
      23254.556640625,
      2598.980712890625
    ],
    "curv_rho": 315982624.0,
    "curv_rho_failed": false,
    "gpu_density_B_requested": "vector",
    "gpu_density_B_effective": "vector",
    "gpu_density_B_fallback_from_vector": false,
    "gpu_density_A_requested": null,
    "gpu_density_A_effective": null,
    "gpu_density_A_fallback_from_vector": false,
    "xtb_A_used": false,
    "xtb_A_success": false,
    "xtb_charge_length_mismatch": false
  },
  "B:216": {
    "id": "B:216",
    "chain": "B",
    "resseq": 216,
    "resname": "VAL",
    "sasa": 0.0,
    "partial_charge_B": -0.06000000000000002,
    "F_metal": 0.4653691571434816,
    "F_P": 2.9984893154397803,
    "F_hal": 0.0,
    "total_density": 93943.8125,
    "centroid": [
      6.891586780548096,
      0.9182189106941223,
      8.371416091918945
    ],
    "dipole_rho": [
      -26623.611328125,
      20421.1328125,
      -581.0321044921875
    ],
    "curv_rho": 320756576.0,
    "curv_rho_failed": false,
    "gpu_density_B_requested": "vector",
    "gpu_density_B_effective": "vector",
    "gpu_density_B_fallback_from_vector": false,
    "gpu_density_A_requested": null,
    "gpu_density_A_effective": null,
    "gpu_density_A_fallback_from_vector": false,
    "xtb_A_used": false,
    "xtb_A_success": false,
    "xtb_charge_length_mismatch": false
  },
  "B:217": {
    "id": "B:217",
    "chain": "B",
    "resseq": 217,
    "resname": "VAL",
    "sasa": 0.0,
    "partial_charge_B": -0.06000000000000002,
    "F_metal": 0.32595349671043317,
    "F_P": 2.4264895761046503,
    "F_hal": 0.0,
    "total_density": 78644.015625,
    "centroid": [
      7.111555576324463,
      0.6389447450637817,
      8.517546653747559
    ],
    "dipole_rho": [
      -28342.337890625,
      19410.611328125,
      -582.9014282226562
    ],
    "curv_rho": 257315888.0,
    "curv_rho_failed": false,
    "gpu_density_B_requested": "vector",
    "gpu_density_B_effective": "vector",
    "gpu_density_B_fallback_from_vector": false,
    "gpu_density_A_requested": null,
    "gpu_density_A_effective": null,
    "gpu_density_A_fallback_from_vector": false,
    "xtb_A_used": false,
    "xtb_A_success": false,
    "xtb_charge_length_mismatch": false
  },
  "B:218": {
    "id": "B:218",
    "chain": "B",
    "resseq": 218,
    "resname": "VAL",
    "sasa": 0.0,
    "partial_charge_B": -0.06000000000000002,
    "F_metal": 0.2871978171573173,
    "F_P": 2.4231848075564604,
    "F_hal": 0.0,
    "total_density": 77936.109375,
    "centroid": [
      7.3410139083862305,
      0.8322569131851196,
      8.610167503356934
    ],
    "dipole_rho": [
      -35065.7109375,
      16173.9482421875,
      -4363.68359375
    ],
    "curv_rho": 249972496.0,
    "curv_rho_failed": false,
    "gpu_density_B_requested": "vector",
    "gpu_density_B_effective": "vector",
    "gpu_density_B_fallback_from_vector": false,
    "gpu_density_A_requested": null,
    "gpu_density_A_effective": null,
    "gpu_density_A_fallback_from_vector": false,
    "xtb_A_used": false,
    "xtb_A_success": false,
    "xtb_charge_length_mismatch": false
  },
  "B:219": {
    "id": "B:219",
    "chain": "B",
    "resseq": 219,
    "resname": "PRO",
    "sasa": 0.0,
    "partial_charge_B": -0.06000000000000002,
    "F_metal": 0.23062729358025832,
    "F_P": 2.0965535192552167,
    "F_hal": 0.0,
    "total_density": 66125.9296875,
    "centroid": [
      7.577364444732666,
      0.7555325627326965,
      8.686161041259766
    ],
    "dipole_rho": [
      -33941.98046875,
      19200.400390625,
      -5694.10595703125
    ],
    "curv_rho": 206839024.0,
    "curv_rho_failed": false,
    "gpu_density_B_requested": "vector",
    "gpu_density_B_effective": "vector",
    "gpu_density_B_fallback_from_vector": false,
    "gpu_density_A_requested": null,
    "gpu_density_A_effective": null,
    "gpu_density_A_fallback_from_vector": false,
    "xtb_A_used": false,
    "xtb_A_success": false,
    "xtb_charge_length_mismatch": false
  },
  "B:220": {
    "id": "B:220",
    "chain": "B",
    "resseq": 220,
    "resname": "TYR",
    "sasa": 0.0,
    "partial_charge_B": -0.3,
    "F_metal": 0.18945731562871232,
    "F_P": 2.000773244447002,
    "F_hal": 0.0,
    "total_density": 65862.578125,
    "centroid": [
      7.632378578186035,
      0.742804765701294,
      9.11680793762207
    ],
    "dipole_rho": [
      -32461.853515625,
      12673.9208984375,
      -19825.732421875
    ],
    "curv_rho": 179403104.0,
    "curv_rho_failed": false,
    "gpu_density_B_requested": "vector",
    "gpu_density_B_effective": "vector",
    "gpu_density_B_fallback_from_vector": false,
    "gpu_density_A_requested": null,
    "gpu_density_A_effective": null,
    "gpu_density_A_fallback_from_vector": false,
    "xtb_A_used": false,
    "xtb_A_success": false,
    "xtb_charge_length_mismatch": false
  },
  "B:221": {
    "id": "B:221",
    "chain": "B",
    "resseq": 221,
    "resname": "GLU",
    "sasa": 0.09458957612514496,
    "partial_charge_B": -0.6285449089980526,
    "F_metal": 0.18962067952152706,
    "F_P": 2.0646763686371066,
    "F_hal": 0.0,
    "total_density": 59289.86328125,
    "centroid": [
      7.826635360717773,
      0.9230096340179443,
      9.000594139099121
    ],
    "dipole_rho": [
      -37685.2421875,
      6611.38916015625,
      -7013.02978515625
    ],
    "curv_rho": 170495968.0,
    "curv_rho_failed": false,
    "gpu_density_B_requested": "vector",
    "gpu_density_B_effective": "vector",
    "gpu_density_B_fallback_from_vector": false,
    "gpu_density_A_requested": null,
    "gpu_density_A_effective": null,
    "gpu_density_A_fallback_from_vector": false,
    "xtb_A_used": false,
    "xtb_A_success": false,
    "xtb_charge_length_mismatch": false
  },
  "B:222": {
    "id": "B:222",
    "chain": "B",
    "resseq": 222,
    "resname": "PRO",
    "sasa": 0.0,
    "partial_charge_B": -0.06000000000000002,
    "F_metal": 0.1584761226352312,
    "F_P": 1.8489684030455307,
    "F_hal": 0.0,
    "total_density": 46869.1875,
    "centroid": [
      7.964399337768555,
      0.838057279586792,
      9.289998054504395
    ],
    "dipole_rho": [
      -28991.28515625,
      5043.8056640625,
      -11481.640625
    ],
    "curv_rho": 133909520.0,
    "curv_rho_failed": false,
    "gpu_density_B_requested": "vector",
    "gpu_density_B_effective": "vector",
    "gpu_density_B_fallback_from_vector": false,
    "gpu_density_A_requested": null,
    "gpu_density_A_effective": null,
    "gpu_density_A_fallback_from_vector": false,
    "xtb_A_used": false,
    "xtb_A_success": false,
    "xtb_charge_length_mismatch": false
  },
  "B:223": {
    "id": "B:223",
    "chain": "B",
    "resseq": 223,
    "resname": "PRO",
    "sasa": 0.0,
    "partial_charge_B": -0.06000000000000002,
    "F_metal": 0.15442238841692063,
    "F_P": 1.9788162236430473,
    "F_hal": 0.0,
    "total_density": 48234.65234375,
    "centroid": [
      7.920252799987793,
      1.0877437591552734,
      9.435938835144043
    ],
    "dipole_rho": [
      -32437.291015625,
      772.4857788085938,
      -14114.9580078125
    ],
    "curv_rho": 138628160.0,
    "curv_rho_failed": false,
    "gpu_density_B_requested": "vector",
    "gpu_density_B_effective": "vector",
    "gpu_density_B_fallback_from_vector": false,
    "gpu_density_A_requested": null,
    "gpu_density_A_effective": null,
    "gpu_density_A_fallback_from_vector": false,
    "xtb_A_used": false,
    "xtb_A_success": false,
    "xtb_charge_length_mismatch": false
  },
  "B:224": {
    "id": "B:224",
    "chain": "B",
    "resseq": 224,
    "resname": "GLU",
    "sasa": 2.7115678787231445,
    "partial_charge_B": -1.35,
    "F_metal": 0.14728342231298727,
    "F_P": 2.0128371230240814,
    "F_hal": 0.0,
    "total_density": 44193.8828125,
    "centroid": [
      8.146366119384766,
      1.2849030494689941,
      9.176507949829102
    ],
    "dipole_rho": [
      -35646.30859375,
      -3893.83447265625,
      -14137.2275390625
    ],
    "curv_rho": 128180232.0,
    "curv_rho_failed": false,
    "gpu_density_B_requested": "vector",
    "gpu_density_B_effective": "vector",
    "gpu_density_B_fallback_from_vector": false,
    "gpu_density_A_requested": null,
    "gpu_density_A_effective": null,
    "gpu_density_A_fallback_from_vector": false,
    "xtb_A_used": false,
    "xtb_A_success": false,
    "xtb_charge_length_mismatch": false
  },
  "B:225": {
    "id": "B:225",
    "chain": "B",
    "resseq": 225,
    "resname": "VAL",
    "sasa": 8.259958267211914,
    "partial_charge_B": -0.15000000000000005,
    "F_metal": 0.11954955591626197,
    "F_P": 1.6876242677916073,
    "F_hal": 0.0,
    "total_density": 28872.83984375,
    "centroid": [
      8.410017013549805,
      1.2078059911727905,
      9.520038604736328
    ],
    "dipole_rho": [
      -24790.09765625,
      -2430.50146484375,
      -9704.2548828125
    ],
    "curv_rho": 73683808.0,
    "curv_rho_failed": false,
    "gpu_density_B_requested": "vector",
    "gpu_density_B_effective": "vector",
    "gpu_density_B_fallback_from_vector": false,
    "gpu_density_A_requested": null,
    "gpu_density_A_effective": null,
    "gpu_density_A_fallback_from_vector": false,
    "xtb_A_used": false,
    "xtb_A_success": false,
    "xtb_charge_length_mismatch": false
  },
  "B:226": {
    "id": "B:226",
    "chain": "B",
    "resseq": 226,
    "resname": "GLY",
    "sasa": 3.1824100017547607,
    "partial_charge_B": -0.15000000000000005,
    "F_metal": 0.12350435279763897,
    "F_P": 1.8750422088294163,
    "F_hal": 0.0,
    "total_density": 28955.623046875,
    "centroid": [
      8.29570198059082,
      1.4327019453048706,
      9.66878604888916
    ],
    "dipole_rho": [
      -21558.10546875,
      -4444.6357421875,
      -11031.7607421875
    ],
    "curv_rho": 74364400.0,
    "curv_rho_failed": false,
    "gpu_density_B_requested": "vector",
    "gpu_density_B_effective": "vector",
    "gpu_density_B_fallback_from_vector": false,
    "gpu_density_A_requested": null,
    "gpu_density_A_effective": null,
    "gpu_density_A_fallback_from_vector": false,
    "xtb_A_used": false,
    "xtb_A_success": false,
    "xtb_charge_length_mismatch": false
  },
  "B:227": {
    "id": "B:227",
    "chain": "B",
    "resseq": 227,
    "resname": "SER",
    "sasa": 0.0,
    "partial_charge_B": -0.3,
    "F_metal": 0.1404705619040837,
    "F_P": 2.0660332038050386,
    "F_hal": 0.0,
    "total_density": 40810.296875,
    "centroid": [
      8.049680709838867,
      1.3963762521743774,
      9.50500202178955
    ],
    "dipole_rho": [
      -28422.361328125,
      -5228.7587890625,
      -17702.013671875
    ],
    "curv_rho": 115859384.0,
    "curv_rho_failed": false,
    "gpu_density_B_requested": "vector",
    "gpu_density_B_effective": "vector",
    "gpu_density_B_fallback_from_vector": false,
    "gpu_density_A_requested": null,
    "gpu_density_A_effective": null,
    "gpu_density_A_fallback_from_vector": false,
    "xtb_A_used": false,
    "xtb_A_success": false,
    "xtb_charge_length_mismatch": false
  },
  "B:228": {
    "id": "B:228",
    "chain": "B",
    "resseq": 228,
    "resname": "ASP",
    "sasa": 3.1214561462402344,
    "partial_charge_B": -1.35,
    "F_metal": 0.14323091273285168,
    "F_P": 2.1397159594946715,
    "F_hal": 0.0,
    "total_density": 48433.4140625,
    "centroid": [
      7.7857465744018555,
      1.2614421844482422,
      9.660597801208496
    ],
    "dipole_rho": [
      -31066.583984375,
      -13008.3798828125,
      -26273.97265625
    ],
    "curv_rho": 133775056.0,
    "curv_rho_failed": false,
    "gpu_density_B_requested": "vector",
    "gpu_density_B_effective": "vector",
    "gpu_density_B_fallback_from_vector": false,
    "gpu_density_A_requested": null,
    "gpu_density_A_effective": null,
    "gpu_density_A_fallback_from_vector": false,
    "xtb_A_used": false,
    "xtb_A_success": false,
    "xtb_charge_length_mismatch": false
  },
  "B:229": {
    "id": "B:229",
    "chain": "B",
    "resseq": 229,
    "resname": "CYS",
    "sasa": 0.0,
    "partial_charge_B": -0.21000000000000002,
    "F_metal": 0.17731050729591197,
    "F_P": 2.441237788275153,
    "F_hal": 0.0,
    "total_density": 56513.57421875,
    "centroid": [
      7.673309803009033,
      1.3589428663253784,
      9.442727088928223
    ],
    "dipole_rho": [
      -29823.5234375,
      -4746.60986328125,
      -20708.83203125
    ],
    "curv_rho": 169542624.0,
    "curv_rho_failed": false,
    "gpu_density_B_requested": "vector",
    "gpu_density_B_effective": "vector",
    "gpu_density_B_fallback_from_vector": false,
    "gpu_density_A_requested": null,
    "gpu_density_A_effective": null,
    "gpu_density_A_fallback_from_vector": false,
    "xtb_A_used": false,
    "xtb_A_success": false,
    "xtb_charge_length_mismatch": false
  },
  "B:230": {
    "id": "B:230",
    "chain": "B",
    "resseq": 230,
    "resname": "THR",
    "sasa": 0.0,
    "partial_charge_B": -0.3,
    "F_metal": 0.20602567913358896,
    "F_P": 2.490037058185639,
    "F_hal": 0.0,
    "total_density": 67960.4140625,
    "centroid": [
      7.579780101776123,
      1.19319748878479,
      9.155657768249512
    ],
    "dipole_rho": [
      -36238.8046875,
      -1359.3800048828125,
      -20669.583984375
    ],
    "curv_rho": 212697824.0,
    "curv_rho_failed": false,
    "gpu_density_B_requested": "vector",
    "gpu_density_B_effective": "vector",
    "gpu_density_B_fallback_from_vector": false,
    "gpu_density_A_requested": null,
    "gpu_density_A_effective": null,
    "gpu_density_A_fallback_from_vector": false,
    "xtb_A_used": false,
    "xtb_A_success": false,
    "xtb_charge_length_mismatch": false
  },
  "B:231": {
    "id": "B:231",
    "chain": "B",
    "resseq": 231,
    "resname": "THR",
    "sasa": 0.0,
    "partial_charge_B": -0.3,
    "F_metal": 0.24735146795592639,
    "F_P": 3.0430295625346337,
    "F_hal": 0.0,
    "total_density": 75157.3515625,
    "centroid": [
      7.5196685791015625,
      1.4598133563995361,
      8.92747974395752
    ],
    "dipole_rho": [
      -34584.40625,
      -4760.73095703125,
      -21214.064453125
    ],
    "curv_rho": 250088880.0,
    "curv_rho_failed": false,
    "gpu_density_B_requested": "vector",
    "gpu_density_B_effective": "vector",
    "gpu_density_B_fallback_from_vector": false,
    "gpu_density_A_requested": null,
    "gpu_density_A_effective": null,
    "gpu_density_A_fallback_from_vector": false,
    "xtb_A_used": false,
    "xtb_A_success": false,
    "xtb_charge_length_mismatch": false
  },
  "B:232": {
    "id": "B:232",
    "chain": "B",
    "resseq": 232,
    "resname": "ILE",
    "sasa": 0.0,
    "partial_charge_B": -0.06000000000000002,
    "F_metal": 0.31068927346571107,
    "F_P": 3.1483659714206045,
    "F_hal": 0.0,
    "total_density": 87709.6015625,
    "centroid": [
      7.3053059577941895,
      1.2952977418899536,
      8.807083129882812
    ],
    "dipole_rho": [
      -34966.0546875,
      -13.364005088806152,
      -13667.7607421875
    ],
    "curv_rho": 286514016.0,
    "curv_rho_failed": false,
    "gpu_density_B_requested": "vector",
    "gpu_density_B_effective": "vector",
    "gpu_density_B_fallback_from_vector": false,
    "gpu_density_A_requested": null,
    "gpu_density_A_effective": null,
    "gpu_density_A_fallback_from_vector": false,
    "xtb_A_used": false,
    "xtb_A_success": false,
    "xtb_charge_length_mismatch": false
  },
  "B:233": {
    "id": "B:233",
    "chain": "B",
    "resseq": 233,
    "resname": "HIS",
    "sasa": 0.0,
    "partial_charge_B": 0.29999999999999993,
    "F_metal": 0.3477496996962328,
    "F_P": 3.8162884845992275,
    "F_hal": 0.0,
    "total_density": 98943.4921875,
    "centroid": [
      7.238685607910156,
      1.549316167831421,
      8.475886344909668
    ],
    "dipole_rho": [
      -52828.31640625,
      -15268.34765625,
      -23326.2421875
    ],
    "curv_rho": 327441696.0,
    "curv_rho_failed": false,
    "gpu_density_B_requested": "vector",
    "gpu_density_B_effective": "vector",
    "gpu_density_B_fallback_from_vector": false,
    "gpu_density_A_requested": null,
    "gpu_density_A_effective": null,
    "gpu_density_A_fallback_from_vector": false,
    "xtb_A_used": false,
    "xtb_A_success": false,
    "xtb_charge_length_mismatch": false
  },
  "B:234": {
    "id": "B:234",
    "chain": "B",
    "resseq": 234,
    "resname": "TYR",
    "sasa": 0.0,
    "partial_charge_B": -0.3,
    "F_metal": 0.4741648432328191,
    "F_P": 3.868213220947168,
    "F_hal": 0.0,
    "total_density": 115172.5625,
    "centroid": [
      7.0144853591918945,
      1.5062438249588013,
      8.540682792663574
    ],
    "dipole_rho": [
      -28029.873046875,
      15643.56640625,
      -19227.0703125
    ],
    "curv_rho": 379488800.0,
    "curv_rho_failed": false,
    "gpu_density_B_requested": "vector",
    "gpu_density_B_effective": "vector",
    "gpu_density_B_fallback_from_vector": false,
    "gpu_density_A_requested": null,
    "gpu_density_A_effective": null,
    "gpu_density_A_fallback_from_vector": false,
    "xtb_A_used": false,
    "xtb_A_success": false,
    "xtb_charge_length_mismatch": false
  },
  "B:235": {
    "id": "B:235",
    "chain": "B",
    "resseq": 235,
    "resname": "ASN",
    "sasa": 0.0,
    "partial_charge_B": -0.12,
    "F_metal": 0.7543273913453664,
    "F_P": 4.9341482833395895,
    "F_hal": 0.0,
    "total_density": 113440.1796875,
    "centroid": [
      6.91316556930542,
      1.689141035079956,
      8.165032386779785
    ],
    "dipole_rho": [
      -28531.47265625,
      -2631.435546875,
      -6025.58837890625
    ],
    "curv_rho": 399149760.0,
    "curv_rho_failed": false,
    "gpu_density_B_requested": "vector",
    "gpu_density_B_effective": "vector",
    "gpu_density_B_fallback_from_vector": false,
    "gpu_density_A_requested": null,
    "gpu_density_A_effective": null,
    "gpu_density_A_fallback_from_vector": false,
    "xtb_A_used": false,
    "xtb_A_success": false,
    "xtb_charge_length_mismatch": false
  },
  "B:236": {
    "id": "B:236",
    "chain": "B",
    "resseq": 236,
    "resname": "TYR",
    "sasa": 0.0,
    "partial_charge_B": -0.3,
    "F_metal": 0.997416096658992,
    "F_P": 5.687196059813411,
    "F_hal": 0.0,
    "total_density": 129914.9921875,
    "centroid": [
      6.597373008728027,
      1.6771866083145142,
      8.352397918701172
    ],
    "dipole_rho": [
      -12733.0478515625,
      382.5870666503906,
      -13541.6884765625
    ],
    "curv_rho": 434001568.0,
    "curv_rho_failed": false,
    "gpu_density_B_requested": "vector",
    "gpu_density_B_effective": "vector",
    "gpu_density_B_fallback_from_vector": false,
    "gpu_density_A_requested": null,
    "gpu_density_A_effective": null,
    "gpu_density_A_fallback_from_vector": false,
    "xtb_A_used": false,
    "xtb_A_success": false,
    "xtb_charge_length_mismatch": false
  },
  "B:237": {
    "id": "B:237",
    "chain": "B",
    "resseq": 237,
    "resname": "MET",
    "sasa": 0.0,
    "partial_charge_B": -0.21000000000000002,
    "F_metal": 2.1416190231866223,
    "F_P": 5.79643525813915,
    "F_hal": 0.0,
    "total_density": 122795.5703125,
    "centroid": [
      6.574471950531006,
      1.7873891592025757,
      7.757579326629639
    ],
    "dipole_rho": [
      -15233.21484375,
      10953.5498046875,
      -6476.88916015625
    ],
    "curv_rho": 433583552.0,
    "curv_rho_failed": false,
    "gpu_density_B_requested": "vector",
    "gpu_density_B_effective": "vector",
    "gpu_density_B_fallback_from_vector": false,
    "gpu_density_A_requested": null,
    "gpu_density_A_effective": null,
    "gpu_density_A_fallback_from_vector": false,
    "xtb_A_used": false,
    "xtb_A_success": false,
    "xtb_charge_length_mismatch": false
  },
  "B:238": {
    "id": "B:238",
    "chain": "B",
    "resseq": 238,
    "resname": "CYS",
    "sasa": 0.0,
    "partial_charge_B": -0.21000000000000002,
    "F_metal": 6.900978670574788,
    "F_P": 7.659760541656238,
    "F_hal": 0.0,
    "total_density": 124306.9296875,
    "centroid": [
      6.221325874328613,
      1.7709838151931763,
      7.840655326843262
    ],
    "dipole_rho": [
      -1405.644287109375,
      -2544.092529296875,
      -8901.7177734375
    ],
    "curv_rho": 437653664.0,
    "curv_rho_failed": false,
    "gpu_density_B_requested": "vector",
    "gpu_density_B_effective": "vector",
    "gpu_density_B_fallback_from_vector": false,
    "gpu_density_A_requested": null,
    "gpu_density_A_effective": null,
    "gpu_density_A_fallback_from_vector": false,
    "xtb_A_used": false,
    "xtb_A_success": false,
    "xtb_charge_length_mismatch": false
  },
  "B:239": {
    "id": "B:239",
    "chain": "B",
    "resseq": 239,
    "resname": "ASN",
    "sasa": 0.0,
    "partial_charge_B": -0.12,
    "F_metal": 3.26461340801368,
    "F_P": 12.162881872603931,
    "F_hal": 0.0,
    "total_density": 128605.4921875,
    "centroid": [
      6.098510265350342,
      2.064467191696167,
      7.9877848625183105
    ],
    "dipole_rho": [
      5147.22900390625,
      -11234.716796875,
      -7724.72021484375
    ],
    "curv_rho": 447988736.0,
    "curv_rho_failed": false,
    "gpu_density_B_requested": "vector",
    "gpu_density_B_effective": "vector",
    "gpu_density_B_fallback_from_vector": false,
    "gpu_density_A_requested": null,
    "gpu_density_A_effective": null,
    "gpu_density_A_fallback_from_vector": false,
    "xtb_A_used": false,
    "xtb_A_success": false,
    "xtb_charge_length_mismatch": false
  },
  "B:240": {
    "id": "B:240",
    "chain": "B",
    "resseq": 240,
    "resname": "SER",
    "sasa": 0.0,
    "partial_charge_B": -0.3,
    "F_metal": 1.6804140955512679,
    "F_P": 11.244827731583275,
    "F_hal": 0.0,
    "total_density": 120843.96875,
    "centroid": [
      5.766695022583008,
      1.8852548599243164,
      8.284383773803711
    ],
    "dipole_rho": [
      -4117.302734375,
      -8345.6982421875,
      -11907.142578125
    ],
    "curv_rho": 421304448.0,
    "curv_rho_failed": false,
    "gpu_density_B_requested": "vector",
    "gpu_density_B_effective": "vector",
    "gpu_density_B_fallback_from_vector": false,
    "gpu_density_A_requested": null,
    "gpu_density_A_effective": null,
    "gpu_density_A_fallback_from_vector": false,
    "xtb_A_used": false,
    "xtb_A_success": false,
    "xtb_charge_length_mismatch": false
  },
  "B:241": {
    "id": "B:241",
    "chain": "B",
    "resseq": 241,
    "resname": "SER",
    "sasa": 0.0,
    "partial_charge_B": -0.3,
    "F_metal": 2.025959915434009,
    "F_P": 15.588537041448292,
    "F_hal": 0.0,
    "total_density": 118545.7109375,
    "centroid": [
      5.661343574523926,
      2.070293426513672,
      8.000227928161621
    ],
    "dipole_rho": [
      11328.2314453125,
      -10480.197265625,
      -10462.1611328125
    ],
    "curv_rho": 415448544.0,
    "curv_rho_failed": false,
    "gpu_density_B_requested": "vector",
    "gpu_density_B_effective": "vector",
    "gpu_density_B_fallback_from_vector": false,
    "gpu_density_A_requested": null,
    "gpu_density_A_effective": null,
    "gpu_density_A_fallback_from_vector": false,
    "xtb_A_used": false,
    "xtb_A_success": false,
    "xtb_charge_length_mismatch": false
  },
  "B:242": {
    "id": "B:242",
    "chain": "B",
    "resseq": 242,
    "resname": "CYS",
    "sasa": 0.0,
    "partial_charge_B": -0.21000000000000002,
    "F_metal": 5.855012633686387,
    "F_P": 10.403253453747144,
    "F_hal": 0.0,
    "total_density": 115125.3984375,
    "centroid": [
      5.697534084320068,
      1.833789587020874,
      7.869586944580078
    ],
    "dipole_rho": [
      4501.44287109375,
      -5344.9296875,
      6031.1494140625
    ],
    "curv_rho": 424263520.0,
    "curv_rho_failed": false,
    "gpu_density_B_requested": "vector",
    "gpu_density_B_effective": "vector",
    "gpu_density_B_fallback_from_vector": false,
    "gpu_density_A_requested": null,
    "gpu_density_A_effective": null,
    "gpu_density_A_fallback_from_vector": false,
    "xtb_A_used": false,
    "xtb_A_success": false,
    "xtb_charge_length_mismatch": false
  },
  "B:243": {
    "id": "B:243",
    "chain": "B",
    "resseq": 243,
    "resname": "MET",
    "sasa": 0.0,
    "partial_charge_B": -0.21000000000000002,
    "F_metal": 2.0753860921475726,
    "F_P": 12.760331024873143,
    "F_hal": 0.0,
    "total_density": 111185.421875,
    "centroid": [
      5.4287943840026855,
      1.9432488679885864,
      7.8077311515808105
    ],
    "dipole_rho": [
      18918.9609375,
      2519.63232421875,
      14167.08984375
    ],
    "curv_rho": 392999008.0,
    "curv_rho_failed": false,
    "gpu_density_B_requested": "vector",
    "gpu_density_B_effective": "vector",
    "gpu_density_B_fallback_from_vector": false,
    "gpu_density_A_requested": null,
    "gpu_density_A_effective": null,
    "gpu_density_A_fallback_from_vector": false,
    "xtb_A_used": false,
    "xtb_A_success": false,
    "xtb_charge_length_mismatch": false
  },
  "B:244": {
    "id": "B:244",
    "chain": "B",
    "resseq": 244,
    "resname": "GLY",
    "sasa": 0.0,
    "partial_charge_B": -0.06000000000000002,
    "F_metal": 2.224719670684475,
    "F_P": 7.7667508988726635,
    "F_hal": 0.0,
    "total_density": 102527.296875,
    "centroid": [
      5.4873127937316895,
      1.4661802053451538,
      7.7762041091918945
    ],
    "dipole_rho": [
      13032.48046875,
      1702.4622802734375,
      17445.359375
    ],
    "curv_rho": 381320224.0,
    "curv_rho_failed": false,
    "gpu_density_B_requested": "vector",
    "gpu_density_B_effective": "vector",
    "gpu_density_B_fallback_from_vector": false,
    "gpu_density_A_requested": null,
    "gpu_density_A_effective": null,
    "gpu_density_A_fallback_from_vector": false,
    "xtb_A_used": false,
    "xtb_A_success": false,
    "xtb_charge_length_mismatch": false
  },
  "B:245": {
    "id": "B:245",
    "chain": "B",
    "resseq": 245,
    "resname": "GLY",
    "sasa": 0.0,
    "partial_charge_B": -0.06000000000000002,
    "F_metal": 2.4610184259198786,
    "F_P": 7.596450579256105,
    "F_hal": 0.0,
    "total_density": 109664.703125,
    "centroid": [
      5.587485313415527,
      1.4769344329833984,
      7.894323348999023
    ],
    "dipole_rho": [
      8505.6513671875,
      6153.2109375,
      2785.37060546875
    ],
    "curv_rho": 411377312.0,
    "curv_rho_failed": false,
    "gpu_density_B_requested": "vector",
    "gpu_density_B_effective": "vector",
    "gpu_density_B_fallback_from_vector": false,
    "gpu_density_A_requested": null,
    "gpu_density_A_effective": null,
    "gpu_density_A_fallback_from_vector": false,
    "xtb_A_used": false,
    "xtb_A_success": false,
    "xtb_charge_length_mismatch": false
  },
  "B:246": {
    "id": "B:246",
    "chain": "B",
    "resseq": 246,
    "resname": "MET",
    "sasa": 0.0,
    "partial_charge_B": -0.21000000000000002,
    "F_metal": 1.961763998294044,
    "F_P": 8.108830390733283,
    "F_hal": 0.0,
    "total_density": 123647.5546875,
    "centroid": [
      5.7527689933776855,
      1.538840651512146,
      8.232536315917969
    ],
    "dipole_rho": [
      10173.8779296875,
      -760.05810546875,
      -103.7972640991211
    ],
    "curv_rho": 438797216.0,
    "curv_rho_failed": false,
    "gpu_density_B_requested": "vector",
    "gpu_density_B_effective": "vector",
    "gpu_density_B_fallback_from_vector": false,
    "gpu_density_A_requested": null,
    "gpu_density_A_effective": null,
    "gpu_density_A_fallback_from_vector": false,
    "xtb_A_used": false,
    "xtb_A_success": false,
    "xtb_charge_length_mismatch": false
  },
  "B:247": {
    "id": "B:247",
    "chain": "B",
    "resseq": 247,
    "resname": "ASN",
    "sasa": 0.0,
    "partial_charge_B": -0.12,
    "F_metal": 1.3586861405601374,
    "F_P": 11.751396001666826,
    "F_hal": 0.0,
    "total_density": 115823.9296875,
    "centroid": [
      5.201053142547607,
      1.6260117292404175,
      8.11421012878418
    ],
    "dipole_rho": [
      4882.27880859375,
      -8097.615234375,
      5554.939453125
    ],
    "curv_rho": 405189952.0,
    "curv_rho_failed": false,
    "gpu_density_B_requested": "vector",
    "gpu_density_B_effective": "vector",
    "gpu_density_B_fallback_from_vector": false,
    "gpu_density_A_requested": null,
    "gpu_density_A_effective": null,
    "gpu_density_A_fallback_from_vector": false,
    "xtb_A_used": false,
    "xtb_A_success": false,
    "xtb_charge_length_mismatch": false
  },
  "B:248": {
    "id": "B:248",
    "chain": "B",
    "resseq": 248,
    "resname": "ARG",
    "sasa": 0.0,
    "partial_charge_B": 0.4799999999999999,
    "F_metal": 1.0126242893921078,
    "F_P": 18.88975875882205,
    "F_hal": 0.0,
    "total_density": 118644.59375,
    "centroid": [
      5.312970161437988,
      2.1052215099334717,
      8.219243049621582
    ],
    "dipole_rho": [
      16225.9833984375,
      -3758.513671875,
      -11058.1142578125
    ],
    "curv_rho": 378356704.0,
    "curv_rho_failed": false,
    "gpu_density_B_requested": "vector",
    "gpu_density_B_effective": "vector",
    "gpu_density_B_fallback_from_vector": false,
    "gpu_density_A_requested": null,
    "gpu_density_A_effective": null,
    "gpu_density_A_fallback_from_vector": false,
    "xtb_A_used": false,
    "xtb_A_success": false,
    "xtb_charge_length_mismatch": false
  },
  "B:249": {
    "id": "B:249",
    "chain": "B",
    "resseq": 249,
    "resname": "ARG",
    "sasa": 0.0,
    "partial_charge_B": 0.4799999999999999,
    "F_metal": 0.9649649395752736,
    "F_P": 8.32837258362328,
    "F_hal": 0.0,
    "total_density": 127412.6953125,
    "centroid": [
      5.375499248504639,
      1.3852238655090332,
      8.433124542236328
    ],
    "dipole_rho": [
      12572.060546875,
      -5366.8056640625,
      -3827.4970703125
    ],
    "curv_rho": 439081760.0,
    "curv_rho_failed": false,
    "gpu_density_B_requested": "vector",
    "gpu_density_B_effective": "vector",
    "gpu_density_B_fallback_from_vector": false,
    "gpu_density_A_requested": null,
    "gpu_density_A_effective": null,
    "gpu_density_A_fallback_from_vector": false,
    "xtb_A_used": false,
    "xtb_A_success": false,
    "xtb_charge_length_mismatch": false
  },
  "B:250": {
    "id": "B:250",
    "chain": "B",
    "resseq": 250,
    "resname": "PRO",
    "sasa": 0.0,
    "partial_charge_B": -0.06000000000000002,
    "F_metal": 0.6815714115493563,
    "F_P": 7.665053334288438,
    "F_hal": 0.0,
    "total_density": 106353.71875,
    "centroid": [
      5.572450637817383,
      1.450279712677002,
      8.706734657287598
    ],
    "dipole_rho": [
      5256.07666015625,
      -13822.078125,
      -23849.98046875
    ],
    "curv_rho": 386273440.0,
    "curv_rho_failed": false,
    "gpu_density_B_requested": "vector",
    "gpu_density_B_effective": "vector",
    "gpu_density_B_fallback_from_vector": false,
    "gpu_density_A_requested": null,
    "gpu_density_A_effective": null,
    "gpu_density_A_fallback_from_vector": false,
    "xtb_A_used": false,
    "xtb_A_success": false,
    "xtb_charge_length_mismatch": false
  },
  "B:251": {
    "id": "B:251",
    "chain": "B",
    "resseq": 251,
    "resname": "ILE",
    "sasa": 0.0,
    "partial_charge_B": -0.06000000000000002,
    "F_metal": 0.7703719079142946,
    "F_P": 5.905653488957907,
    "F_hal": 0.0,
    "total_density": 117977.875,
    "centroid": [
      5.927608489990234,
      1.3943257331848145,
      8.626317977905273
    ],
    "dipole_rho": [
      -3628.28857421875,
      879.01416015625,
      -25026.9375
    ],
    "curv_rho": 407823328.0,
    "curv_rho_failed": false,
    "gpu_density_B_requested": "vector",
    "gpu_density_B_effective": "vector",
    "gpu_density_B_fallback_from_vector": false,
    "gpu_density_A_requested": null,
    "gpu_density_A_effective": null,
    "gpu_density_A_fallback_from_vector": false,
    "xtb_A_used": false,
    "xtb_A_success": false,
    "xtb_charge_length_mismatch": false
  },
  "B:252": {
    "id": "B:252",
    "chain": "B",
    "resseq": 252,
    "resname": "LEU",
    "sasa": 0.0,
    "partial_charge_B": -0.06000000000000002,
    "F_metal": 0.4877831759678475,
    "F_P": 4.471926446350582,
    "F_hal": 0.0,
    "total_density": 108063.78125,
    "centroid": [
      6.011595249176025,
      1.1127383708953857,
      8.902860641479492
    ],
    "dipole_rho": [
      -4702.52685546875,
      -638.840087890625,
      -32391.005859375
    ],
    "curv_rho": 373622752.0,
    "curv_rho_failed": false,
    "gpu_density_B_requested": "vector",
    "gpu_density_B_effective": "vector",
    "gpu_density_B_fallback_from_vector": false,
    "gpu_density_A_requested": null,
    "gpu_density_A_effective": null,
    "gpu_density_A_fallback_from_vector": false,
    "xtb_A_used": false,
    "xtb_A_success": false,
    "xtb_charge_length_mismatch": false
  },
  "B:253": {
    "id": "B:253",
    "chain": "B",
    "resseq": 253,
    "resname": "THR",
    "sasa": 0.0,
    "partial_charge_B": -0.3,
    "F_metal": 0.4968563431045696,
    "F_P": 4.130300162967778,
    "F_hal": 0.0,
    "total_density": 106967.8125,
    "centroid": [
      6.377555847167969,
      1.1987323760986328,
      8.833491325378418
    ],
    "dipole_rho": [
      -14665.392578125,
      4097.2568359375,
      -26390.015625
    ],
    "curv_rho": 368075392.0,
    "curv_rho_failed": false,
    "gpu_density_B_requested": "vector",
    "gpu_density_B_effective": "vector",
    "gpu_density_B_fallback_from_vector": false,
    "gpu_density_A_requested": null,
    "gpu_density_A_effective": null,
    "gpu_density_A_fallback_from_vector": false,
    "xtb_A_used": false,
    "xtb_A_success": false,
    "xtb_charge_length_mismatch": false
  },
  "B:254": {
    "id": "B:254",
    "chain": "B",
    "resseq": 254,
    "resname": "ILE",
    "sasa": 0.0,
    "partial_charge_B": -0.06000000000000002,
    "F_metal": 0.3844680204160199,
    "F_P": 3.2740552946938184,
    "F_hal": 0.0,
    "total_density": 98523.0546875,
    "centroid": [
      6.374712944030762,
      0.7982478141784668,
      9.03267765045166
    ],
    "dipole_rho": [
      -14259.9951171875,
      6789.244140625,
      -19134.21875
    ],
    "curv_rho": 328459808.0,
    "curv_rho_failed": false,
    "gpu_density_B_requested": "vector",
    "gpu_density_B_effective": "vector",
    "gpu_density_B_fallback_from_vector": false,
    "gpu_density_A_requested": null,
    "gpu_density_A_effective": null,
    "gpu_density_A_fallback_from_vector": false,
    "xtb_A_used": false,
    "xtb_A_success": false,
    "xtb_charge_length_mismatch": false
  },
  "B:255": {
    "id": "B:255",
    "chain": "B",
    "resseq": 255,
    "resname": "ILE",
    "sasa": 0.0,
    "partial_charge_B": -0.06000000000000002,
    "F_metal": 0.322169674839318,
    "F_P": 2.97498679717317,
    "F_hal": 0.0,
    "total_density": 96524.8515625,
    "centroid": [
      6.766626358032227,
      0.9673088192939758,
      9.034196853637695
    ],
    "dipole_rho": [
      -21760.146484375,
      14474.7578125,
      -27525.541015625
    ],
    "curv_rho": 310762016.0,
    "curv_rho_failed": false,
    "gpu_density_B_requested": "vector",
    "gpu_density_B_effective": "vector",
    "gpu_density_B_fallback_from_vector": false,
    "gpu_density_A_requested": null,
    "gpu_density_A_effective": null,
    "gpu_density_A_fallback_from_vector": false,
    "xtb_A_used": false,
    "xtb_A_success": false,
    "xtb_charge_length_mismatch": false
  },
  "B:256": {
    "id": "B:256",
    "chain": "B",
    "resseq": 256,
    "resname": "THR",
    "sasa": 0.0,
    "partial_charge_B": -0.3,
    "F_metal": 0.27741844501694657,
    "F_P": 2.4457779444387007,
    "F_hal": 0.0,
    "total_density": 82141.6640625,
    "centroid": [
      6.766138076782227,
      0.5524362921714783,
      9.111875534057617
    ],
    "dipole_rho": [
      -24005.705078125,
      16261.1611328125,
      -15299.1181640625
    ],
    "curv_rho": 259006560.0,
    "curv_rho_failed": false,
    "gpu_density_B_requested": "vector",
    "gpu_density_B_effective": "vector",
    "gpu_density_B_fallback_from_vector": false,
    "gpu_density_A_requested": null,
    "gpu_density_A_effective": null,
    "gpu_density_A_fallback_from_vector": false,
    "xtb_A_used": false,
    "xtb_A_success": false,
    "xtb_charge_length_mismatch": false
  },
  "B:257": {
    "id": "B:257",
    "chain": "B",
    "resseq": 257,
    "resname": "LEU",
    "sasa": 0.0,
    "partial_charge_B": -0.06000000000000002,
    "F_metal": 0.21577536305971046,
    "F_P": 2.1082065439557316,
    "F_hal": 0.0,
    "total_density": 71758.390625,
    "centroid": [
      7.115111351013184,
      0.49917927384376526,
      9.28579044342041
    ],
    "dipole_rho": [
      -24379.92578125,
      14880.30859375,
      -19096.427734375
    ],
    "curv_rho": 207137136.0,
    "curv_rho_failed": false,
    "gpu_density_B_requested": "vector",
    "gpu_density_B_effective": "vector",
    "gpu_density_B_fallback_from_vector": false,
    "gpu_density_A_requested": null,
    "gpu_density_A_effective": null,
    "gpu_density_A_fallback_from_vector": false,
    "xtb_A_used": false,
    "xtb_A_success": false,
    "xtb_charge_length_mismatch": false
  },
  "B:258": {
    "id": "B:258",
    "chain": "B",
    "resseq": 258,
    "resname": "GLU",
    "sasa": 0.0,
    "partial_charge_B": -0.54,
    "F_metal": 0.22869637048464858,
    "F_P": 1.982376220064068,
    "F_hal": 0.0,
    "total_density": 74922.640625,
    "centroid": [
      7.0245256423950195,
      0.3642064332962036,
      8.992128372192383
    ],
    "dipole_rho": [
      -27988.400390625,
      31527.9296875,
      -13832.7001953125
    ],
    "curv_rho": 224070624.0,
    "curv_rho_failed": false,
    "gpu_density_B_requested": "vector",
    "gpu_density_B_effective": "vector",
    "gpu_density_B_fallback_from_vector": false,
    "gpu_density_A_requested": null,
    "gpu_density_A_effective": null,
    "gpu_density_A_fallback_from_vector": false,
    "xtb_A_used": false,
    "xtb_A_success": false,
    "xtb_charge_length_mismatch": false
  },
  "B:259": {
    "id": "B:259",
    "chain": "B",
    "resseq": 259,
    "resname": "ASP",
    "sasa": 0.0,
    "partial_charge_B": -0.54,
    "F_metal": 0.1781935203826246,
    "F_P": 1.6370986500984264,
    "F_hal": 0.0,
    "total_density": 59148.21484375,
    "centroid": [
      7.312078952789307,
      0.16714493930339813,
      9.079972267150879
    ],
    "dipole_rho": [
      -28541.013671875,
      30319.076171875,
      -13505.1953125
    ],
    "curv_rho": 162165984.0,
    "curv_rho_failed": false,
    "gpu_density_B_requested": "vector",
    "gpu_density_B_effective": "vector",
    "gpu_density_B_fallback_from_vector": false,
    "gpu_density_A_requested": null,
    "gpu_density_A_effective": null,
    "gpu_density_A_fallback_from_vector": false,
    "xtb_A_used": false,
    "xtb_A_success": false,
    "xtb_charge_length_mismatch": false
  },
  "B:260": {
    "id": "B:260",
    "chain": "B",
    "resseq": 260,
    "resname": "SER",
    "sasa": 2.05753231048584,
    "partial_charge_B": -0.75,
    "F_metal": 0.18029666427370347,
    "F_P": 1.5698728804486157,
    "F_hal": 0.0,
    "total_density": 49666.4921875,
    "centroid": [
      7.369492530822754,
      0.032177772372961044,
      8.890016555786133
    ],
    "dipole_rho": [
      -25453.61328125,
      26828.734375,
      -4330.13330078125
    ],
    "curv_rho": 139681824.0,
    "curv_rho_failed": false,
    "gpu_density_B_requested": "vector",
    "gpu_density_B_effective": "vector",
    "gpu_density_B_fallback_from_vector": false,
    "gpu_density_A_requested": null,
    "gpu_density_A_effective": null,
    "gpu_density_A_fallback_from_vector": false,
    "xtb_A_used": false,
    "xtb_A_success": false,
    "xtb_charge_length_mismatch": false
  },
  "B:261": {
    "id": "B:261",
    "chain": "B",
    "resseq": 261,
    "resname": "SER",
    "sasa": 1.6689767837524414,
    "partial_charge_B": -0.75,
    "F_metal": 0.18259885015804697,
    "F_P": 1.5566134450378737,
    "F_hal": 0.0,
    "total_density": 52002.91015625,
    "centroid": [
      7.10350227355957,
      -0.13205449283123016,
      8.983769416809082
    ],
    "dipole_rho": [
      -24003.533203125,
      29618.880859375,
      -4855.1298828125
    ],
    "curv_rho": 143633360.0,
    "curv_rho_failed": false,
    "gpu_density_B_requested": "vector",
    "gpu_density_B_effective": "vector",
    "gpu_density_B_fallback_from_vector": false,
    "gpu_density_A_requested": null,
    "gpu_density_A_effective": null,
    "gpu_density_A_fallback_from_vector": false,
    "xtb_A_used": false,
    "xtb_A_success": false,
    "xtb_charge_length_mismatch": false
  },
  "B:262": {
    "id": "B:262",
    "chain": "B",
    "resseq": 262,
    "resname": "GLY",
    "sasa": 0.0,
    "partial_charge_B": -0.06000000000000002,
    "F_metal": 0.2096595929711805,
    "F_P": 1.7517774645131619,
    "F_hal": 0.0,
    "total_density": 58421.984375,
    "centroid": [
      6.890762805938721,
      0.0014008941361680627,
      9.03969669342041
    ],
    "dipole_rho": [
      -22788.1953125,
      29059.150390625,
      -4126.27978515625
    ],
    "curv_rho": 180285936.0,
    "curv_rho_failed": false,
    "gpu_density_B_requested": "vector",
    "gpu_density_B_effective": "vector",
    "gpu_density_B_fallback_from_vector": false,
    "gpu_density_A_requested": null,
    "gpu_density_A_effective": null,
    "gpu_density_A_fallback_from_vector": false,
    "xtb_A_used": false,
    "xtb_A_success": false,
    "xtb_charge_length_mismatch": false
  },
  "B:263": {
    "id": "B:263",
    "chain": "B",
    "resseq": 263,
    "resname": "ASN",
    "sasa": 1.9939460754394531,
    "partial_charge_B": -0.30000000000000004,
    "F_metal": 0.18496427728624157,
    "F_P": 1.6391355126496794,
    "F_hal": 0.0,
    "total_density": 56525.92578125,
    "centroid": [
      6.980114936828613,
      -0.03801858797669411,
      9.277684211730957
    ],
    "dipole_rho": [
      -16706.775390625,
      32080.94140625,
      -8356.17578125
    ],
    "curv_rho": 162890640.0,
    "curv_rho_failed": false,
    "gpu_density_B_requested": "vector",
    "gpu_density_B_effective": "vector",
    "gpu_density_B_fallback_from_vector": false,
    "gpu_density_A_requested": null,
    "gpu_density_A_effective": null,
    "gpu_density_A_fallback_from_vector": false,
    "xtb_A_used": false,
    "xtb_A_success": false,
    "xtb_charge_length_mismatch": false
  },
  "B:264": {
    "id": "B:264",
    "chain": "B",
    "resseq": 264,
    "resname": "LEU",
    "sasa": 0.0,
    "partial_charge_B": -0.06000000000000002,
    "F_metal": 0.20413296535652553,
    "F_P": 1.905023588928837,
    "F_hal": 0.0,
    "total_density": 65568.0078125,
    "centroid": [
      6.706668376922607,
      0.12375979125499725,
      9.348963737487793
    ],
    "dipole_rho": [
      -19674.912109375,
      21711.84765625,
      -21398.869140625
    ],
    "curv_rho": 197686816.0,
    "curv_rho_failed": false,
    "gpu_density_B_requested": "vector",
    "gpu_density_B_effective": "vector",
    "gpu_density_B_fallback_from_vector": false,
    "gpu_density_A_requested": null,
    "gpu_density_A_effective": null,
    "gpu_density_A_fallback_from_vector": false,
    "xtb_A_used": false,
    "xtb_A_success": false,
    "xtb_charge_length_mismatch": false
  },
  "B:265": {
    "id": "B:265",
    "chain": "B",
    "resseq": 265,
    "resname": "LEU",
    "sasa": 0.0,
    "partial_charge_B": -0.06000000000000002,
    "F_metal": 0.17951422929868793,
    "F_P": 1.7844831455206218,
    "F_hal": 0.0,
    "total_density": 59378.80859375,
    "centroid": [
      7.134815692901611,
      0.2580268979072571,
      9.446588516235352
    ],
    "dipole_rho": [
      -18124.4140625,
      21430.66796875,
      -21268.59375
    ],
    "curv_rho": 165096816.0,
    "curv_rho_failed": false,
    "gpu_density_B_requested": "vector",
    "gpu_density_B_effective": "vector",
    "gpu_density_B_fallback_from_vector": false,
    "gpu_density_A_requested": null,
    "gpu_density_A_effective": null,
    "gpu_density_A_fallback_from_vector": false,
    "xtb_A_used": false,
    "xtb_A_success": false,
    "xtb_charge_length_mismatch": false
  },
  "B:266": {
    "id": "B:266",
    "chain": "B",
    "resseq": 266,
    "resname": "GLY",
    "sasa": 0.0,
    "partial_charge_B": -0.06000000000000002,
    "F_metal": 0.2115985772478841,
    "F_P": 2.1241017338462123,
    "F_hal": 0.0,
    "total_density": 66665.7734375,
    "centroid": [
      6.90733003616333,
      0.485757052898407,
      9.406445503234863
    ],
    "dipole_rho": [
      -13864.3681640625,
      17240.244140625,
      -26326.484375
    ],
    "curv_rho": 208491504.0,
    "curv_rho_failed": false,
    "gpu_density_B_requested": "vector",
    "gpu_density_B_effective": "vector",
    "gpu_density_B_fallback_from_vector": false,
    "gpu_density_A_requested": null,
    "gpu_density_A_effective": null,
    "gpu_density_A_fallback_from_vector": false,
    "xtb_A_used": false,
    "xtb_A_success": false,
    "xtb_charge_length_mismatch": false
  },
  "B:267": {
    "id": "B:267",
    "chain": "B",
    "resseq": 267,
    "resname": "ARG",
    "sasa": 0.0,
    "partial_charge_B": 0.4799999999999999,
    "F_metal": 0.2473643727549887,
    "F_P": 2.4493391725071447,
    "F_hal": 0.0,
    "total_density": 86712.046875,
    "centroid": [
      6.5115885734558105,
      0.5365244150161743,
      9.452573776245117
    ],
    "dipole_rho": [
      -14227.220703125,
      15372.2197265625,
      -26626.015625
    ],
    "curv_rho": 262419472.0,
    "curv_rho_failed": false,
    "gpu_density_B_requested": "vector",
    "gpu_density_B_effective": "vector",
    "gpu_density_B_fallback_from_vector": false,
    "gpu_density_A_requested": null,
    "gpu_density_A_effective": null,
    "gpu_density_A_fallback_from_vector": false,
    "xtb_A_used": false,
    "xtb_A_success": false,
    "xtb_charge_length_mismatch": false
  },
  "B:268": {
    "id": "B:268",
    "chain": "B",
    "resseq": 268,
    "resname": "ASN",
    "sasa": 0.0,
    "partial_charge_B": -0.12,
    "F_metal": 0.25612924830994566,
    "F_P": 2.8022458471661005,
    "F_hal": 0.0,
    "total_density": 84695.8984375,
    "centroid": [
      6.692407131195068,
      0.9328694343566895,
      9.334446907043457
    ],
    "dipole_rho": [
      -12435.9580078125,
      6912.82080078125,
      -41816.86328125
    ],
    "curv_rho": 273071200.0,
    "curv_rho_failed": false,
    "gpu_density_B_requested": "vector",
    "gpu_density_B_effective": "vector",
    "gpu_density_B_fallback_from_vector": false,
    "gpu_density_A_requested": null,
    "gpu_density_A_effective": null,
    "gpu_density_A_fallback_from_vector": false,
    "xtb_A_used": false,
    "xtb_A_success": false,
    "xtb_charge_length_mismatch": false
  },
  "B:269": {
    "id": "B:269",
    "chain": "B",
    "resseq": 269,
    "resname": "SER",
    "sasa": 0.0,
    "partial_charge_B": -0.3,
    "F_metal": 0.32078582668753985,
    "F_P": 3.452627689809877,
    "F_hal": 0.0,
    "total_density": 94920.0625,
    "centroid": [
      6.38498067855835,
      0.9921303987503052,
      9.253214836120605
    ],
    "dipole_rho": [
      -10724.6064453125,
      -6818.7001953125,
      -37525.4296875
    ],
    "curv_rho": 304735328.0,
    "curv_rho_failed": false,
    "gpu_density_B_requested": "vector",
    "gpu_density_B_effective": "vector",
    "gpu_density_B_fallback_from_vector": false,
    "gpu_density_A_requested": null,
    "gpu_density_A_effective": null,
    "gpu_density_A_fallback_from_vector": false,
    "xtb_A_used": false,
    "xtb_A_success": false,
    "xtb_charge_length_mismatch": false
  },
  "B:270": {
    "id": "B:270",
    "chain": "B",
    "resseq": 270,
    "resname": "PHE",
    "sasa": 0.0,
    "partial_charge_B": -0.06000000000000002,
    "F_metal": 0.40428027556301405,
    "F_P": 4.259980685231702,
    "F_hal": 0.0,
    "total_density": 105124.9921875,
    "centroid": [
      6.462410926818848,
      1.3865574598312378,
      9.013569831848145
    ],
    "dipole_rho": [
      -13955.6611328125,
      -4560.19677734375,
      -37897.00390625
    ],
    "curv_rho": 350346496.0,
    "curv_rho_failed": false,
    "gpu_density_B_requested": "vector",
    "gpu_density_B_effective": "vector",
    "gpu_density_B_fallback_from_vector": false,
    "gpu_density_A_requested": null,
    "gpu_density_A_effective": null,
    "gpu_density_A_fallback_from_vector": false,
    "xtb_A_used": false,
    "xtb_A_success": false,
    "xtb_charge_length_mismatch": false
  },
  "B:271": {
    "id": "B:271",
    "chain": "B",
    "resseq": 271,
    "resname": "GLU",
    "sasa": 0.0,
    "partial_charge_B": -0.54,
    "F_metal": 0.46736420157550634,
    "F_P": 5.7174965087896945,
    "F_hal": 0.0,
    "total_density": 108458.2109375,
    "centroid": [
      6.064341068267822,
      1.5997623205184937,
      9.0222749710083
    ],
    "dipole_rho": [
      2635.1103515625,
      -7934.775390625,
      -36247.05859375
    ],
    "curv_rho": 368708256.0,
    "curv_rho_failed": false,
    "gpu_density_B_requested": "vector",
    "gpu_density_B_effective": "vector",
    "gpu_density_B_fallback_from_vector": false,
    "gpu_density_A_requested": null,
    "gpu_density_A_effective": null,
    "gpu_density_A_fallback_from_vector": false,
    "xtb_A_used": false,
    "xtb_A_success": false,
    "xtb_charge_length_mismatch": false
  },
  "B:272": {
    "id": "B:272",
    "chain": "B",
    "resseq": 272,
    "resname": "VAL",
    "sasa": 0.0,
    "partial_charge_B": -0.06000000000000002,
    "F_metal": 0.6879385053903656,
    "F_P": 6.405742700228106,
    "F_hal": 0.0,
    "total_density": 109950.8984375,
    "centroid": [
      6.1758198738098145,
      1.6755284070968628,
      8.711257934570312
    ],
    "dipole_rho": [
      -7117.955078125,
      -7498.68603515625,
      -27019.46484375
    ],
    "curv_rho": 396149248.0,
    "curv_rho_failed": false,
    "gpu_density_B_requested": "vector",
    "gpu_density_B_effective": "vector",
    "gpu_density_B_fallback_from_vector": false,
    "gpu_density_A_requested": null,
    "gpu_density_A_effective": null,
    "gpu_density_A_fallback_from_vector": false,
    "xtb_A_used": false,
    "xtb_A_success": false,
    "xtb_charge_length_mismatch": false
  },
  "B:273": {
    "id": "B:273",
    "chain": "B",
    "resseq": 273,
    "resname": "ARG",
    "sasa": 0.0,
    "partial_charge_B": 0.4799999999999999,
    "F_metal": 0.7572042119102995,
    "F_P": 11.445639527055459,
    "F_hal": 0.0,
    "total_density": 125743.625,
    "centroid": [
      6.034181118011475,
      2.1551098823547363,
      8.575849533081055
    ],
    "dipole_rho": [
      10642.333984375,
      -16019.619140625,
      -30000.865234375
    ],
    "curv_rho": 410361728.0,
    "curv_rho_failed": false,
    "gpu_density_B_requested": "vector",
    "gpu_density_B_effective": "vector",
    "gpu_density_B_fallback_from_vector": false,
    "gpu_density_A_requested": null,
    "gpu_density_A_effective": null,
    "gpu_density_A_fallback_from_vector": false,
    "xtb_A_used": false,
    "xtb_A_success": false,
    "xtb_charge_length_mismatch": false
  },
  "B:274": {
    "id": "B:274",
    "chain": "B",
    "resseq": 274,
    "resname": "VAL",
    "sasa": 0.0,
    "partial_charge_B": -0.06000000000000002,
    "F_metal": 1.3317137320984596,
    "F_P": 9.68651578695074,
    "F_hal": 0.0,
    "total_density": 116623.171875,
    "centroid": [
      6.190035343170166,
      1.9863699674606323,
      8.290904998779297
    ],
    "dipole_rho": [
      -4732.4609375,
      -13500.1220703125,
      -19463.7890625
    ],
    "curv_rho": 424104928.0,
    "curv_rho_failed": false,
    "gpu_density_B_requested": "vector",
    "gpu_density_B_effective": "vector",
    "gpu_density_B_fallback_from_vector": false,
    "gpu_density_A_requested": null,
    "gpu_density_A_effective": null,
    "gpu_density_A_fallback_from_vector": false,
    "xtb_A_used": false,
    "xtb_A_success": false,
    "xtb_charge_length_mismatch": false
  },
  "B:275": {
    "id": "B:275",
    "chain": "B",
    "resseq": 275,
    "resname": "CYS",
    "sasa": 0.0,
    "partial_charge_B": -0.21000000000000002,
    "F_metal": 0.9418067349562895,
    "F_P": 14.093217653098254,
    "F_hal": 0.0,
    "total_density": 114994.2578125,
    "centroid": [
      6.168955326080322,
      2.328814744949341,
      8.322525024414062
    ],
    "dipole_rho": [
      -2178.54638671875,
      -21806.955078125,
      -18405.7265625
    ],
    "curv_rho": 413688640.0,
    "curv_rho_failed": false,
    "gpu_density_B_requested": "vector",
    "gpu_density_B_effective": "vector",
    "gpu_density_B_fallback_from_vector": false,
    "gpu_density_A_requested": null,
    "gpu_density_A_effective": null,
    "gpu_density_A_fallback_from_vector": false,
    "xtb_A_used": false,
    "xtb_A_success": false,
    "xtb_charge_length_mismatch": false
  },
  "B:276": {
    "id": "B:276",
    "chain": "B",
    "resseq": 276,
    "resname": "ALA",
    "sasa": 0.0,
    "partial_charge_B": -0.06000000000000002,
    "F_metal": 0.8043870296419305,
    "F_P": 16.671472640238605,
    "F_hal": 0.0,
    "total_density": 107858.703125,
    "centroid": [
      6.193929672241211,
      2.633000612258911,
      8.167038917541504
    ],
    "dipole_rho": [
      -102.50201416015625,
      -21983.69140625,
      -17732.138671875
    ],
    "curv_rho": 397142720.0,
    "curv_rho_failed": false,
    "gpu_density_B_requested": "vector",
    "gpu_density_B_effective": "vector",
    "gpu_density_B_fallback_from_vector": false,
    "gpu_density_A_requested": null,
    "gpu_density_A_effective": null,
    "gpu_density_A_fallback_from_vector": false,
    "xtb_A_used": false,
    "xtb_A_success": false,
    "xtb_charge_length_mismatch": false
  },
  "B:277": {
    "id": "B:277",
    "chain": "B",
    "resseq": 277,
    "resname": "CYS",
    "sasa": 0.0,
    "partial_charge_B": -0.21000000000000002,
    "F_metal": 0.5466771576949581,
    "F_P": 13.462298802159316,
    "F_hal": 0.0,
    "total_density": 101954.71875,
    "centroid": [
      6.252320766448975,
      2.787421226501465,
      8.337141990661621
    ],
    "dipole_rho": [
      -477.15606689453125,
      -26806.8515625,
      -26148.814453125
    ],
    "curv_rho": 365141088.0,
    "curv_rho_failed": false,
    "gpu_density_B_requested": "vector",
    "gpu_density_B_effective": "vector",
    "gpu_density_B_fallback_from_vector": false,
    "gpu_density_A_requested": null,
    "gpu_density_A_effective": null,
    "gpu_density_A_fallback_from_vector": false,
    "xtb_A_used": false,
    "xtb_A_success": false,
    "xtb_charge_length_mismatch": false
  },
  "B:278": {
    "id": "B:278",
    "chain": "B",
    "resseq": 278,
    "resname": "PRO",
    "sasa": 0.0,
    "partial_charge_B": -0.06000000000000002,
    "F_metal": 0.5163320670051605,
    "F_P": 10.505984411848521,
    "F_hal": 0.0,
    "total_density": 104346.03125,
    "centroid": [
      6.36875581741333,
      2.5678513050079346,
      8.512510299682617
    ],
    "dipole_rho": [
      -7985.537109375,
      -23584.275390625,
      -34114.06640625
    ],
    "curv_rho": 372980800.0,
    "curv_rho_failed": false,
    "gpu_density_B_requested": "vector",
    "gpu_density_B_effective": "vector",
    "gpu_density_B_fallback_from_vector": false,
    "gpu_density_A_requested": null,
    "gpu_density_A_effective": null,
    "gpu_density_A_fallback_from_vector": false,
    "xtb_A_used": false,
    "xtb_A_success": false,
    "xtb_charge_length_mismatch": false
  },
  "B:279": {
    "id": "B:279",
    "chain": "B",
    "resseq": 279,
    "resname": "GLY",
    "sasa": 0.0,
    "partial_charge_B": -0.06000000000000002,
    "F_metal": 0.37263904184894514,
    "F_P": 10.86711279410068,
    "F_hal": 0.0,
    "total_density": 86132.1875,
    "centroid": [
      6.359610080718994,
      2.7827963829040527,
      8.740006446838379
    ],
    "dipole_rho": [
      -966.01416015625,
      -26826.220703125,
      -31696.1328125
    ],
    "curv_rho": 309474528.0,
    "curv_rho_failed": false,
    "gpu_density_B_requested": "vector",
    "gpu_density_B_effective": "vector",
    "gpu_density_B_fallback_from_vector": false,
    "gpu_density_A_requested": null,
    "gpu_density_A_effective": null,
    "gpu_density_A_fallback_from_vector": false,
    "xtb_A_used": false,
    "xtb_A_success": false,
    "xtb_charge_length_mismatch": false
  },
  "B:280": {
    "id": "B:280",
    "chain": "B",
    "resseq": 280,
    "resname": "ARG",
    "sasa": 0.0,
    "partial_charge_B": 0.4799999999999999,
    "F_metal": 0.418005851465655,
    "F_P": 13.422023963527739,
    "F_hal": 0.0,
    "total_density": 106061.53125,
    "centroid": [
      5.951839447021484,
      2.892193555831909,
      8.469437599182129
    ],
    "dipole_rho": [
      2430.12646484375,
      -36965.96875,
      -41614.5625
    ],
    "curv_rho": 327061408.0,
    "curv_rho_failed": false,
    "gpu_density_B_requested": "vector",
    "gpu_density_B_effective": "vector",
    "gpu_density_B_fallback_from_vector": false,
    "gpu_density_A_requested": null,
    "gpu_density_A_effective": null,
    "gpu_density_A_fallback_from_vector": false,
    "xtb_A_used": false,
    "xtb_A_success": false,
    "xtb_charge_length_mismatch": false
  },
  "B:281": {
    "id": "B:281",
    "chain": "B",
    "resseq": 281,
    "resname": "ASP",
    "sasa": 0.0,
    "partial_charge_B": -0.54,
    "F_metal": 0.4628920971718099,
    "F_P": 12.061811680048166,
    "F_hal": 0.0,
    "total_density": 103923.9375,
    "centroid": [
      5.97064733505249,
      2.6120340824127197,
      8.586749076843262
    ],
    "dipole_rho": [
      4846.4326171875,
      -27314.15625,
      -44483.51953125
    ],
    "curv_rho": 346428160.0,
    "curv_rho_failed": false,
    "gpu_density_B_requested": "vector",
    "gpu_density_B_effective": "vector",
    "gpu_density_B_fallback_from_vector": false,
    "gpu_density_A_requested": null,
    "gpu_density_A_effective": null,
    "gpu_density_A_fallback_from_vector": false,
    "xtb_A_used": false,
    "xtb_A_success": false,
    "xtb_charge_length_mismatch": false
  },
  "B:282": {
    "id": "B:282",
    "chain": "B",
    "resseq": 282,
    "resname": "ARG",
    "sasa": 0.0,
    "partial_charge_B": 0.4799999999999999,
    "F_metal": 0.3121573624281886,
    "F_P": 7.302744687896706,
    "F_hal": 0.0,
    "total_density": 91732.125,
    "centroid": [
      6.234921932220459,
      2.500527858734131,
      9.067299842834473
    ],
    "dipole_rho": [
      -9305.451171875,
      -23768.560546875,
      -48137.70703125
    ],
    "curv_rho": 306984864.0,
    "curv_rho_failed": false,
    "gpu_density_B_requested": "vector",
    "gpu_density_B_effective": "vector",
    "gpu_density_B_fallback_from_vector": false,
    "gpu_density_A_requested": null,
    "gpu_density_A_effective": null,
    "gpu_density_A_fallback_from_vector": false,
    "xtb_A_used": false,
    "xtb_A_success": false,
    "xtb_charge_length_mismatch": false
  },
  "B:283": {
    "id": "B:283",
    "chain": "B",
    "resseq": 283,
    "resname": "ARG",
    "sasa": 0.2252446413040161,
    "partial_charge_B": 0.6674227309987563,
    "F_metal": 0.281793172598053,
    "F_P": 9.774651599115751,
    "F_hal": 0.0,
    "total_density": 80153.1171875,
    "centroid": [
      6.18562650680542,
      2.963925838470459,
      8.968297004699707
    ],
    "dipole_rho": [
      2818.388427734375,
      -27456.90625,
      -40802.6484375
    ],
    "curv_rho": 257238448.0,
    "curv_rho_failed": false,
    "gpu_density_B_requested": "vector",
    "gpu_density_B_effective": "vector",
    "gpu_density_B_fallback_from_vector": false,
    "gpu_density_A_requested": null,
    "gpu_density_A_effective": null,
    "gpu_density_A_fallback_from_vector": false,
    "xtb_A_used": false,
    "xtb_A_success": false,
    "xtb_charge_length_mismatch": false
  },
  "B:284": {
    "id": "B:284",
    "chain": "B",
    "resseq": 284,
    "resname": "THR",
    "sasa": 0.0,
    "partial_charge_B": -0.3,
    "F_metal": 0.3177927358930653,
    "F_P": 10.360217649946085,
    "F_hal": 0.0,
    "total_density": 74229.3828125,
    "centroid": [
      5.716514587402344,
      2.8145110607147217,
      8.989161491394043
    ],
    "dipole_rho": [
      5727.3740234375,
      -17346.5859375,
      -34560.8203125
    ],
    "curv_rho": 251362608.0,
    "curv_rho_failed": false,
    "gpu_density_B_requested": "vector",
    "gpu_density_B_effective": "vector",
    "gpu_density_B_fallback_from_vector": false,
    "gpu_density_A_requested": null,
    "gpu_density_A_effective": null,
    "gpu_density_A_fallback_from_vector": false,
    "xtb_A_used": false,
    "xtb_A_success": false,
    "xtb_charge_length_mismatch": false
  },
  "B:285": {
    "id": "B:285",
    "chain": "B",
    "resseq": 285,
    "resname": "GLU",
    "sasa": 0.0,
    "partial_charge_B": -0.54,
    "F_metal": 0.3528142629297713,
    "F_P": 8.719242561928109,
    "F_hal": 0.0,
    "total_density": 91751.515625,
    "centroid": [
      5.808310031890869,
      2.259474754333496,
      9.057584762573242
    ],
    "dipole_rho": [
      13360.9736328125,
      -26217.78125,
      -45081.015625
    ],
    "curv_rho": 317878720.0,
    "curv_rho_failed": false,
    "gpu_density_B_requested": "vector",
    "gpu_density_B_effective": "vector",
    "gpu_density_B_fallback_from_vector": false,
    "gpu_density_A_requested": null,
    "gpu_density_A_effective": null,
    "gpu_density_A_fallback_from_vector": false,
    "xtb_A_used": false,
    "xtb_A_success": false,
    "xtb_charge_length_mismatch": false
  },
  "B:286": {
    "id": "B:286",
    "chain": "B",
    "resseq": 286,
    "resname": "GLU",
    "sasa": 0.0,
    "partial_charge_B": -0.54,
    "F_metal": 0.25670530337013053,
    "F_P": 6.633052157749335,
    "F_hal": 0.0,
    "total_density": 72556.3515625,
    "centroid": [
      6.019169330596924,
      2.513136148452759,
      9.34269905090332
    ],
    "dipole_rho": [
      5822.5107421875,
      -23017.908203125,
      -43012.91015625
    ],
    "curv_rho": 242348752.0,
    "curv_rho_failed": false,
    "gpu_density_B_requested": "vector",
    "gpu_density_B_effective": "vector",
    "gpu_density_B_fallback_from_vector": false,
    "gpu_density_A_requested": null,
    "gpu_density_A_effective": null,
    "gpu_density_A_fallback_from_vector": false,
    "xtb_A_used": false,
    "xtb_A_success": false,
    "xtb_charge_length_mismatch": false
  },
  "B:287": {
    "id": "B:287",
    "chain": "B",
    "resseq": 287,
    "resname": "GLU",
    "sasa": 0.48103949427604675,
    "partial_charge_B": -0.990299070891164,
    "F_metal": 0.24925794535444695,
    "F_P": 8.394101439504878,
    "F_hal": 0.0,
    "total_density": 61895.0625,
    "centroid": [
      5.49806022644043,
      2.8484749794006348,
      9.204313278198242
    ],
    "dipole_rho": [
      4692.546875,
      -17053.6796875,
      -38577.7578125
    ],
    "curv_rho": 199457072.0,
    "curv_rho_failed": false,
    "gpu_density_B_requested": "vector",
    "gpu_density_B_effective": "vector",
    "gpu_density_B_fallback_from_vector": false,
    "gpu_density_A_requested": null,
    "gpu_density_A_effective": null,
    "gpu_density_A_fallback_from_vector": false,
    "xtb_A_used": false,
    "xtb_A_success": false,
    "xtb_charge_length_mismatch": false
  },
  "B:288": {
    "id": "B:288",
    "chain": "B",
    "resseq": 288,
    "resname": "ASN",
    "sasa": 0.0,
    "partial_charge_B": -0.12,
    "F_metal": 0.2678993046555772,
    "F_P": 8.287857280727094,
    "F_hal": 0.0,
    "total_density": 71648.4609375,
    "centroid": [
      5.378430366516113,
      2.4403741359710693,
      9.226713180541992
    ],
    "dipole_rho": [
      7417.7333984375,
      -23547.3203125,
      -44898.35546875
    ],
    "curv_rho": 237035712.0,
    "curv_rho_failed": false,
    "gpu_density_B_requested": "vector",
    "gpu_density_B_effective": "vector",
    "gpu_density_B_fallback_from_vector": false,
    "gpu_density_A_requested": null,
    "gpu_density_A_effective": null,
    "gpu_density_A_fallback_from_vector": false,
    "xtb_A_used": false,
    "xtb_A_success": false,
    "xtb_charge_length_mismatch": false
  },
  "B:289": {
    "id": "B:289",
    "chain": "B",
    "resseq": 289,
    "resname": "LEU",
    "sasa": 8.969062805175781,
    "partial_charge_B": -0.15000000000000005,
    "F_metal": 0.21743070443126522,
    "F_P": 5.812632113202226,
    "F_hal": 0.0,
    "total_density": 57610.265625,
    "centroid": [
      5.549722194671631,
      2.338369131088257,
      9.523441314697266
    ],
    "dipole_rho": [
      8115.68212890625,
      -22857.935546875,
      -43313.9765625
    ],
    "curv_rho": 193169152.0,
    "curv_rho_failed": false,
    "gpu_density_B_requested": "vector",
    "gpu_density_B_effective": "vector",
    "gpu_density_B_fallback_from_vector": false,
    "gpu_density_A_requested": null,
    "gpu_density_A_effective": null,
    "gpu_density_A_fallback_from_vector": false,
    "xtb_A_used": false,
    "xtb_A_success": false,
    "xtb_charge_length_mismatch": false
  },
  "C:95": {
    "id": "C:95",
    "chain": "C",
    "resseq": 95,
    "resname": "SER",
    "sasa": 0.0,
    "partial_charge_B": -0.3,
    "F_metal": 0.24724873766349942,
    "F_P": 1.3598228623114477,
    "F_hal": 0.0,
    "total_density": 54263.6171875,
    "centroid": [
      3.3665359020233154,
      -1.3649494647979736,
      8.670296669006348
    ],
    "dipole_rho": [
      19234.8125,
      33510.51953125,
      3352.34814453125
    ],
    "curv_rho": 152429536.0,
    "curv_rho_failed": false,
    "gpu_density_B_requested": "vector",
    "gpu_density_B_effective": "vector",
    "gpu_density_B_fallback_from_vector": false,
    "gpu_density_A_requested": null,
    "gpu_density_A_effective": null,
    "gpu_density_A_fallback_from_vector": false,
    "xtb_A_used": false,
    "xtb_A_success": false,
    "xtb_charge_length_mismatch": false
  },
  "C:96": {
    "id": "C:96",
    "chain": "C",
    "resseq": 96,
    "resname": "SER",
    "sasa": 2.775359630584717,
    "partial_charge_B": -0.75,
    "F_metal": 0.25011794111104635,
    "F_P": 1.376438204315164,
    "F_hal": 0.0,
    "total_density": 43517.2265625,
    "centroid": [
      3.038064479827881,
      -1.3746976852416992,
      8.5429105758667
    ],
    "dipole_rho": [
      18461.376953125,
      21471.501953125,
      544.4691162109375
    ],
    "curv_rho": 123317712.0,
    "curv_rho_failed": false,
    "gpu_density_B_requested": "vector",
    "gpu_density_B_effective": "vector",
    "gpu_density_B_fallback_from_vector": false,
    "gpu_density_A_requested": null,
    "gpu_density_A_effective": null,
    "gpu_density_A_fallback_from_vector": false,
    "xtb_A_used": false,
    "xtb_A_success": false,
    "xtb_charge_length_mismatch": false
  },
  "C:97": {
    "id": "C:97",
    "chain": "C",
    "resseq": 97,
    "resname": "VAL",
    "sasa": 0.0,
    "partial_charge_B": -0.06000000000000002,
    "F_metal": 0.26714001951221805,
    "F_P": 1.519440964582904,
    "F_hal": 0.0,
    "total_density": 51311.13671875,
    "centroid": [
      3.071432590484619,
      -1.17954683303833,
      8.729610443115234
    ],
    "dipole_rho": [
      23024.259765625,
      20544.77734375,
      -3059.091552734375
    ],
    "curv_rho": 145517616.0,
    "curv_rho_failed": false,
    "gpu_density_B_requested": "vector",
    "gpu_density_B_effective": "vector",
    "gpu_density_B_fallback_from_vector": false,
    "gpu_density_A_requested": null,
    "gpu_density_A_effective": null,
    "gpu_density_A_fallback_from_vector": false,
    "xtb_A_used": false,
    "xtb_A_success": false,
    "xtb_charge_length_mismatch": false
  },
  "C:98": {
    "id": "C:98",
    "chain": "C",
    "resseq": 98,
    "resname": "PRO",
    "sasa": 0.0,
    "partial_charge_B": -0.06000000000000002,
    "F_metal": 0.27755881639214053,
    "F_P": 1.5872068949137512,
    "F_hal": 0.0,
    "total_density": 59736.6953125,
    "centroid": [
      3.295654773712158,
      -1.1434000730514526,
      8.784107208251953
    ],
    "dipole_rho": [
      18979.927734375,
      22883.40625,
      -9576.970703125
    ],
    "curv_rho": 170511232.0,
    "curv_rho_failed": false,
    "gpu_density_B_requested": "vector",
    "gpu_density_B_effective": "vector",
    "gpu_density_B_fallback_from_vector": false,
    "gpu_density_A_requested": null,
    "gpu_density_A_effective": null,
    "gpu_density_A_fallback_from_vector": false,
    "xtb_A_used": false,
    "xtb_A_success": false,
    "xtb_charge_length_mismatch": false
  },
  "C:99": {
    "id": "C:99",
    "chain": "C",
    "resseq": 99,
    "resname": "SER",
    "sasa": 0.0,
    "partial_charge_B": -0.3,
    "F_metal": 0.22504825670653844,
    "F_P": 1.519130267092968,
    "F_hal": 0.0,
    "total_density": 58622.125,
    "centroid": [
      3.343310832977295,
      -1.1388167142868042,
      9.048081398010254
    ],
    "dipole_rho": [
      22314.16796875,
      21900.248046875,
      -19772.3515625
    ],
    "curv_rho": 169668976.0,
    "curv_rho_failed": false,
    "gpu_density_B_requested": "vector",
    "gpu_density_B_effective": "vector",
    "gpu_density_B_fallback_from_vector": false,
    "gpu_density_A_requested": null,
    "gpu_density_A_effective": null,
    "gpu_density_A_fallback_from_vector": false,
    "xtb_A_used": false,
    "xtb_A_success": false,
    "xtb_charge_length_mismatch": false
  },
  "C:100": {
    "id": "C:100",
    "chain": "C",
    "resseq": 100,
    "resname": "GLN",
    "sasa": 0.0,
    "partial_charge_B": -0.12,
    "F_metal": 0.25556014144505335,
    "F_P": 1.7402719376871987,
    "F_hal": 0.0,
    "total_density": 63017.87109375,
    "centroid": [
      3.2312960624694824,
      -0.8919796943664551,
      9.110038757324219
    ],
    "dipole_rho": [
      22431.3203125,
      16112.8515625,
      -17507.40234375
    ],
    "curv_rho": 177651040.0,
    "curv_rho_failed": false,
    "gpu_density_B_requested": "vector",
    "gpu_density_B_effective": "vector",
    "gpu_density_B_fallback_from_vector": false,
    "gpu_density_A_requested": null,
    "gpu_density_A_effective": null,
    "gpu_density_A_fallback_from_vector": false,
    "xtb_A_used": false,
    "xtb_A_success": false,
    "xtb_charge_length_mismatch": false
  },
  "C:101": {
    "id": "C:101",
    "chain": "C",
    "resseq": 101,
    "resname": "LYS",
    "sasa": 0.0,
    "partial_charge_B": 0.11999999999999997,
    "F_metal": 0.18320991168559503,
    "F_P": 1.4994787634602846,
    "F_hal": 0.0,
    "total_density": 56152.0078125,
    "centroid": [
      3.377899646759033,
      -1.0024125576019287,
      9.425558090209961
    ],
    "dipole_rho": [
      23166.416015625,
      17579.24609375,
      -30598.412109375
    ],
    "curv_rho": 161224928.0,
    "curv_rho_failed": false,
    "gpu_density_B_requested": "vector",
    "gpu_density_B_effective": "vector",
    "gpu_density_B_fallback_from_vector": false,
    "gpu_density_A_requested": null,
    "gpu_density_A_effective": null,
    "gpu_density_A_fallback_from_vector": false,
    "xtb_A_used": false,
    "xtb_A_success": false,
    "xtb_charge_length_mismatch": false
  },
  "C:102": {
    "id": "C:102",
    "chain": "C",
    "resseq": 102,
    "resname": "THR",
    "sasa": 0.0,
    "partial_charge_B": -0.3,
    "F_metal": 0.19124795455159463,
    "F_P": 1.6394756020906303,
    "F_hal": 0.0,
    "total_density": 56236.828125,
    "centroid": [
      3.5675196647644043,
      -0.8715890645980835,
      9.606779098510742
    ],
    "dipole_rho": [
      16229.447265625,
      11406.2578125,
      -27327.509765625
    ],
    "curv_rho": 166388544.0,
    "curv_rho_failed": false,
    "gpu_density_B_requested": "vector",
    "gpu_density_B_effective": "vector",
    "gpu_density_B_fallback_from_vector": false,
    "gpu_density_A_requested": null,
    "gpu_density_A_effective": null,
    "gpu_density_A_fallback_from_vector": false,
    "xtb_A_used": false,
    "xtb_A_success": false,
    "xtb_charge_length_mismatch": false
  },
  "C:103": {
    "id": "C:103",
    "chain": "C",
    "resseq": 103,
    "resname": "TYR",
    "sasa": 0.3219190239906311,
    "partial_charge_B": -0.46741503340401125,
    "F_metal": 0.1610773484226565,
    "F_P": 1.3536113393696247,
    "F_hal": 0.0,
    "total_density": 57424.09765625,
    "centroid": [
      3.7327260971069336,
      -1.0897620916366577,
      9.632585525512695
    ],
    "dipole_rho": [
      9211.8125,
      30207.25390625,
      -32088.88671875
    ],
    "curv_rho": 158724944.0,
    "curv_rho_failed": false,
    "gpu_density_B_requested": "vector",
    "gpu_density_B_effective": "vector",
    "gpu_density_B_fallback_from_vector": false,
    "gpu_density_A_requested": null,
    "gpu_density_A_effective": null,
    "gpu_density_A_fallback_from_vector": false,
    "xtb_A_used": false,
    "xtb_A_success": false,
    "xtb_charge_length_mismatch": false
  },
  "C:104": {
    "id": "C:104",
    "chain": "C",
    "resseq": 104,
    "resname": "GLN",
    "sasa": 0.031651873141527176,
    "partial_charge_B": -0.12658426374881468,
    "F_metal": 0.16519012530094174,
    "F_P": 1.5296806659551128,
    "F_hal": 0.0,
    "total_density": 53860.95703125,
    "centroid": [
      3.922070264816284,
      -0.9706268906593323,
      9.838556289672852
    ],
    "dipole_rho": [
      5818.3681640625,
      9658.220703125,
      -32444.01953125
    ],
    "curv_rho": 149294368.0,
    "curv_rho_failed": false,
    "gpu_density_B_requested": "vector",
    "gpu_density_B_effective": "vector",
    "gpu_density_B_fallback_from_vector": false,
    "gpu_density_A_requested": null,
    "gpu_density_A_effective": null,
    "gpu_density_A_fallback_from_vector": false,
    "xtb_A_used": false,
    "xtb_A_success": false,
    "xtb_charge_length_mismatch": false
  },
  "C:105": {
    "id": "C:105",
    "chain": "C",
    "resseq": 105,
    "resname": "GLY",
    "sasa": 0.0,
    "partial_charge_B": -0.06000000000000002,
    "F_metal": 0.14757134372707406,
    "F_P": 1.3192809134307817,
    "F_hal": 0.0,
    "total_density": 46535.87109375,
    "centroid": [
      3.9816930294036865,
      -1.2493687868118286,
      9.832786560058594
    ],
    "dipole_rho": [
      2247.395263671875,
      16122.6376953125,
      -28971.48828125
    ],
    "curv_rho": 127818192.0,
    "curv_rho_failed": false,
    "gpu_density_B_requested": "vector",
    "gpu_density_B_effective": "vector",
    "gpu_density_B_fallback_from_vector": false,
    "gpu_density_A_requested": null,
    "gpu_density_A_effective": null,
    "gpu_density_A_fallback_from_vector": false,
    "xtb_A_used": false,
    "xtb_A_success": false,
    "xtb_charge_length_mismatch": false
  },
  "C:106": {
    "id": "C:106",
    "chain": "C",
    "resseq": 106,
    "resname": "SER",
    "sasa": 2.0319886207580566,
    "partial_charge_B": -0.75,
    "F_metal": 0.13494623645551296,
    "F_P": 1.2163988831895765,
    "F_hal": 0.0,
    "total_density": 40862.609375,
    "centroid": [
      4.196019649505615,
      -1.4046002626419067,
      9.941909790039062
    ],
    "dipole_rho": [
      -1722.931396484375,
      16900.08203125,
      -24566.224609375
    ],
    "curv_rho": 107062992.0,
    "curv_rho_failed": false,
    "gpu_density_B_requested": "vector",
    "gpu_density_B_effective": "vector",
    "gpu_density_B_fallback_from_vector": false,
    "gpu_density_A_requested": null,
    "gpu_density_A_effective": null,
    "gpu_density_A_fallback_from_vector": false,
    "xtb_A_used": false,
    "xtb_A_success": false,
    "xtb_charge_length_mismatch": false
  },
  "C:107": {
    "id": "C:107",
    "chain": "C",
    "resseq": 107,
    "resname": "TYR",
    "sasa": 0.472947895526886,
    "partial_charge_B": -0.5459580882995433,
    "F_metal": 0.14950253249204637,
    "F_P": 1.312311794035198,
    "F_hal": 0.0,
    "total_density": 52447.203125,
    "centroid": [
      4.355359077453613,
      -1.1883803606033325,
      9.844511985778809
    ],
    "dipole_rho": [
      -8867.0419921875,
      25696.236328125,
      -25814.384765625
    ],
    "curv_rho": 134539552.0,
    "curv_rho_failed": false,
    "gpu_density_B_requested": "vector",
    "gpu_density_B_effective": "vector",
    "gpu_density_B_fallback_from_vector": false,
    "gpu_density_A_requested": null,
    "gpu_density_A_effective": null,
    "gpu_density_A_fallback_from_vector": false,
    "xtb_A_used": false,
    "xtb_A_success": false,
    "xtb_charge_length_mismatch": false
  },
  "C:108": {
    "id": "C:108",
    "chain": "C",
    "resseq": 108,
    "resname": "GLY",
    "sasa": 0.0,
    "partial_charge_B": -0.06000000000000002,
    "F_metal": 0.16039535698362645,
    "F_P": 1.510376201151334,
    "F_hal": 0.0,
    "total_density": 49689.04296875,
    "centroid": [
      4.295040607452393,
      -0.9683433771133423,
      9.924184799194336
    ],
    "dipole_rho": [
      1846.7137451171875,
      9903.359375,
      -29034.119140625
    ],
    "curv_rho": 143275024.0,
    "curv_rho_failed": false,
    "gpu_density_B_requested": "vector",
    "gpu_density_B_effective": "vector",
    "gpu_density_B_fallback_from_vector": false,
    "gpu_density_A_requested": null,
    "gpu_density_A_effective": null,
    "gpu_density_A_fallback_from_vector": false,
    "xtb_A_used": false,
    "xtb_A_success": false,
    "xtb_charge_length_mismatch": false
  },
  "C:109": {
    "id": "C:109",
    "chain": "C",
    "resseq": 109,
    "resname": "PHE",
    "sasa": 0.0,
    "partial_charge_B": -0.06000000000000002,
    "F_metal": 0.20329423191783885,
    "F_P": 1.7068547313035838,
    "F_hal": 0.0,
    "total_density": 72233.640625,
    "centroid": [
      4.138425350189209,
      -0.8576223850250244,
      9.478727340698242
    ],
    "dipole_rho": [
      -889.2674560546875,
      16668.599609375,
      -38327.8515625
    ],
    "curv_rho": 206165312.0,
    "curv_rho_failed": false,
    "gpu_density_B_requested": "vector",
    "gpu_density_B_effective": "vector",
    "gpu_density_B_fallback_from_vector": false,
    "gpu_density_A_requested": null,
    "gpu_density_A_effective": null,
    "gpu_density_A_fallback_from_vector": false,
    "xtb_A_used": false,
    "xtb_A_success": false,
    "xtb_charge_length_mismatch": false
  },
  "C:110": {
    "id": "C:110",
    "chain": "C",
    "resseq": 110,
    "resname": "ARG",
    "sasa": 0.0,
    "partial_charge_B": 0.4799999999999999,
    "F_metal": 0.18670068473465465,
    "F_P": 1.8118004643644177,
    "F_hal": 0.0,
    "total_density": 69849.6640625,
    "centroid": [
      4.18291711807251,
      -0.643156111240387,
      9.640650749206543
    ],
    "dipole_rho": [
      2233.87109375,
      5515.47509765625,
      -51652.9140625
    ],
    "curv_rho": 205407200.0,
    "curv_rho_failed": false,
    "gpu_density_B_requested": "vector",
    "gpu_density_B_effective": "vector",
    "gpu_density_B_fallback_from_vector": false,
    "gpu_density_A_requested": null,
    "gpu_density_A_effective": null,
    "gpu_density_A_fallback_from_vector": false,
    "xtb_A_used": false,
    "xtb_A_success": false,
    "xtb_charge_length_mismatch": false
  },
  "C:111": {
    "id": "C:111",
    "chain": "C",
    "resseq": 111,
    "resname": "LEU",
    "sasa": 0.0,
    "partial_charge_B": -0.06000000000000002,
    "F_metal": 0.2566934194075555,
    "F_P": 2.2425936383529246,
    "F_hal": 0.0,
    "total_density": 83214.8828125,
    "centroid": [
      4.07114839553833,
      -0.43698954582214355,
      9.360003471374512
    ],
    "dipole_rho": [
      3071.48046875,
      3782.982666015625,
      -40632.53125
    ],
    "curv_rho": 245667104.0,
    "curv_rho_failed": false,
    "gpu_density_B_requested": "vector",
    "gpu_density_B_effective": "vector",
    "gpu_density_B_fallback_from_vector": false,
    "gpu_density_A_requested": null,
    "gpu_density_A_effective": null,
    "gpu_density_A_fallback_from_vector": false,
    "xtb_A_used": false,
    "xtb_A_success": false,
    "xtb_charge_length_mismatch": false
  },
  "C:112": {
    "id": "C:112",
    "chain": "C",
    "resseq": 112,
    "resname": "GLY",
    "sasa": 0.0,
    "partial_charge_B": -0.06000000000000002,
    "F_metal": 0.27239961932497503,
    "F_P": 2.612242951113632,
    "F_hal": 0.0,
    "total_density": 78273.8828125,
    "centroid": [
      4.256927967071533,
      -0.13878370821475983,
      9.421158790588379
    ],
    "dipole_rho": [
      1493.2852783203125,
      -847.9951171875,
      -33256.015625
    ],
    "curv_rho": 256833088.0,
    "curv_rho_failed": false,
    "gpu_density_B_requested": "vector",
    "gpu_density_B_effective": "vector",
    "gpu_density_B_fallback_from_vector": false,
    "gpu_density_A_requested": null,
    "gpu_density_A_effective": null,
    "gpu_density_A_fallback_from_vector": false,
    "xtb_A_used": false,
    "xtb_A_success": false,
    "xtb_charge_length_mismatch": false
  },
  "C:113": {
    "id": "C:113",
    "chain": "C",
    "resseq": 113,
    "resname": "PHE",
    "sasa": 0.0,
    "partial_charge_B": -0.06000000000000002,
    "F_metal": 0.30928100598333264,
    "F_P": 3.0289334461089075,
    "F_hal": 0.0,
    "total_density": 92524.703125,
    "centroid": [
      4.107797145843506,
      0.028228051960468292,
      9.269479751586914
    ],
    "dipole_rho": [
      4482.06884765625,
      -6311.7958984375,
      -38684.7734375
    ],
    "curv_rho": 277410976.0,
    "curv_rho_failed": false,
    "gpu_density_B_requested": "vector",
    "gpu_density_B_effective": "vector",
    "gpu_density_B_fallback_from_vector": false,
    "gpu_density_A_requested": null,
    "gpu_density_A_effective": null,
    "gpu_density_A_fallback_from_vector": false,
    "xtb_A_used": false,
    "xtb_A_success": false,
    "xtb_charge_length_mismatch": false
  },
  "C:114": {
    "id": "C:114",
    "chain": "C",
    "resseq": 114,
    "resname": "LEU",
    "sasa": 0.0,
    "partial_charge_B": -0.06000000000000002,
    "F_metal": 0.3338404565098876,
    "F_P": 3.8302111318654877,
    "F_hal": 0.0,
    "total_density": 94509.59375,
    "centroid": [
      4.49531364440918,
      0.4315960109233856,
      9.211455345153809
    ],
    "dipole_rho": [
      4714.9296875,
      -10349.18359375,
      -37569.39453125
    ],
    "curv_rho": 308241824.0,
    "curv_rho_failed": false,
    "gpu_density_B_requested": "vector",
    "gpu_density_B_effective": "vector",
    "gpu_density_B_fallback_from_vector": false,
    "gpu_density_A_requested": null,
    "gpu_density_A_effective": null,
    "gpu_density_A_fallback_from_vector": false,
    "xtb_A_used": false,
    "xtb_A_success": false,
    "xtb_charge_length_mismatch": false
  },
  "C:115": {
    "id": "C:115",
    "chain": "C",
    "resseq": 115,
    "resname": "HIS",
    "sasa": 1.7623286247253418,
    "partial_charge_B": 0.7499999999999999,
    "F_metal": 0.27506809294366075,
    "F_P": 3.827816060073188,
    "F_hal": 0.0,
    "total_density": 81489.5625,
    "centroid": [
      4.388210296630859,
      0.6246651411056519,
      9.430487632751465
    ],
    "dipole_rho": [
      4740.28662109375,
      -12792.62109375,
      -43615.13671875
    ],
    "curv_rho": 266998784.0,
    "curv_rho_failed": false,
    "gpu_density_B_requested": "vector",
    "gpu_density_B_effective": "vector",
    "gpu_density_B_fallback_from_vector": false,
    "gpu_density_A_requested": null,
    "gpu_density_A_effective": null,
    "gpu_density_A_fallback_from_vector": false,
    "xtb_A_used": false,
    "xtb_A_success": false,
    "xtb_charge_length_mismatch": false
  },
  "C:116": {
    "id": "C:116",
    "chain": "C",
    "resseq": 116,
    "resname": "SER",
    "sasa": 0.0,
    "partial_charge_B": -0.3,
    "F_metal": 0.34124845254137404,
    "F_P": 5.419152300166767,
    "F_hal": 0.0,
    "total_density": 82305.7734375,
    "centroid": [
      4.190529823303223,
      0.9004436731338501,
      9.16049575805664
    ],
    "dipole_rho": [
      3837.859619140625,
      -14752.47265625,
      -31818.48046875
    ],
    "curv_rho": 273081952.0,
    "curv_rho_failed": false,
    "gpu_density_B_requested": "vector",
    "gpu_density_B_effective": "vector",
    "gpu_density_B_fallback_from_vector": false,
    "gpu_density_A_requested": null,
    "gpu_density_A_effective": null,
    "gpu_density_A_fallback_from_vector": false,
    "xtb_A_used": false,
    "xtb_A_success": false,
    "xtb_charge_length_mismatch": false
  },
  "C:117": {
    "id": "C:117",
    "chain": "C",
    "resseq": 117,
    "resname": "GLY",
    "sasa": 0.09679638594388962,
    "partial_charge_B": -0.07006785494395355,
    "F_metal": 0.3314270222884542,
    "F_P": 6.604313317599704,
    "F_hal": 0.0,
    "total_density": 82191.7578125,
    "centroid": [
      3.9841156005859375,
      1.1225664615631104,
      9.051526069641113
    ],
    "dipole_rho": [
      7527.97705078125,
      -18060.287109375,
      -36774.49609375
    ],
    "curv_rho": 255253952.0,
    "curv_rho_failed": false,
    "gpu_density_B_requested": "vector",
    "gpu_density_B_effective": "vector",
    "gpu_density_B_fallback_from_vector": false,
    "gpu_density_A_requested": null,
    "gpu_density_A_effective": null,
    "gpu_density_A_fallback_from_vector": false,
    "xtb_A_used": false,
    "xtb_A_success": false,
    "xtb_charge_length_mismatch": false
  },
  "C:118": {
    "id": "C:118",
    "chain": "C",
    "resseq": 118,
    "resname": "THR",
    "sasa": 0.0,
    "partial_charge_B": -0.3,
    "F_metal": 0.33371693720406265,
    "F_P": 7.797428856851461,
    "F_hal": 0.0,
    "total_density": 73695.265625,
    "centroid": [
      3.7380623817443848,
      1.283140778541565,
      8.99527359008789
    ],
    "dipole_rho": [
      12838.1025390625,
      -16090.98828125,
      -25017.33203125
    ],
    "curv_rho": 224953312.0,
    "curv_rho_failed": false,
    "gpu_density_B_requested": "vector",
    "gpu_density_B_effective": "vector",
    "gpu_density_B_fallback_from_vector": false,
    "gpu_density_A_requested": null,
    "gpu_density_A_effective": null,
    "gpu_density_A_fallback_from_vector": false,
    "xtb_A_used": false,
    "xtb_A_success": false,
    "xtb_charge_length_mismatch": false
  },
  "C:119": {
    "id": "C:119",
    "chain": "C",
    "resseq": 119,
    "resname": "ALA",
    "sasa": 0.0,
    "partial_charge_B": -0.06000000000000002,
    "F_metal": 0.397376121380683,
    "F_P": 10.611028525800796,
    "F_hal": 0.0,
    "total_density": 89145.265625,
    "centroid": [
      4.0068039894104,
      1.3331692218780518,
      8.770666122436523
    ],
    "dipole_rho": [
      12735.658203125,
      -23533.513671875,
      -25992.41015625
    ],
    "curv_rho": 271924896.0,
    "curv_rho_failed": false,
    "gpu_density_B_requested": "vector",
    "gpu_density_B_effective": "vector",
    "gpu_density_B_fallback_from_vector": false,
    "gpu_density_A_requested": null,
    "gpu_density_A_effective": null,
    "gpu_density_A_fallback_from_vector": false,
    "xtb_A_used": false,
    "xtb_A_success": false,
    "xtb_charge_length_mismatch": false
  },
  "C:120": {
    "id": "C:120",
    "chain": "C",
    "resseq": 120,
    "resname": "LYS",
    "sasa": 0.0,
    "partial_charge_B": 0.11999999999999997,
    "F_metal": 0.463018543102994,
    "F_P": 12.58267369999788,
    "F_hal": 0.0,
    "total_density": 90874.703125,
    "centroid": [
      3.9844539165496826,
      1.3993985652923584,
      8.54155445098877
    ],
    "dipole_rho": [
      26927.076171875,
      -27807.783203125,
      -6376.283203125
    ],
    "curv_rho": 282708064.0,
    "curv_rho_failed": false,
    "gpu_density_B_requested": "vector",
    "gpu_density_B_effective": "vector",
    "gpu_density_B_fallback_from_vector": false,
    "gpu_density_A_requested": null,
    "gpu_density_A_effective": null,
    "gpu_density_A_fallback_from_vector": false,
    "xtb_A_used": false,
    "xtb_A_success": false,
    "xtb_charge_length_mismatch": false
  },
  "C:121": {
    "id": "C:121",
    "chain": "C",
    "resseq": 121,
    "resname": "SER",
    "sasa": 0.0,
    "partial_charge_B": -0.3,
    "F_metal": 0.4998217449859884,
    "F_P": 12.958034263015795,
    "F_hal": 0.0,
    "total_density": 92575.0390625,
    "centroid": [
      4.328165054321289,
      1.4066179990768433,
      8.6517915725708
    ],
    "dipole_rho": [
      10061.2890625,
      -16143.4326171875,
      -10733.2490234375
    ],
    "curv_rho": 303863168.0,
    "curv_rho_failed": false,
    "gpu_density_B_requested": "vector",
    "gpu_density_B_effective": "vector",
    "gpu_density_B_fallback_from_vector": false,
    "gpu_density_A_requested": null,
    "gpu_density_A_effective": null,
    "gpu_density_A_fallback_from_vector": false,
    "xtb_A_used": false,
    "xtb_A_success": false,
    "xtb_charge_length_mismatch": false
  },
  "C:122": {
    "id": "C:122",
    "chain": "C",
    "resseq": 122,
    "resname": "VAL",
    "sasa": 0.0,
    "partial_charge_B": -0.06000000000000002,
    "F_metal": 0.46611637377414605,
    "F_P": 8.239265398426795,
    "F_hal": 0.0,
    "total_density": 98772.71875,
    "centroid": [
      4.112823486328125,
      1.0855798721313477,
      8.731795310974121
    ],
    "dipole_rho": [
      6720.27294921875,
      -19362.8515625,
      -21279.0078125
    ],
    "curv_rho": 301903328.0,
    "curv_rho_failed": false,
    "gpu_density_B_requested": "vector",
    "gpu_density_B_effective": "vector",
    "gpu_density_B_fallback_from_vector": false,
    "gpu_density_A_requested": null,
    "gpu_density_A_effective": null,
    "gpu_density_A_fallback_from_vector": false,
    "xtb_A_used": false,
    "xtb_A_success": false,
    "xtb_charge_length_mismatch": false
  },
  "C:123": {
    "id": "C:123",
    "chain": "C",
    "resseq": 123,
    "resname": "THR",
    "sasa": 0.0,
    "partial_charge_B": -0.3,
    "F_metal": 0.6025741797034291,
    "F_P": 6.760826035210916,
    "F_hal": 0.0,
    "total_density": 101647.359375,
    "centroid": [
      4.202001571655273,
      0.8551540374755859,
      8.601333618164062
    ],
    "dipole_rho": [
      4530.69287109375,
      -10259.4443359375,
      -4355.9814453125
    ],
    "curv_rho": 324275104.0,
    "curv_rho_failed": false,
    "gpu_density_B_requested": "vector",
    "gpu_density_B_effective": "vector",
    "gpu_density_B_fallback_from_vector": false,
    "gpu_density_A_requested": null,
    "gpu_density_A_effective": null,
    "gpu_density_A_fallback_from_vector": false,
    "xtb_A_used": false,
    "xtb_A_success": false,
    "xtb_charge_length_mismatch": false
  },
  "C:124": {
    "id": "C:124",
    "chain": "C",
    "resseq": 124,
    "resname": "CYS",
    "sasa": 0.0,
    "partial_charge_B": -0.21000000000000002,
    "F_metal": 0.5050581754546899,
    "F_P": 5.273773138034792,
    "F_hal": 0.0,
    "total_density": 97979.0234375,
    "centroid": [
      4.164783954620361,
      0.5282523036003113,
      8.82419490814209
    ],
    "dipole_rho": [
      8055.533203125,
      -18290.83203125,
      -14120.943359375
    ],
    "curv_rho": 318442752.0,
    "curv_rho_failed": false,
    "gpu_density_B_requested": "vector",
    "gpu_density_B_effective": "vector",
    "gpu_density_B_fallback_from_vector": false,
    "gpu_density_A_requested": null,
    "gpu_density_A_effective": null,
    "gpu_density_A_fallback_from_vector": false,
    "xtb_A_used": false,
    "xtb_A_success": false,
    "xtb_charge_length_mismatch": false
  },
  "C:125": {
    "id": "C:125",
    "chain": "C",
    "resseq": 125,
    "resname": "THR",
    "sasa": 0.0,
    "partial_charge_B": -0.3,
    "F_metal": 0.41859235350794444,
    "F_P": 5.14644091307512,
    "F_hal": 0.0,
    "total_density": 90797.5859375,
    "centroid": [
      3.9070591926574707,
      0.5833351612091064,
      8.951045036315918
    ],
    "dipole_rho": [
      9965.873046875,
      -19348.3671875,
      -24690.173828125
    ],
    "curv_rho": 286464384.0,
    "curv_rho_failed": false,
    "gpu_density_B_requested": "vector",
    "gpu_density_B_effective": "vector",
    "gpu_density_B_fallback_from_vector": false,
    "gpu_density_A_requested": null,
    "gpu_density_A_effective": null,
    "gpu_density_A_fallback_from_vector": false,
    "xtb_A_used": false,
    "xtb_A_success": false,
    "xtb_charge_length_mismatch": false
  },
  "C:126": {
    "id": "C:126",
    "chain": "C",
    "resseq": 126,
    "resname": "TYR",
    "sasa": 0.0,
    "partial_charge_B": -0.3,
    "F_metal": 0.31968976941907556,
    "F_P": 3.46395539107864,
    "F_hal": 0.0,
    "total_density": 87078.75,
    "centroid": [
      3.8193838596343994,
      0.3031611144542694,
      9.259147644042969
    ],
    "dipole_rho": [
      11741.9443359375,
      -4799.24755859375,
      -33993.52734375
    ],
    "curv_rho": 263454864.0,
    "curv_rho_failed": false,
    "gpu_density_B_requested": "vector",
    "gpu_density_B_effective": "vector",
    "gpu_density_B_fallback_from_vector": false,
    "gpu_density_A_requested": null,
    "gpu_density_A_effective": null,
    "gpu_density_A_fallback_from_vector": false,
    "xtb_A_used": false,
    "xtb_A_success": false,
    "xtb_charge_length_mismatch": false
  },
  "C:127": {
    "id": "C:127",
    "chain": "C",
    "resseq": 127,
    "resname": "SER",
    "sasa": 0.0,
    "partial_charge_B": -0.3,
    "F_metal": 0.3000485003288073,
    "F_P": 3.6774230000796484,
    "F_hal": 0.0,
    "total_density": 72298.875,
    "centroid": [
      3.5370938777923584,
      0.35888582468032837,
      9.252116203308105
    ],
    "dipole_rho": [
      14228.0087890625,
      -14222.2080078125,
      -31676.55078125
    ],
    "curv_rho": 227827424.0,
    "curv_rho_failed": false,
    "gpu_density_B_requested": "vector",
    "gpu_density_B_effective": "vector",
    "gpu_density_B_fallback_from_vector": false,
    "gpu_density_A_requested": null,
    "gpu_density_A_effective": null,
    "gpu_density_A_fallback_from_vector": false,
    "xtb_A_used": false,
    "xtb_A_success": false,
    "xtb_charge_length_mismatch": false
  },
  "C:128": {
    "id": "C:128",
    "chain": "C",
    "resseq": 128,
    "resname": "PRO",
    "sasa": 0.8059009313583374,
    "partial_charge_B": -0.14382227907575076,
    "F_metal": 0.24541789172408554,
    "F_P": 3.1494756477408297,
    "F_hal": 0.0,
    "total_density": 63939.30859375,
    "centroid": [
      3.592195510864258,
      0.29970136284828186,
      9.493915557861328
    ],
    "dipole_rho": [
      11840.3408203125,
      -12015.9375,
      -35158.28125
    ],
    "curv_rho": 202413840.0,
    "curv_rho_failed": false,
    "gpu_density_B_requested": "vector",
    "gpu_density_B_effective": "vector",
    "gpu_density_B_fallback_from_vector": false,
    "gpu_density_A_requested": null,
    "gpu_density_A_effective": null,
    "gpu_density_A_fallback_from_vector": false,
    "xtb_A_used": false,
    "xtb_A_success": false,
    "xtb_charge_length_mismatch": false
  },
  "C:129": {
    "id": "C:129",
    "chain": "C",
    "resseq": 129,
    "resname": "ALA",
    "sasa": 0.7413700222969055,
    "partial_charge_B": -0.1371103773296612,
    "F_metal": 0.2307580928406303,
    "F_P": 3.0230746134036064,
    "F_hal": 0.0,
    "total_density": 57739.90625,
    "centroid": [
      3.269017457962036,
      0.2825547456741333,
      9.471661567687988
    ],
    "dipole_rho": [
      14993.7666015625,
      -12872.837890625,
      -33230.265625
    ],
    "curv_rho": 173783488.0,
    "curv_rho_failed": false,
    "gpu_density_B_requested": "vector",
    "gpu_density_B_effective": "vector",
    "gpu_density_B_fallback_from_vector": false,
    "gpu_density_A_requested": null,
    "gpu_density_A_effective": null,
    "gpu_density_A_fallback_from_vector": false,
    "xtb_A_used": false,
    "xtb_A_success": false,
    "xtb_charge_length_mismatch": false
  },
  "C:130": {
    "id": "C:130",
    "chain": "C",
    "resseq": 130,
    "resname": "LEU",
    "sasa": 0.0,
    "partial_charge_B": -0.06000000000000002,
    "F_metal": 0.2809808823738548,
    "F_P": 3.33279768606876,
    "F_hal": 0.0,
    "total_density": 70023.109375,
    "centroid": [
      3.270029067993164,
      0.26883387565612793,
      9.225613594055176
    ],
    "dipole_rho": [
      25460.689453125,
      -13535.72265625,
      -31649.447265625
    ],
    "curv_rho": 208011392.0,
    "curv_rho_failed": false,
    "gpu_density_B_requested": "vector",
    "gpu_density_B_effective": "vector",
    "gpu_density_B_fallback_from_vector": false,
    "gpu_density_A_requested": null,
    "gpu_density_A_effective": null,
    "gpu_density_A_fallback_from_vector": false,
    "xtb_A_used": false,
    "xtb_A_success": false,
    "xtb_charge_length_mismatch": false
  },
  "C:131": {
    "id": "C:131",
    "chain": "C",
    "resseq": 131,
    "resname": "ASN",
    "sasa": 0.0,
    "partial_charge_B": -0.12,
    "F_metal": 0.28517448623363817,
    "F_P": 2.7506958664936962,
    "F_hal": 0.0,
    "total_density": 73309.2890625,
    "centroid": [
      3.474064350128174,
      -0.08014059066772461,
      9.299528121948242
    ],
    "dipole_rho": [
      19197.06640625,
      -5559.818359375,
      -31410.078125
    ],
    "curv_rho": 224315680.0,
    "curv_rho_failed": false,
    "gpu_density_B_requested": "vector",
    "gpu_density_B_effective": "vector",
    "gpu_density_B_fallback_from_vector": false,
    "gpu_density_A_requested": null,
    "gpu_density_A_effective": null,
    "gpu_density_A_fallback_from_vector": false,
    "xtb_A_used": false,
    "xtb_A_success": false,
    "xtb_charge_length_mismatch": false
  },
  "C:132": {
    "id": "C:132",
    "chain": "C",
    "resseq": 132,
    "resname": "LYS",
    "sasa": 0.0,
    "partial_charge_B": 0.11999999999999997,
    "F_metal": 0.39972060428217604,
    "F_P": 3.6862690577098847,
    "F_hal": 0.0,
    "total_density": 84834.4375,
    "centroid": [
      3.423729181289673,
      0.25361233949661255,
      8.986796379089355
    ],
    "dipole_rho": [
      24846.689453125,
      -4303.82958984375,
      -23229.791015625
    ],
    "curv_rho": 247543872.0,
    "curv_rho_failed": false,
    "gpu_density_B_requested": "vector",
    "gpu_density_B_effective": "vector",
    "gpu_density_B_fallback_from_vector": false,
    "gpu_density_A_requested": null,
    "gpu_density_A_effective": null,
    "gpu_density_A_fallback_from_vector": false,
    "xtb_A_used": false,
    "xtb_A_success": false,
    "xtb_charge_length_mismatch": false
  },
  "C:133": {
    "id": "C:133",
    "chain": "C",
    "resseq": 133,
    "resname": "MET",
    "sasa": 0.0,
    "partial_charge_B": -0.21000000000000002,
    "F_metal": 0.4839243463114656,
    "F_P": 3.872427835740071,
    "F_hal": 0.0,
    "total_density": 96871.0234375,
    "centroid": [
      3.8114044666290283,
      0.1073141098022461,
      8.904339790344238
    ],
    "dipole_rho": [
      17053.349609375,
      -13772.4814453125,
      -18877.57421875
    ],
    "curv_rho": 285787392.0,
    "curv_rho_failed": false,
    "gpu_density_B_requested": "vector",
    "gpu_density_B_effective": "vector",
    "gpu_density_B_fallback_from_vector": false,
    "gpu_density_A_requested": null,
    "gpu_density_A_effective": null,
    "gpu_density_A_fallback_from_vector": false,
    "xtb_A_used": false,
    "xtb_A_success": false,
    "xtb_charge_length_mismatch": false
  },
  "C:134": {
    "id": "C:134",
    "chain": "C",
    "resseq": 134,
    "resname": "PHE",
    "sasa": 0.0,
    "partial_charge_B": -0.06000000000000002,
    "F_metal": 0.4862632270086893,
    "F_P": 5.077487876642691,
    "F_hal": 0.0,
    "total_density": 96609.453125,
    "centroid": [
      3.726646661758423,
      0.5071786642074585,
      8.800363540649414
    ],
    "dipole_rho": [
      33521.8125,
      -15362.0908203125,
      -20909.013671875
    ],
    "curv_rho": 287029760.0,
    "curv_rho_failed": false,
    "gpu_density_B_requested": "vector",
    "gpu_density_B_effective": "vector",
    "gpu_density_B_fallback_from_vector": false,
    "gpu_density_A_requested": null,
    "gpu_density_A_effective": null,
    "gpu_density_A_fallback_from_vector": false,
    "xtb_A_used": false,
    "xtb_A_success": false,
    "xtb_charge_length_mismatch": false
  },
  "C:135": {
    "id": "C:135",
    "chain": "C",
    "resseq": 135,
    "resname": "CYS",
    "sasa": 0.0,
    "partial_charge_B": -0.21000000000000002,
    "F_metal": 0.7381088847369189,
    "F_P": 5.399155148019406,
    "F_hal": 0.0,
    "total_density": 96501.3125,
    "centroid": [
      3.854564905166626,
      0.36220744252204895,
      8.579008102416992
    ],
    "dipole_rho": [
      11727.9453125,
      -18516.271484375,
      -2974.66259765625
    ],
    "curv_rho": 295670816.0,
    "curv_rho_failed": false,
    "gpu_density_B_requested": "vector",
    "gpu_density_B_effective": "vector",
    "gpu_density_B_fallback_from_vector": false,
    "gpu_density_A_requested": null,
    "gpu_density_A_effective": null,
    "gpu_density_A_fallback_from_vector": false,
    "xtb_A_used": false,
    "xtb_A_success": false,
    "xtb_charge_length_mismatch": false
  },
  "C:136": {
    "id": "C:136",
    "chain": "C",
    "resseq": 136,
    "resname": "GLN",
    "sasa": 0.0,
    "partial_charge_B": -0.12,
    "F_metal": 0.8380111652565709,
    "F_P": 6.862339811515714,
    "F_hal": 0.0,
    "total_density": 106438.0078125,
    "centroid": [
      4.016751766204834,
      0.7161872386932373,
      8.382485389709473
    ],
    "dipole_rho": [
      12649.201171875,
      -13088.505859375,
      9168.689453125
    ],
    "curv_rho": 322730848.0,
    "curv_rho_failed": false,
    "gpu_density_B_requested": "vector",
    "gpu_density_B_effective": "vector",
    "gpu_density_B_fallback_from_vector": false,
    "gpu_density_A_requested": null,
    "gpu_density_A_effective": null,
    "gpu_density_A_fallback_from_vector": false,
    "xtb_A_used": false,
    "xtb_A_success": false,
    "xtb_charge_length_mismatch": false
  },
  "C:137": {
    "id": "C:137",
    "chain": "C",
    "resseq": 137,
    "resname": "LEU",
    "sasa": 0.0,
    "partial_charge_B": -0.06000000000000002,
    "F_metal": 1.7550087701487405,
    "F_P": 5.625568820948441,
    "F_hal": 0.0,
    "total_density": 93823.375,
    "centroid": [
      3.910292625427246,
      0.44845283031463623,
      8.090688705444336
    ],
    "dipole_rho": [
      3808.543701171875,
      -3428.9775390625,
      20641.26171875
    ],
    "curv_rho": 283471616.0,
    "curv_rho_failed": false,
    "gpu_density_B_requested": "vector",
    "gpu_density_B_effective": "vector",
    "gpu_density_B_fallback_from_vector": false,
    "gpu_density_A_requested": null,
    "gpu_density_A_effective": null,
    "gpu_density_A_fallback_from_vector": false,
    "xtb_A_used": false,
    "xtb_A_success": false,
    "xtb_charge_length_mismatch": false
  },
  "C:138": {
    "id": "C:138",
    "chain": "C",
    "resseq": 138,
    "resname": "ALA",
    "sasa": 0.0,
    "partial_charge_B": -0.06000000000000002,
    "F_metal": 1.111894929339887,
    "F_P": 4.634971540245566,
    "F_hal": 0.0,
    "total_density": 92255.8203125,
    "centroid": [
      4.1956787109375,
      0.32645460963249207,
      8.15109634399414
    ],
    "dipole_rho": [
      -5897.1181640625,
      -1268.09326171875,
      16769.85546875
    ],
    "curv_rho": 300819488.0,
    "curv_rho_failed": false,
    "gpu_density_B_requested": "vector",
    "gpu_density_B_effective": "vector",
    "gpu_density_B_fallback_from_vector": false,
    "gpu_density_A_requested": null,
    "gpu_density_A_effective": null,
    "gpu_density_A_fallback_from_vector": false,
    "xtb_A_used": false,
    "xtb_A_success": false,
    "xtb_charge_length_mismatch": false
  },
  "C:139": {
    "id": "C:139",
    "chain": "C",
    "resseq": 139,
    "resname": "LYS",
    "sasa": 0.0,
    "partial_charge_B": 0.11999999999999997,
    "F_metal": 0.8174783910998853,
    "F_P": 5.511486009341106,
    "F_hal": 0.0,
    "total_density": 121194.0859375,
    "centroid": [
      4.381059646606445,
      0.696212112903595,
      8.310818672180176
    ],
    "dipole_rho": [
      5367.99267578125,
      7827.9033203125,
      9576.5947265625
    ],
    "curv_rho": 371560576.0,
    "curv_rho_failed": false,
    "gpu_density_B_requested": "vector",
    "gpu_density_B_effective": "vector",
    "gpu_density_B_fallback_from_vector": false,
    "gpu_density_A_requested": null,
    "gpu_density_A_effective": null,
    "gpu_density_A_fallback_from_vector": false,
    "xtb_A_used": false,
    "xtb_A_success": false,
    "xtb_charge_length_mismatch": false
  },
  "C:140": {
    "id": "C:140",
    "chain": "C",
    "resseq": 140,
    "resname": "THR",
    "sasa": 0.0,
    "partial_charge_B": -0.3,
    "F_metal": 0.5949728379207814,
    "F_P": 4.276671558498904,
    "F_hal": 0.0,
    "total_density": 104578.734375,
    "centroid": [
      4.485376358032227,
      0.3434358537197113,
      8.599519729614258
    ],
    "dipole_rho": [
      -9048.5537109375,
      -1095.8221435546875,
      -2818.654296875
    ],
    "curv_rho": 337375904.0,
    "curv_rho_failed": false,
    "gpu_density_B_requested": "vector",
    "gpu_density_B_effective": "vector",
    "gpu_density_B_fallback_from_vector": false,
    "gpu_density_A_requested": null,
    "gpu_density_A_effective": null,
    "gpu_density_A_fallback_from_vector": false,
    "xtb_A_used": false,
    "xtb_A_success": false,
    "xtb_charge_length_mismatch": false
  },
  "C:141": {
    "id": "C:141",
    "chain": "C",
    "resseq": 141,
    "resname": "CYS",
    "sasa": 0.0,
    "partial_charge_B": -0.21000000000000002,
    "F_metal": 0.5453425840887607,
    "F_P": 3.7125375239817613,
    "F_hal": 0.0,
    "total_density": 99316.3046875,
    "centroid": [
      4.240151882171631,
      0.07111167162656784,
      8.726442337036133
    ],
    "dipole_rho": [
      -7546.1630859375,
      -4939.82568359375,
      -9397.6640625
    ],
    "curv_rho": 314191616.0,
    "curv_rho_failed": false,
    "gpu_density_B_requested": "vector",
    "gpu_density_B_effective": "vector",
    "gpu_density_B_fallback_from_vector": false,
    "gpu_density_A_requested": null,
    "gpu_density_A_effective": null,
    "gpu_density_A_fallback_from_vector": false,
    "xtb_A_used": false,
    "xtb_A_success": false,
    "xtb_charge_length_mismatch": false
  },
  "C:142": {
    "id": "C:142",
    "chain": "C",
    "resseq": 142,
    "resname": "PRO",
    "sasa": 0.0,
    "partial_charge_B": -0.06000000000000002,
    "F_metal": 0.4195131422166426,
    "F_P": 3.491514998302111,
    "F_hal": 0.0,
    "total_density": 99857.140625,
    "centroid": [
      4.452932357788086,
      0.10107140243053436,
      8.95633316040039
    ],
    "dipole_rho": [
      -5648.73681640625,
      -5300.98974609375,
      -20137.830078125
    ],
    "curv_rho": 319943328.0,
    "curv_rho_failed": false,
    "gpu_density_B_requested": "vector",
    "gpu_density_B_effective": "vector",
    "gpu_density_B_fallback_from_vector": false,
    "gpu_density_A_requested": null,
    "gpu_density_A_effective": null,
    "gpu_density_A_fallback_from_vector": false,
    "xtb_A_used": false,
    "xtb_A_success": false,
    "xtb_charge_length_mismatch": false
  },
  "C:143": {
    "id": "C:143",
    "chain": "C",
    "resseq": 143,
    "resname": "VAL",
    "sasa": 0.0,
    "partial_charge_B": -0.06000000000000002,
    "F_metal": 0.3501859249473427,
    "F_P": 2.7401318529832883,
    "F_hal": 0.0,
    "total_density": 92426.46875,
    "centroid": [
      4.275119781494141,
      -0.22500711679458618,
      9.112736701965332
    ],
    "dipole_rho": [
      -10446.3408203125,
      2896.25341796875,
      -22495.955078125
    ],
    "curv_rho": 286909312.0,
    "curv_rho_failed": false,
    "gpu_density_B_requested": "vector",
    "gpu_density_B_effective": "vector",
    "gpu_density_B_fallback_from_vector": false,
    "gpu_density_A_requested": null,
    "gpu_density_A_effective": null,
    "gpu_density_A_fallback_from_vector": false,
    "xtb_A_used": false,
    "xtb_A_success": false,
    "xtb_charge_length_mismatch": false
  },
  "C:144": {
    "id": "C:144",
    "chain": "C",
    "resseq": 144,
    "resname": "GLN",
    "sasa": 0.0,
    "partial_charge_B": -0.12,
    "F_metal": 0.28171330209503975,
    "F_P": 2.631135468803559,
    "F_hal": 0.0,
    "total_density": 92129.0390625,
    "centroid": [
      4.494222640991211,
      -0.11015154421329498,
      9.360706329345703
    ],
    "dipole_rho": [
      -4420.07861328125,
      2845.115478515625,
      -36130.45703125
    ],
    "curv_rho": 280886432.0,
    "curv_rho_failed": false,
    "gpu_density_B_requested": "vector",
    "gpu_density_B_effective": "vector",
    "gpu_density_B_fallback_from_vector": false,
    "gpu_density_A_requested": null,
    "gpu_density_A_effective": null,
    "gpu_density_A_fallback_from_vector": false,
    "xtb_A_used": false,
    "xtb_A_success": false,
    "xtb_charge_length_mismatch": false
  },
  "C:145": {
    "id": "C:145",
    "chain": "C",
    "resseq": 145,
    "resname": "LEU",
    "sasa": 0.0,
    "partial_charge_B": -0.06000000000000002,
    "F_metal": 0.2524178081913554,
    "F_P": 2.085171402345399,
    "F_hal": 0.0,
    "total_density": 85686.53125,
    "centroid": [
      4.497790336608887,
      -0.5466585159301758,
      9.317051887512207
    ],
    "dipole_rho": [
      -9809.8486328125,
      12660.5244140625,
      -33976.8203125
    ],
    "curv_rho": 251561472.0,
    "curv_rho_failed": false,
    "gpu_density_B_requested": "vector",
    "gpu_density_B_effective": "vector",
    "gpu_density_B_fallback_from_vector": false,
    "gpu_density_A_requested": null,
    "gpu_density_A_effective": null,
    "gpu_density_A_fallback_from_vector": false,
    "xtb_A_used": false,
    "xtb_A_success": false,
    "xtb_charge_length_mismatch": false
  },
  "C:146": {
    "id": "C:146",
    "chain": "C",
    "resseq": 146,
    "resname": "TRP",
    "sasa": 0.0,
    "partial_charge_B": 0.11999999999999997,
    "F_metal": 0.20589189789157217,
    "F_P": 2.052026801586964,
    "F_hal": 0.0,
    "total_density": 77753.3046875,
    "centroid": [
      4.513216495513916,
      -0.3346885144710541,
      9.66422176361084
    ],
    "dipole_rho": [
      -5561.33935546875,
      8573.203125,
      -46517.98828125
    ],
    "curv_rho": 230301296.0,
    "curv_rho_failed": false,
    "gpu_density_B_requested": "vector",
    "gpu_density_B_effective": "vector",
    "gpu_density_B_fallback_from_vector": false,
    "gpu_density_A_requested": null,
    "gpu_density_A_effective": null,
    "gpu_density_A_fallback_from_vector": false,
    "xtb_A_used": false,
    "xtb_A_success": false,
    "xtb_charge_length_mismatch": false
  },
  "C:147": {
    "id": "C:147",
    "chain": "C",
    "resseq": 147,
    "resname": "VAL",
    "sasa": 0.0,
    "partial_charge_B": -0.06000000000000002,
    "F_metal": 0.17433374538290614,
    "F_P": 1.628088118583441,
    "F_hal": 0.0,
    "total_density": 61068.05078125,
    "centroid": [
      4.505672931671143,
      -0.9018999338150024,
      9.729745864868164
    ],
    "dipole_rho": [
      -10474.818359375,
      7205.15966796875,
      -38134.234375
    ],
    "curv_rho": 169879056.0,
    "curv_rho_failed": false,
    "gpu_density_B_requested": "vector",
    "gpu_density_B_effective": "vector",
    "gpu_density_B_fallback_from_vector": false,
    "gpu_density_A_requested": null,
    "gpu_density_A_effective": null,
    "gpu_density_A_fallback_from_vector": false,
    "xtb_A_used": false,
    "xtb_A_success": false,
    "xtb_charge_length_mismatch": false
  },
  "C:148": {
    "id": "C:148",
    "chain": "C",
    "resseq": 148,
    "resname": "ASP",
    "sasa": 0.0,
    "partial_charge_B": -0.54,
    "F_metal": 0.14698113143507766,
    "F_P": 1.474479574724514,
    "F_hal": 0.0,
    "total_density": 46908.484375,
    "centroid": [
      4.49890661239624,
      -0.9172117710113525,
      10.05716323852539
    ],
    "dipole_rho": [
      -4388.54638671875,
      7522.974609375,
      -33035.23046875
    ],
    "curv_rho": 128714408.0,
    "curv_rho_failed": false,
    "gpu_density_B_requested": "vector",
    "gpu_density_B_effective": "vector",
    "gpu_density_B_fallback_from_vector": false,
    "gpu_density_A_requested": null,
    "gpu_density_A_effective": null,
    "gpu_density_A_fallback_from_vector": false,
    "xtb_A_used": false,
    "xtb_A_success": false,
    "xtb_charge_length_mismatch": false
  },
  "C:149": {
    "id": "C:149",
    "chain": "C",
    "resseq": 149,
    "resname": "SER",
    "sasa": 2.1440303325653076,
    "partial_charge_B": -0.75,
    "F_metal": 0.14261844284024516,
    "F_P": 1.3462869719628572,
    "F_hal": 0.0,
    "total_density": 45771.0546875,
    "centroid": [
      4.607682228088379,
      -1.119193196296692,
      9.908257484436035
    ],
    "dipole_rho": [
      -8549.3330078125,
      14913.2822265625,
      -31765.5390625
    ],
    "curv_rho": 129247560.0,
    "curv_rho_failed": false,
    "gpu_density_B_requested": "vector",
    "gpu_density_B_effective": "vector",
    "gpu_density_B_fallback_from_vector": false,
    "gpu_density_A_requested": null,
    "gpu_density_A_effective": null,
    "gpu_density_A_fallback_from_vector": false,
    "xtb_A_used": false,
    "xtb_A_success": false,
    "xtb_charge_length_mismatch": false
  },
  "C:150": {
    "id": "C:150",
    "chain": "C",
    "resseq": 150,
    "resname": "THR",
    "sasa": 1.2260875701904297,
    "partial_charge_B": -0.75,
    "F_metal": 0.1492496824857661,
    "F_P": 1.35640991562464,
    "F_hal": 0.0,
    "total_density": 45642.9609375,
    "centroid": [
      4.848012924194336,
      -1.1656006574630737,
      9.855805397033691
    ],
    "dipole_rho": [
      -13305.6572265625,
      15582.4765625,
      -23220.24609375
    ],
    "curv_rho": 125219224.0,
    "curv_rho_failed": false,
    "gpu_density_B_requested": "vector",
    "gpu_density_B_effective": "vector",
    "gpu_density_B_fallback_from_vector": false,
    "gpu_density_A_requested": null,
    "gpu_density_A_effective": null,
    "gpu_density_A_fallback_from_vector": false,
    "xtb_A_used": false,
    "xtb_A_success": false,
    "xtb_charge_length_mismatch": false
  },
  "C:151": {
    "id": "C:151",
    "chain": "C",
    "resseq": 151,
    "resname": "PRO",
    "sasa": 0.0,
    "partial_charge_B": -0.06000000000000002,
    "F_metal": 0.1637276691986176,
    "F_P": 1.385267145168642,
    "F_hal": 0.0,
    "total_density": 51638.421875,
    "centroid": [
      4.682308197021484,
      -1.2020217180252075,
      9.649024963378906
    ],
    "dipole_rho": [
      -13406.3798828125,
      20913.912109375,
      -21295.892578125
    ],
    "curv_rho": 145342896.0,
    "curv_rho_failed": false,
    "gpu_density_B_requested": "vector",
    "gpu_density_B_effective": "vector",
    "gpu_density_B_fallback_from_vector": false,
    "gpu_density_A_requested": null,
    "gpu_density_A_effective": null,
    "gpu_density_A_fallback_from_vector": false,
    "xtb_A_used": false,
    "xtb_A_success": false,
    "xtb_charge_length_mismatch": false
  },
  "C:152": {
    "id": "C:152",
    "chain": "C",
    "resseq": 152,
    "resname": "PRO",
    "sasa": 1.1292911767959595,
    "partial_charge_B": -0.15000000000000005,
    "F_metal": 0.1508287926438619,
    "F_P": 1.2399358361161354,
    "F_hal": 0.0,
    "total_density": 45190.25390625,
    "centroid": [
      4.767366409301758,
      -1.4503252506256104,
      9.532824516296387
    ],
    "dipole_rho": [
      -13530.7802734375,
      23743.08984375,
      -18291.810546875
    ],
    "curv_rho": 121702272.0,
    "curv_rho_failed": false,
    "gpu_density_B_requested": "vector",
    "gpu_density_B_effective": "vector",
    "gpu_density_B_fallback_from_vector": false,
    "gpu_density_A_requested": null,
    "gpu_density_A_effective": null,
    "gpu_density_A_fallback_from_vector": false,
    "xtb_A_used": false,
    "xtb_A_success": false,
    "xtb_charge_length_mismatch": false
  },
  "C:153": {
    "id": "C:153",
    "chain": "C",
    "resseq": 153,
    "resname": "PRO",
    "sasa": 4.289835453033447,
    "partial_charge_B": -0.15000000000000005,
    "F_metal": 0.15529966413018723,
    "F_P": 1.2426620815328793,
    "F_hal": 0.0,
    "total_density": 45353.76171875,
    "centroid": [
      4.953703880310059,
      -1.469958782196045,
      9.393579483032227
    ],
    "dipole_rho": [
      -19087.25390625,
      24321.201171875,
      -13640.759765625
    ],
    "curv_rho": 119667024.0,
    "curv_rho_failed": false,
    "gpu_density_B_requested": "vector",
    "gpu_density_B_effective": "vector",
    "gpu_density_B_fallback_from_vector": false,
    "gpu_density_A_requested": null,
    "gpu_density_A_effective": null,
    "gpu_density_A_fallback_from_vector": false,
    "xtb_A_used": false,
    "xtb_A_success": false,
    "xtb_charge_length_mismatch": false
  },
  "C:154": {
    "id": "C:154",
    "chain": "C",
    "resseq": 154,
    "resname": "GLY",
    "sasa": 0.0,
    "partial_charge_B": -0.06000000000000002,
    "F_metal": 0.1801450466336481,
    "F_P": 1.3226369555913535,
    "F_hal": 0.0,
    "total_density": 53045.41796875,
    "centroid": [
      4.683880805969238,
      -1.4118860960006714,
      9.153343200683594
    ],
    "dipole_rho": [
      -21534.80859375,
      29223.46484375,
      -10153.25390625
    ],
    "curv_rho": 149026912.0,
    "curv_rho_failed": false,
    "gpu_density_B_requested": "vector",
    "gpu_density_B_effective": "vector",
    "gpu_density_B_fallback_from_vector": false,
    "gpu_density_A_requested": null,
    "gpu_density_A_effective": null,
    "gpu_density_A_fallback_from_vector": false,
    "xtb_A_used": false,
    "xtb_A_success": false,
    "xtb_charge_length_mismatch": false
  },
  "C:155": {
    "id": "C:155",
    "chain": "C",
    "resseq": 155,
    "resname": "THR",
    "sasa": 0.0,
    "partial_charge_B": -0.3,
    "F_metal": 0.18992279368746642,
    "F_P": 1.4092813352514613,
    "F_hal": 0.0,
    "total_density": 58522.1953125,
    "centroid": [
      4.613918304443359,
      -1.2947310209274292,
      9.231610298156738
    ],
    "dipole_rho": [
      -14119.47265625,
      27813.787109375,
      -15349.837890625
    ],
    "curv_rho": 164895200.0,
    "curv_rho_failed": false,
    "gpu_density_B_requested": "vector",
    "gpu_density_B_effective": "vector",
    "gpu_density_B_fallback_from_vector": false,
    "gpu_density_A_requested": null,
    "gpu_density_A_effective": null,
    "gpu_density_A_fallback_from_vector": false,
    "xtb_A_used": false,
    "xtb_A_success": false,
    "xtb_charge_length_mismatch": false
  },
  "C:156": {
    "id": "C:156",
    "chain": "C",
    "resseq": 156,
    "resname": "ARG",
    "sasa": 0.0,
    "partial_charge_B": 0.4799999999999999,
    "F_metal": 0.23767371072662336,
    "F_P": 1.5179154880106371,
    "F_hal": 0.0,
    "total_density": 69125.3359375,
    "centroid": [
      4.445239067077637,
      -1.2760028839111328,
      8.968247413635254
    ],
    "dipole_rho": [
      -14042.92578125,
      30452.013671875,
      -57.04246139526367
    ],
    "curv_rho": 181575264.0,
    "curv_rho_failed": false,
    "gpu_density_B_requested": "vector",
    "gpu_density_B_effective": "vector",
    "gpu_density_B_fallback_from_vector": false,
    "gpu_density_A_requested": null,
    "gpu_density_A_effective": null,
    "gpu_density_A_fallback_from_vector": false,
    "xtb_A_used": false,
    "xtb_A_success": false,
    "xtb_charge_length_mismatch": false
  },
  "C:157": {
    "id": "C:157",
    "chain": "C",
    "resseq": 157,
    "resname": "VAL",
    "sasa": 0.0,
    "partial_charge_B": -0.06000000000000002,
    "F_metal": 0.277158557071506,
    "F_P": 1.8145187758599508,
    "F_hal": 0.0,
    "total_density": 79775.8984375,
    "centroid": [
      4.378571033477783,
      -0.930372416973114,
      9.010370254516602
    ],
    "dipole_rho": [
      -9564.001953125,
      24203.927734375,
      -12569.359375
    ],
    "curv_rho": 225670352.0,
    "curv_rho_failed": false,
    "gpu_density_B_requested": "vector",
    "gpu_density_B_effective": "vector",
    "gpu_density_B_fallback_from_vector": false,
    "gpu_density_A_requested": null,
    "gpu_density_A_effective": null,
    "gpu_density_A_fallback_from_vector": false,
    "xtb_A_used": false,
    "xtb_A_success": false,
    "xtb_charge_length_mismatch": false
  },
  "C:158": {
    "id": "C:158",
    "chain": "C",
    "resseq": 158,
    "resname": "ARG",
    "sasa": 0.0,
    "partial_charge_B": 0.4799999999999999,
    "F_metal": 0.29960860354684865,
    "F_P": 1.6800715170975358,
    "F_hal": 0.0,
    "total_density": 81952.1484375,
    "centroid": [
      4.023175239562988,
      -1.015360713005066,
      8.865952491760254
    ],
    "dipole_rho": [
      -6404.748046875,
      40849.6640625,
      2451.033203125
    ],
    "curv_rho": 231585696.0,
    "curv_rho_failed": false,
    "gpu_density_B_requested": "vector",
    "gpu_density_B_effective": "vector",
    "gpu_density_B_fallback_from_vector": false,
    "gpu_density_A_requested": null,
    "gpu_density_A_effective": null,
    "gpu_density_A_fallback_from_vector": false,
    "xtb_A_used": false,
    "xtb_A_success": false,
    "xtb_charge_length_mismatch": false
  },
  "C:159": {
    "id": "C:159",
    "chain": "C",
    "resseq": 159,
    "resname": "ALA",
    "sasa": 0.0,
    "partial_charge_B": -0.06000000000000002,
    "F_metal": 0.414927306587626,
    "F_P": 2.084358918642996,
    "F_hal": 0.0,
    "total_density": 87475.71875,
    "centroid": [
      3.967682361602783,
      -0.7929731011390686,
      8.699911117553711
    ],
    "dipole_rho": [
      -190.43609619140625,
      21342.927734375,
      -5460.94677734375
    ],
    "curv_rho": 245212880.0,
    "curv_rho_failed": false,
    "gpu_density_B_requested": "vector",
    "gpu_density_B_effective": "vector",
    "gpu_density_B_fallback_from_vector": false,
    "gpu_density_A_requested": null,
    "gpu_density_A_effective": null,
    "gpu_density_A_fallback_from_vector": false,
    "xtb_A_used": false,
    "xtb_A_success": false,
    "xtb_charge_length_mismatch": false
  },
  "C:160": {
    "id": "C:160",
    "chain": "C",
    "resseq": 160,
    "resname": "MET",
    "sasa": 0.0,
    "partial_charge_B": -0.21000000000000002,
    "F_metal": 0.43137302939581296,
    "F_P": 1.9751015105933416,
    "F_hal": 0.0,
    "total_density": 84245.0703125,
    "centroid": [
      3.711240291595459,
      -0.8568243384361267,
      8.710250854492188
    ],
    "dipole_rho": [
      13845.9111328125,
      25741.13671875,
      4262.9130859375
    ],
    "curv_rho": 232409344.0,
    "curv_rho_failed": false,
    "gpu_density_B_requested": "vector",
    "gpu_density_B_effective": "vector",
    "gpu_density_B_fallback_from_vector": false,
    "gpu_density_A_requested": null,
    "gpu_density_A_effective": null,
    "gpu_density_A_fallback_from_vector": false,
    "xtb_A_used": false,
    "xtb_A_success": false,
    "xtb_charge_length_mismatch": false
  },
  "C:161": {
    "id": "C:161",
    "chain": "C",
    "resseq": 161,
    "resname": "ALA",
    "sasa": 0.0,
    "partial_charge_B": -0.06000000000000002,
    "F_metal": 0.60277631671553,
    "F_P": 2.311422270817012,
    "F_hal": 0.0,
    "total_density": 79961.296875,
    "centroid": [
      3.5074868202209473,
      -0.7029398679733276,
      8.536794662475586
    ],
    "dipole_rho": [
      14644.6533203125,
      11839.0849609375,
      1320.508544921875
    ],
    "curv_rho": 227768064.0,
    "curv_rho_failed": false,
    "gpu_density_B_requested": "vector",
    "gpu_density_B_effective": "vector",
    "gpu_density_B_fallback_from_vector": false,
    "gpu_density_A_requested": null,
    "gpu_density_A_effective": null,
    "gpu_density_A_fallback_from_vector": false,
    "xtb_A_used": false,
    "xtb_A_success": false,
    "xtb_charge_length_mismatch": false
  },
  "C:162": {
    "id": "C:162",
    "chain": "C",
    "resseq": 162,
    "resname": "ILE",
    "sasa": 0.0,
    "partial_charge_B": -0.06000000000000002,
    "F_metal": 0.452321965234879,
    "F_P": 2.1279488230149686,
    "F_hal": 0.0,
    "total_density": 71596.7890625,
    "centroid": [
      3.2688069343566895,
      -0.7239108085632324,
      8.637816429138184
    ],
    "dipole_rho": [
      22794.2421875,
      14025.931640625,
      -5107.3212890625
    ],
    "curv_rho": 207571872.0,
    "curv_rho_failed": false,
    "gpu_density_B_requested": "vector",
    "gpu_density_B_effective": "vector",
    "gpu_density_B_fallback_from_vector": false,
    "gpu_density_A_requested": null,
    "gpu_density_A_effective": null,
    "gpu_density_A_fallback_from_vector": false,
    "xtb_A_used": false,
    "xtb_A_success": false,
    "xtb_charge_length_mismatch": false
  },
  "C:163": {
    "id": "C:163",
    "chain": "C",
    "resseq": 163,
    "resname": "TYR",
    "sasa": 0.0,
    "partial_charge_B": -0.3,
    "F_metal": 0.6488645937768447,
    "F_P": 2.467606552043107,
    "F_hal": 0.0,
    "total_density": 74330.3203125,
    "centroid": [
      3.1052916049957275,
      -0.5459136962890625,
      8.496325492858887
    ],
    "dipole_rho": [
      32242.630859375,
      7485.28369140625,
      11884.216796875
    ],
    "curv_rho": 195026464.0,
    "curv_rho_failed": false,
    "gpu_density_B_requested": "vector",
    "gpu_density_B_effective": "vector",
    "gpu_density_B_fallback_from_vector": false,
    "gpu_density_A_requested": null,
    "gpu_density_A_effective": null,
    "gpu_density_A_fallback_from_vector": false,
    "xtb_A_used": false,
    "xtb_A_success": false,
    "xtb_charge_length_mismatch": false
  },
  "C:164": {
    "id": "C:164",
    "chain": "C",
    "resseq": 164,
    "resname": "LYS",
    "sasa": 0.031651873141527176,
    "partial_charge_B": 0.12658426374881465,
    "F_metal": 0.3717739015211367,
    "F_P": 2.4442662823319496,
    "F_hal": 0.0,
    "total_density": 68959.3203125,
    "centroid": [
      2.9891765117645264,
      -0.3257083296775818,
      8.812604904174805
    ],
    "dipole_rho": [
      34728.6015625,
      6627.185546875,
      -12668.224609375
    ],
    "curv_rho": 192694464.0,
    "curv_rho_failed": false,
    "gpu_density_B_requested": "vector",
    "gpu_density_B_effective": "vector",
    "gpu_density_B_fallback_from_vector": false,
    "gpu_density_A_requested": null,
    "gpu_density_A_effective": null,
    "gpu_density_A_fallback_from_vector": false,
    "xtb_A_used": false,
    "xtb_A_success": false,
    "xtb_charge_length_mismatch": false
  },
  "C:165": {
    "id": "C:165",
    "chain": "C",
    "resseq": 165,
    "resname": "GLN",
    "sasa": 0.0,
    "partial_charge_B": -0.12,
    "F_metal": 0.37847392728506446,
    "F_P": 2.3320642678085295,
    "F_hal": 0.0,
    "total_density": 61420.41796875,
    "centroid": [
      2.780268907546997,
      -0.31290358304977417,
      8.629606246948242
    ],
    "dipole_rho": [
      39161.09375,
      9794.9697265625,
      -2760.843505859375
    ],
    "curv_rho": 165598160.0,
    "curv_rho_failed": false,
    "gpu_density_B_requested": "vector",
    "gpu_density_B_effective": "vector",
    "gpu_density_B_fallback_from_vector": false,
    "gpu_density_A_requested": null,
    "gpu_density_A_effective": null,
    "gpu_density_A_fallback_from_vector": false,
    "xtb_A_used": false,
    "xtb_A_success": false,
    "xtb_charge_length_mismatch": false
  },
  "C:166": {
    "id": "C:166",
    "chain": "C",
    "resseq": 166,
    "resname": "SER",
    "sasa": 1.6044459342956543,
    "partial_charge_B": -0.75,
    "F_metal": 0.27544603651235033,
    "F_P": 1.7656579137890653,
    "F_hal": 0.0,
    "total_density": 46550.28125,
    "centroid": [
      2.693502426147461,
      -0.7655351758003235,
      8.631937980651855
    ],
    "dipole_rho": [
      32261.796875,
      10034.59765625,
      -7708.48828125
    ],
    "curv_rho": 131229192.0,
    "curv_rho_failed": false,
    "gpu_density_B_requested": "vector",
    "gpu_density_B_effective": "vector",
    "gpu_density_B_fallback_from_vector": false,
    "gpu_density_A_requested": null,
    "gpu_density_A_effective": null,
    "gpu_density_A_fallback_from_vector": false,
    "xtb_A_used": false,
    "xtb_A_success": false,
    "xtb_charge_length_mismatch": false
  },
  "C:167": {
    "id": "C:167",
    "chain": "C",
    "resseq": 167,
    "resname": "GLN",
    "sasa": 2.381267786026001,
    "partial_charge_B": -0.30000000000000004,
    "F_metal": 0.31505485706228825,
    "F_P": 1.9374847555401966,
    "F_hal": 0.0,
    "total_density": 43703.015625,
    "centroid": [
      2.527367115020752,
      -0.5409184694290161,
      8.457955360412598
    ],
    "dipole_rho": [
      31843.484375,
      8357.1494140625,
      1157.580322265625
    ],
    "curv_rho": 117992112.0,
    "curv_rho_failed": false,
    "gpu_density_B_requested": "vector",
    "gpu_density_B_effective": "vector",
    "gpu_density_B_fallback_from_vector": false,
    "gpu_density_A_requested": null,
    "gpu_density_A_effective": null,
    "gpu_density_A_fallback_from_vector": false,
    "xtb_A_used": false,
    "xtb_A_success": false,
    "xtb_charge_length_mismatch": false
  },
  "C:168": {
    "id": "C:168",
    "chain": "C",
    "resseq": 168,
    "resname": "HIS",
    "sasa": 0.0,
    "partial_charge_B": 0.29999999999999993,
    "F_metal": 0.4439087102588337,
    "F_P": 2.164748565698707,
    "F_hal": 0.0,
    "total_density": 52470.1953125,
    "centroid": [
      2.7383246421813965,
      -0.5513922572135925,
      8.34542179107666
    ],
    "dipole_rho": [
      30988.62109375,
      7954.88720703125,
      4578.1533203125
    ],
    "curv_rho": 145992016.0,
    "curv_rho_failed": false,
    "gpu_density_B_requested": "vector",
    "gpu_density_B_effective": "vector",
    "gpu_density_B_fallback_from_vector": false,
    "gpu_density_A_requested": null,
    "gpu_density_A_effective": null,
    "gpu_density_A_fallback_from_vector": false,
    "xtb_A_used": false,
    "xtb_A_success": false,
    "xtb_charge_length_mismatch": false
  },
  "C:169": {
    "id": "C:169",
    "chain": "C",
    "resseq": 169,
    "resname": "MET",
    "sasa": 0.0,
    "partial_charge_B": -0.21000000000000002,
    "F_metal": 0.3394805316504468,
    "F_P": 1.824422968716876,
    "F_hal": 0.0,
    "total_density": 56554.58984375,
    "centroid": [
      2.911433219909668,
      -0.8504834771156311,
      8.646174430847168
    ],
    "dipole_rho": [
      29037.021484375,
      14247.748046875,
      -567.0171508789062
    ],
    "curv_rho": 153300560.0,
    "curv_rho_failed": false,
    "gpu_density_B_requested": "vector",
    "gpu_density_B_effective": "vector",
    "gpu_density_B_fallback_from_vector": false,
    "gpu_density_A_requested": null,
    "gpu_density_A_effective": null,
    "gpu_density_A_fallback_from_vector": false,
    "xtb_A_used": false,
    "xtb_A_success": false,
    "xtb_charge_length_mismatch": false
  },
  "C:170": {
    "id": "C:170",
    "chain": "C",
    "resseq": 170,
    "resname": "THR",
    "sasa": 0.8960769176483154,
    "partial_charge_B": -0.75,
    "F_metal": 0.33253147820433016,
    "F_P": 1.6190379895070175,
    "F_hal": 0.0,
    "total_density": 46375.6328125,
    "centroid": [
      2.860924005508423,
      -1.0433604717254639,
      8.341072082519531
    ],
    "dipole_rho": [
      23477.765625,
      17119.751953125,
      3912.149658203125
    ],
    "curv_rho": 130395744.0,
    "curv_rho_failed": false,
    "gpu_density_B_requested": "vector",
    "gpu_density_B_effective": "vector",
    "gpu_density_B_fallback_from_vector": false,
    "gpu_density_A_requested": null,
    "gpu_density_A_effective": null,
    "gpu_density_A_fallback_from_vector": false,
    "xtb_A_used": false,
    "xtb_A_success": false,
    "xtb_charge_length_mismatch": false
  },
  "C:171": {
    "id": "C:171",
    "chain": "C",
    "resseq": 171,
    "resname": "GLU",
    "sasa": 0.0,
    "partial_charge_B": -0.54,
    "F_metal": 0.552874199841431,
    "F_P": 1.9860986353225494,
    "F_hal": 0.0,
    "total_density": 58292.97265625,
    "centroid": [
      3.0285263061523438,
      -0.7255041599273682,
      8.182805061340332
    ],
    "dipole_rho": [
      29905.173828125,
      17841.9375,
      14549.6220703125
    ],
    "curv_rho": 163032368.0,
    "curv_rho_failed": false,
    "gpu_density_B_requested": "vector",
    "gpu_density_B_effective": "vector",
    "gpu_density_B_fallback_from_vector": false,
    "gpu_density_A_requested": null,
    "gpu_density_A_effective": null,
    "gpu_density_A_fallback_from_vector": false,
    "xtb_A_used": false,
    "xtb_A_success": false,
    "xtb_charge_length_mismatch": false
  },
  "C:172": {
    "id": "C:172",
    "chain": "C",
    "resseq": 172,
    "resname": "VAL",
    "sasa": 0.0,
    "partial_charge_B": -0.06000000000000002,
    "F_metal": 0.6153368840389407,
    "F_P": 1.9441960493110202,
    "F_hal": 0.0,
    "total_density": 59804.0625,
    "centroid": [
      3.2178986072540283,
      -0.9133369326591492,
      8.170796394348145
    ],
    "dipole_rho": [
      16446.89453125,
      16032.1201171875,
      15518.9033203125
    ],
    "curv_rho": 170738832.0,
    "curv_rho_failed": false,
    "gpu_density_B_requested": "vector",
    "gpu_density_B_effective": "vector",
    "gpu_density_B_fallback_from_vector": false,
    "gpu_density_A_requested": null,
    "gpu_density_A_effective": null,
    "gpu_density_A_fallback_from_vector": false,
    "xtb_A_used": false,
    "xtb_A_success": false,
    "xtb_charge_length_mismatch": false
  },
  "C:173": {
    "id": "C:173",
    "chain": "C",
    "resseq": 173,
    "resname": "VAL",
    "sasa": 0.0,
    "partial_charge_B": -0.06000000000000002,
    "F_metal": 0.9432066255181992,
    "F_P": 2.3888449731062527,
    "F_hal": 0.0,
    "total_density": 71520.7421875,
    "centroid": [
      3.370401620864868,
      -0.63362717628479,
      8.2307710647583
    ],
    "dipole_rho": [
      17360.234375,
      13291.7080078125,
      12984.1279296875
    ],
    "curv_rho": 204064128.0,
    "curv_rho_failed": false,
    "gpu_density_B_requested": "vector",
    "gpu_density_B_effective": "vector",
    "gpu_density_B_fallback_from_vector": false,
    "gpu_density_A_requested": null,
    "gpu_density_A_effective": null,
    "gpu_density_A_fallback_from_vector": false,
    "xtb_A_used": false,
    "xtb_A_success": false,
    "xtb_charge_length_mismatch": false
  },
  "C:174": {
    "id": "C:174",
    "chain": "C",
    "resseq": 174,
    "resname": "ARG",
    "sasa": 0.0,
    "partial_charge_B": 0.4799999999999999,
    "F_metal": 1.0796096133690238,
    "F_P": 2.205624452405592,
    "F_hal": 0.0,
    "total_density": 71440.7578125,
    "centroid": [
      3.387617826461792,
      -0.5974498391151428,
      7.970053672790527
    ],
    "dipole_rho": [
      16131.9560546875,
      24837.689453125,
      29108.767578125
    ],
    "curv_rho": 195840768.0,
    "curv_rho_failed": false,
    "gpu_density_B_requested": "vector",
    "gpu_density_B_effective": "vector",
    "gpu_density_B_fallback_from_vector": false,
    "gpu_density_A_requested": null,
    "gpu_density_A_effective": null,
    "gpu_density_A_fallback_from_vector": false,
    "xtb_A_used": false,
    "xtb_A_success": false,
    "xtb_charge_length_mismatch": false
  },
  "C:175": {
    "id": "C:175",
    "chain": "C",
    "resseq": 175,
    "resname": "ARG",
    "sasa": 0.0,
    "partial_charge_B": 0.4799999999999999,
    "F_metal": 4.044734004138352,
    "F_P": 3.0310248533627413,
    "F_hal": 0.0,
    "total_density": 79819.359375,
    "centroid": [
      3.768604278564453,
      -0.2919473648071289,
      7.832432270050049
    ],
    "dipole_rho": [
      11102.5,
      8164.64013671875,
      30284.6484375
    ],
    "curv_rho": 224902784.0,
    "curv_rho_failed": false,
    "gpu_density_B_requested": "vector",
    "gpu_density_B_effective": "vector",
    "gpu_density_B_fallback_from_vector": false,
    "gpu_density_A_requested": null,
    "gpu_density_A_effective": null,
    "gpu_density_A_fallback_from_vector": false,
    "xtb_A_used": false,
    "xtb_A_success": false,
    "xtb_charge_length_mismatch": false
  },
  "C:176": {
    "id": "C:176",
    "chain": "C",
    "resseq": 176,
    "resname": "CYS",
    "sasa": 0.0,
    "partial_charge_B": -0.21000000000000002,
    "F_metal": 7.2531398830694656,
    "F_P": 3.2006995484571945,
    "F_hal": 0.0,
    "total_density": 61434.515625,
    "centroid": [
      3.4147024154663086,
      -0.2066817730665207,
      7.69048547744751
    ],
    "dipole_rho": [
      10106.119140625,
      3347.2548828125,
      28896.83203125
    ],
    "curv_rho": 177671168.0,
    "curv_rho_failed": false,
    "gpu_density_B_requested": "vector",
    "gpu_density_B_effective": "vector",
    "gpu_density_B_fallback_from_vector": false,
    "gpu_density_A_requested": null,
    "gpu_density_A_effective": null,
    "gpu_density_A_fallback_from_vector": false,
    "xtb_A_used": false,
    "xtb_A_success": false,
    "xtb_charge_length_mismatch": false
  },
  "C:177": {
    "id": "C:177",
    "chain": "C",
    "resseq": 177,
    "resname": "PRO",
    "sasa": 0.5807783007621765,
    "partial_charge_B": -0.12040712811384174,
    "F_metal": 2.190501447686747,
    "F_P": 2.740031817006559,
    "F_hal": 0.0,
    "total_density": 50106.58984375,
    "centroid": [
      3.381004571914673,
      -0.3095185160636902,
      7.453814506530762
    ],
    "dipole_rho": [
      9298.580078125,
      3641.82080078125,
      28631.63671875
    ],
    "curv_rho": 140891152.0,
    "curv_rho_failed": false,
    "gpu_density_B_requested": "vector",
    "gpu_density_B_effective": "vector",
    "gpu_density_B_fallback_from_vector": false,
    "gpu_density_A_requested": null,
    "gpu_density_A_effective": null,
    "gpu_density_A_fallback_from_vector": false,
    "xtb_A_used": false,
    "xtb_A_success": false,
    "xtb_charge_length_mismatch": false
  },
  "C:178": {
    "id": "C:178",
    "chain": "C",
    "resseq": 178,
    "resname": "HIS",
    "sasa": 0.0,
    "partial_charge_B": 0.29999999999999993,
    "F_metal": 2.832239898124741,
    "F_P": 3.5782024207677665,
    "F_hal": 0.0,
    "total_density": 57506.59765625,
    "centroid": [
      3.621511697769165,
      0.07701859623193741,
      7.407069206237793
    ],
    "dipole_rho": [
      9577.220703125,
      -580.8994750976562,
      34568.8671875
    ],
    "curv_rho": 160522576.0,
    "curv_rho_failed": false,
    "gpu_density_B_requested": "vector",
    "gpu_density_B_effective": "vector",
    "gpu_density_B_fallback_from_vector": false,
    "gpu_density_A_requested": null,
    "gpu_density_A_effective": null,
    "gpu_density_A_fallback_from_vector": false,
    "xtb_A_used": false,
    "xtb_A_success": false,
    "xtb_charge_length_mismatch": false
  },
  "C:179": {
    "id": "C:179",
    "chain": "C",
    "resseq": 179,
    "resname": "HIS",
    "sasa": 0.0,
    "partial_charge_B": 0.29999999999999993,
    "F_metal": 8.397952729048624,
    "F_P": 3.873048511670688,
    "F_hal": 0.0,
    "total_density": 71851.0703125,
    "centroid": [
      3.810002088546753,
      0.1176142692565918,
      7.6888957023620605
    ],
    "dipole_rho": [
      11640.7490234375,
      5141.25048828125,
      34840.29296875
    ],
    "curv_rho": 214201968.0,
    "curv_rho_failed": false,
    "gpu_density_B_requested": "vector",
    "gpu_density_B_effective": "vector",
    "gpu_density_B_fallback_from_vector": false,
    "gpu_density_A_requested": null,
    "gpu_density_A_effective": null,
    "gpu_density_A_fallback_from_vector": false,
    "xtb_A_used": false,
    "xtb_A_success": false,
    "xtb_charge_length_mismatch": false
  },
  "C:180": {
    "id": "C:180",
    "chain": "C",
    "resseq": 180,
    "resname": "GLU",
    "sasa": 0.2522388696670532,
    "partial_charge_B": -0.7761197573281402,
    "F_metal": 1.6461689700684543,
    "F_P": 2.525591537902672,
    "F_hal": 0.0,
    "total_density": 59685.3125,
    "centroid": [
      3.7086668014526367,
      -0.39302587509155273,
      7.552399158477783
    ],
    "dipole_rho": [
      1486.82373046875,
      11236.5361328125,
      34168.38671875
    ],
    "curv_rho": 169635456.0,
    "curv_rho_failed": false,
    "gpu_density_B_requested": "vector",
    "gpu_density_B_effective": "vector",
    "gpu_density_B_fallback_from_vector": false,
    "gpu_density_A_requested": null,
    "gpu_density_A_effective": null,
    "gpu_density_A_fallback_from_vector": false,
    "xtb_A_used": false,
    "xtb_A_success": false,
    "xtb_charge_length_mismatch": false
  },
  "C:181": {
    "id": "C:181",
    "chain": "C",
    "resseq": 181,
    "resname": "ARG",
    "sasa": 1.1938221454620361,
    "partial_charge_B": 1.2,
    "F_metal": 1.225443402961718,
    "F_P": 2.8171898539463855,
    "F_hal": 0.0,
    "total_density": 54084.796875,
    "centroid": [
      3.9024415016174316,
      -0.13443125784397125,
      7.2746195793151855
    ],
    "dipole_rho": [
      9022.1337890625,
      1420.2486572265625,
      40604.0
    ],
    "curv_rho": 151969472.0,
    "curv_rho_failed": false,
    "gpu_density_B_requested": "vector",
    "gpu_density_B_effective": "vector",
    "gpu_density_B_fallback_from_vector": false,
    "gpu_density_A_requested": null,
    "gpu_density_A_effective": null,
    "gpu_density_A_fallback_from_vector": false,
    "xtb_A_used": false,
    "xtb_A_success": false,
    "xtb_charge_length_mismatch": false
  },
  "C:182": {
    "id": "C:182",
    "chain": "C",
    "resseq": 182,
    "resname": "CYS",
    "sasa": 0.0,
    "partial_charge_B": -0.21000000000000002,
    "F_metal": 1.2666180894769743,
    "F_P": 3.055367118266979,
    "F_hal": 0.0,
    "total_density": 61041.5859375,
    "centroid": [
      4.136841773986816,
      -0.04661731421947479,
      7.450654983520508
    ],
    "dipole_rho": [
      -2031.1708984375,
      4817.16162109375,
      35530.58203125
    ],
    "curv_rho": 183954224.0,
    "curv_rho_failed": false,
    "gpu_density_B_requested": "vector",
    "gpu_density_B_effective": "vector",
    "gpu_density_B_fallback_from_vector": false,
    "gpu_density_A_requested": null,
    "gpu_density_A_effective": null,
    "gpu_density_A_fallback_from_vector": false,
    "xtb_A_used": false,
    "xtb_A_success": false,
    "xtb_charge_length_mismatch": false
  },
  "C:183": {
    "id": "C:183",
    "chain": "C",
    "resseq": 183,
    "resname": "SER",
    "sasa": 0.0,
    "partial_charge_B": -0.3,
    "F_metal": 1.426573126202518,
    "F_P": 3.0891689131417097,
    "F_hal": 0.0,
    "total_density": 70770.3984375,
    "centroid": [
      4.190924167633057,
      -0.10852263867855072,
      7.667126655578613
    ],
    "dipole_rho": [
      -1818.2298583984375,
      7785.49658203125,
      33072.890625
    ],
    "curv_rho": 214950304.0,
    "curv_rho_failed": false,
    "gpu_density_B_requested": "vector",
    "gpu_density_B_effective": "vector",
    "gpu_density_B_fallback_from_vector": false,
    "gpu_density_A_requested": null,
    "gpu_density_A_effective": null,
    "gpu_density_A_fallback_from_vector": false,
    "xtb_A_used": false,
    "xtb_A_success": false,
    "xtb_charge_length_mismatch": false
  },
  "C:184": {
    "id": "C:184",
    "chain": "C",
    "resseq": 184,
    "resname": "ASP",
    "sasa": 1.0720151662826538,
    "partial_charge_B": -1.35,
    "F_metal": 0.7811841722642394,
    "F_P": 2.515080020346693,
    "F_hal": 0.0,
    "total_density": 61905.62890625,
    "centroid": [
      4.417605876922607,
      -0.29661819338798523,
      7.57298469543457
    ],
    "dipole_rho": [
      -6007.51904296875,
      13861.08984375,
      32580.82421875
    ],
    "curv_rho": 182441344.0,
    "curv_rho_failed": false,
    "gpu_density_B_requested": "vector",
    "gpu_density_B_effective": "vector",
    "gpu_density_B_fallback_from_vector": false,
    "gpu_density_A_requested": null,
    "gpu_density_A_effective": null,
    "gpu_density_A_fallback_from_vector": false,
    "xtb_A_used": false,
    "xtb_A_success": false,
    "xtb_charge_length_mismatch": false
  },
  "C:185": {
    "id": "C:185",
    "chain": "C",
    "resseq": 185,
    "resname": "SER",
    "sasa": 0.0,
    "partial_charge_B": -0.3,
    "F_metal": 0.7499858687025631,
    "F_P": 2.851154028330855,
    "F_hal": 0.0,
    "total_density": 73165.15625,
    "centroid": [
      4.6214447021484375,
      -0.1455923318862915,
      7.7194318771362305
    ],
    "dipole_rho": [
      -10017.8740234375,
      10600.9716796875,
      29351.283203125
    ],
    "curv_rho": 234851984.0,
    "curv_rho_failed": false,
    "gpu_density_B_requested": "vector",
    "gpu_density_B_effective": "vector",
    "gpu_density_B_fallback_from_vector": false,
    "gpu_density_A_requested": null,
    "gpu_density_A_effective": null,
    "gpu_density_A_fallback_from_vector": false,
    "xtb_A_used": false,
    "xtb_A_success": false,
    "xtb_charge_length_mismatch": false
  },
  "C:186": {
    "id": "C:186",
    "chain": "C",
    "resseq": 186,
    "resname": "ASP",
    "sasa": 0.0,
    "partial_charge_B": -0.54,
    "F_metal": 0.5965767200144501,
    "F_P": 2.5818544393767318,
    "F_hal": 0.0,
    "total_density": 75975.421875,
    "centroid": [
      4.752601623535156,
      -0.3000885546207428,
      7.934540271759033
    ],
    "dipole_rho": [
      -13607.0361328125,
      15673.64453125,
      25910.67578125
    ],
    "curv_rho": 239558704.0,
    "curv_rho_failed": false,
    "gpu_density_B_requested": "vector",
    "gpu_density_B_effective": "vector",
    "gpu_density_B_fallback_from_vector": false,
    "gpu_density_A_requested": null,
    "gpu_density_A_effective": null,
    "gpu_density_A_fallback_from_vector": false,
    "xtb_A_used": false,
    "xtb_A_success": false,
    "xtb_charge_length_mismatch": false
  },
  "C:187": {
    "id": "C:187",
    "chain": "C",
    "resseq": 187,
    "resname": "GLY",
    "sasa": 0.35418444871902466,
    "partial_charge_B": -0.09683895445408817,
    "F_metal": 0.4795153689584898,
    "F_P": 2.1295887897412116,
    "F_hal": 0.0,
    "total_density": 60922.23828125,
    "centroid": [
      4.769373416900635,
      -0.6414681077003479,
      7.806053161621094
    ],
    "dipole_rho": [
      -14819.4365234375,
      13947.0498046875,
      26289.595703125
    ],
    "curv_rho": 188815552.0,
    "curv_rho_failed": false,
    "gpu_density_B_requested": "vector",
    "gpu_density_B_effective": "vector",
    "gpu_density_B_fallback_from_vector": false,
    "gpu_density_A_requested": null,
    "gpu_density_A_effective": null,
    "gpu_density_A_fallback_from_vector": false,
    "xtb_A_used": false,
    "xtb_A_success": false,
    "xtb_charge_length_mismatch": false
  },
  "C:188": {
    "id": "C:188",
    "chain": "C",
    "resseq": 188,
    "resname": "LEU",
    "sasa": 0.0,
    "partial_charge_B": -0.06000000000000002,
    "F_metal": 0.4623280150076109,
    "F_P": 2.1115843574813233,
    "F_hal": 0.0,
    "total_density": 74721.046875,
    "centroid": [
      4.679203033447266,
      -0.6341181397438049,
      8.066783905029297
    ],
    "dipole_rho": [
      -20001.63671875,
      23573.126953125,
      27960.3515625
    ],
    "curv_rho": 229355152.0,
    "curv_rho_failed": false,
    "gpu_density_B_requested": "vector",
    "gpu_density_B_effective": "vector",
    "gpu_density_B_fallback_from_vector": false,
    "gpu_density_A_requested": null,
    "gpu_density_A_effective": null,
    "gpu_density_A_fallback_from_vector": false,
    "xtb_A_used": false,
    "xtb_A_success": false,
    "xtb_charge_length_mismatch": false
  },
  "C:189": {
    "id": "C:189",
    "chain": "C",
    "resseq": 189,
    "resname": "ALA",
    "sasa": 0.0,
    "partial_charge_B": -0.06000000000000002,
    "F_metal": 0.6445650280474982,
    "F_P": 2.3115406679802004,
    "F_hal": 0.0,
    "total_density": 71168.25,
    "centroid": [
      4.388309001922607,
      -0.5542199015617371,
      7.922351837158203
    ],
    "dipole_rho": [
      -11747.82421875,
      18116.599609375,
      24404.404296875
    ],
    "curv_rho": 217300576.0,
    "curv_rho_failed": false,
    "gpu_density_B_requested": "vector",
    "gpu_density_B_effective": "vector",
    "gpu_density_B_fallback_from_vector": false,
    "gpu_density_A_requested": null,
    "gpu_density_A_effective": null,
    "gpu_density_A_fallback_from_vector": false,
    "xtb_A_used": false,
    "xtb_A_success": false,
    "xtb_charge_length_mismatch": false
  },
  "C:190": {
    "id": "C:190",
    "chain": "C",
    "resseq": 190,
    "resname": "PRO",
    "sasa": 0.0,
    "partial_charge_B": -0.06000000000000002,
    "F_metal": 0.6691212068506545,
    "F_P": 2.128670726445863,
    "F_hal": 0.0,
    "total_density": 65931.9921875,
    "centroid": [
      4.154755115509033,
      -0.7620614171028137,
      7.907257556915283
    ],
    "dipole_rho": [
      -8811.4951171875,
      15928.8896484375,
      28144.5546875
    ],
    "curv_rho": 197601232.0,
    "curv_rho_failed": false,
    "gpu_density_B_requested": "vector",
    "gpu_density_B_effective": "vector",
    "gpu_density_B_fallback_from_vector": false,
    "gpu_density_A_requested": null,
    "gpu_density_A_effective": null,
    "gpu_density_A_fallback_from_vector": false,
    "xtb_A_used": false,
    "xtb_A_success": false,
    "xtb_charge_length_mismatch": false
  },
  "C:191": {
    "id": "C:191",
    "chain": "C",
    "resseq": 191,
    "resname": "PRO",
    "sasa": 0.0,
    "partial_charge_B": -0.06000000000000002,
    "F_metal": 0.9889499027598548,
    "F_P": 2.3404432118751273,
    "F_hal": 0.0,
    "total_density": 58930.1484375,
    "centroid": [
      4.001020908355713,
      -0.5688484907150269,
      7.661474704742432
    ],
    "dipole_rho": [
      -4856.298828125,
      11646.7939453125,
      28103.13671875
    ],
    "curv_rho": 177751376.0,
    "curv_rho_failed": false,
    "gpu_density_B_requested": "vector",
    "gpu_density_B_effective": "vector",
    "gpu_density_B_fallback_from_vector": false,
    "gpu_density_A_requested": null,
    "gpu_density_A_effective": null,
    "gpu_density_A_fallback_from_vector": false,
    "xtb_A_used": false,
    "xtb_A_success": false,
    "xtb_charge_length_mismatch": false
  },
  "C:192": {
    "id": "C:192",
    "chain": "C",
    "resseq": 192,
    "resname": "GLN",
    "sasa": 0.0,
    "partial_charge_B": -0.12,
    "F_metal": 1.1318823189190446,
    "F_P": 2.2214412155613332,
    "F_hal": 0.0,
    "total_density": 66762.109375,
    "centroid": [
      3.7274608612060547,
      -0.7018958330154419,
      7.850943088531494
    ],
    "dipole_rho": [
      8381.9638671875,
      15368.916015625,
      31519.744140625
    ],
    "curv_rho": 190132400.0,
    "curv_rho_failed": false,
    "gpu_density_B_requested": "vector",
    "gpu_density_B_effective": "vector",
    "gpu_density_B_fallback_from_vector": false,
    "gpu_density_A_requested": null,
    "gpu_density_A_effective": null,
    "gpu_density_A_fallback_from_vector": false,
    "xtb_A_used": false,
    "xtb_A_success": false,
    "xtb_charge_length_mismatch": false
  },
  "C:193": {
    "id": "C:193",
    "chain": "C",
    "resseq": 193,
    "resname": "HIS",
    "sasa": 0.0,
    "partial_charge_B": 0.29999999999999993,
    "F_metal": 0.8366565251763965,
    "F_P": 2.244441295682959,
    "F_hal": 0.0,
    "total_density": 80945.046875,
    "centroid": [
      3.935600996017456,
      -0.6068612933158875,
      8.065242767333984
    ],
    "dipole_rho": [
      -261.3546447753906,
      28061.9296875,
      24558.953125
    ],
    "curv_rho": 230853600.0,
    "curv_rho_failed": false,
    "gpu_density_B_requested": "vector",
    "gpu_density_B_effective": "vector",
    "gpu_density_B_fallback_from_vector": false,
    "gpu_density_A_requested": null,
    "gpu_density_A_effective": null,
    "gpu_density_A_fallback_from_vector": false,
    "xtb_A_used": false,
    "xtb_A_success": false,
    "xtb_charge_length_mismatch": false
  },
  "C:194": {
    "id": "C:194",
    "chain": "C",
    "resseq": 194,
    "resname": "LEU",
    "sasa": 0.0,
    "partial_charge_B": -0.06000000000000002,
    "F_metal": 1.590813015457224,
    "F_P": 2.993495650502678,
    "F_hal": 0.0,
    "total_density": 88901.6640625,
    "centroid": [
      3.7875561714172363,
      -0.35047686100006104,
      8.240315437316895
    ],
    "dipole_rho": [
      10066.439453125,
      9477.86328125,
      20658.740234375
    ],
    "curv_rho": 252988832.0,
    "curv_rho_failed": false,
    "gpu_density_B_requested": "vector",
    "gpu_density_B_effective": "vector",
    "gpu_density_B_fallback_from_vector": false,
    "gpu_density_A_requested": null,
    "gpu_density_A_effective": null,
    "gpu_density_A_fallback_from_vector": false,
    "xtb_A_used": false,
    "xtb_A_success": false,
    "xtb_charge_length_mismatch": false
  },
  "C:195": {
    "id": "C:195",
    "chain": "C",
    "resseq": 195,
    "resname": "ILE",
    "sasa": 0.0,
    "partial_charge_B": -0.06000000000000002,
    "F_metal": 0.8017334516937793,
    "F_P": 2.6770197461057377,
    "F_hal": 0.0,
    "total_density": 90943.5078125,
    "centroid": [
      3.9368345737457275,
      -0.4514957070350647,
      8.41897964477539
    ],
    "dipole_rho": [
      -839.2151489257812,
      14572.9482421875,
      11562.818359375
    ],
    "curv_rho": 262837600.0,
    "curv_rho_failed": false,
    "gpu_density_B_requested": "vector",
    "gpu_density_B_effective": "vector",
    "gpu_density_B_fallback_from_vector": false,
    "gpu_density_A_requested": null,
    "gpu_density_A_effective": null,
    "gpu_density_A_fallback_from_vector": false,
    "xtb_A_used": false,
    "xtb_A_success": false,
    "xtb_charge_length_mismatch": false
  },
  "C:196": {
    "id": "C:196",
    "chain": "C",
    "resseq": 196,
    "resname": "ARG",
    "sasa": 0.0,
    "partial_charge_B": 0.4799999999999999,
    "F_metal": 0.7551526661828392,
    "F_P": 2.9002676607238698,
    "F_hal": 0.0,
    "total_density": 100173.1875,
    "centroid": [
      4.434090614318848,
      -0.2565442621707916,
      8.31417179107666
    ],
    "dipole_rho": [
      -3227.464599609375,
      15048.8603515625,
      26580.416015625
    ],
    "curv_rho": 302400576.0,
    "curv_rho_failed": false,
    "gpu_density_B_requested": "vector",
    "gpu_density_B_effective": "vector",
    "gpu_density_B_fallback_from_vector": false,
    "gpu_density_A_requested": null,
    "gpu_density_A_effective": null,
    "gpu_density_A_fallback_from_vector": false,
    "xtb_A_used": false,
    "xtb_A_success": false,
    "xtb_charge_length_mismatch": false
  },
  "C:197": {
    "id": "C:197",
    "chain": "C",
    "resseq": 197,
    "resname": "VAL",
    "sasa": 0.0,
    "partial_charge_B": -0.06000000000000002,
    "F_metal": 0.503592827644973,
    "F_P": 2.5522091864360363,
    "F_hal": 0.0,
    "total_density": 91339.125,
    "centroid": [
      4.477071762084961,
      -0.4596855640411377,
      8.494339942932129
    ],
    "dipole_rho": [
      -16501.0625,
      12972.7763671875,
      6942.8349609375
    ],
    "curv_rho": 281555008.0,
    "curv_rho_failed": false,
    "gpu_density_B_requested": "vector",
    "gpu_density_B_effective": "vector",
    "gpu_density_B_fallback_from_vector": false,
    "gpu_density_A_requested": null,
    "gpu_density_A_effective": null,
    "gpu_density_A_fallback_from_vector": false,
    "xtb_A_used": false,
    "xtb_A_success": false,
    "xtb_charge_length_mismatch": false
  },
  "C:198": {
    "id": "C:198",
    "chain": "C",
    "resseq": 198,
    "resname": "GLU",
    "sasa": 0.0,
    "partial_charge_B": -0.54,
    "F_metal": 0.5361358015464263,
    "F_P": 3.109394333815074,
    "F_hal": 0.0,
    "total_density": 103028.4296875,
    "centroid": [
      4.803952217102051,
      -0.03764963522553444,
      8.51480484008789
    ],
    "dipole_rho": [
      -12995.658203125,
      12658.2294921875,
      11240.9990234375
    ],
    "curv_rho": 334429536.0,
    "curv_rho_failed": false,
    "gpu_density_B_requested": "vector",
    "gpu_density_B_effective": "vector",
    "gpu_density_B_fallback_from_vector": false,
    "gpu_density_A_requested": null,
    "gpu_density_A_effective": null,
    "gpu_density_A_fallback_from_vector": false,
    "xtb_A_used": false,
    "xtb_A_success": false,
    "xtb_charge_length_mismatch": false
  },
  "C:199": {
    "id": "C:199",
    "chain": "C",
    "resseq": 199,
    "resname": "GLY",
    "sasa": 0.0,
    "partial_charge_B": -0.06000000000000002,
    "F_metal": 0.4196848882609637,
    "F_P": 2.58000826509754,
    "F_hal": 0.0,
    "total_density": 87537.25,
    "centroid": [
      5.08073091506958,
      -0.2170533388853073,
      8.5443754196167
    ],
    "dipole_rho": [
      -18992.841796875,
      18949.333984375,
      4889.08935546875
    ],
    "curv_rho": 291556032.0,
    "curv_rho_failed": false,
    "gpu_density_B_requested": "vector",
    "gpu_density_B_effective": "vector",
    "gpu_density_B_fallback_from_vector": false,
    "gpu_density_A_requested": null,
    "gpu_density_A_effective": null,
    "gpu_density_A_fallback_from_vector": false,
    "xtb_A_used": false,
    "xtb_A_success": false,
    "xtb_charge_length_mismatch": false
  },
  "C:200": {
    "id": "C:200",
    "chain": "C",
    "resseq": 200,
    "resname": "ASN",
    "sasa": 0.0,
    "partial_charge_B": -0.12,
    "F_metal": 0.3527396747255452,
    "F_P": 2.1453759811066546,
    "F_hal": 0.0,
    "total_density": 81563.796875,
    "centroid": [
      4.989971160888672,
      -0.6055805087089539,
      8.587742805480957
    ],
    "dipole_rho": [
      -21189.626953125,
      19530.005859375,
      4490.49072265625
    ],
    "curv_rho": 254871664.0,
    "curv_rho_failed": false,
    "gpu_density_B_requested": "vector",
    "gpu_density_B_effective": "vector",
    "gpu_density_B_fallback_from_vector": false,
    "gpu_density_A_requested": null,
    "gpu_density_A_effective": null,
    "gpu_density_A_fallback_from_vector": false,
    "xtb_A_used": false,
    "xtb_A_success": false,
    "xtb_charge_length_mismatch": false
  },
  "C:201": {
    "id": "C:201",
    "chain": "C",
    "resseq": 201,
    "resname": "LEU",
    "sasa": 0.0,
    "partial_charge_B": -0.06000000000000002,
    "F_metal": 0.3347157816127302,
    "F_P": 2.0090951448472736,
    "F_hal": 0.0,
    "total_density": 78654.2890625,
    "centroid": [
      5.3022871017456055,
      -0.6160856485366821,
      8.454960823059082
    ],
    "dipole_rho": [
      -22120.60546875,
      25027.94140625,
      15630.40234375
    ],
    "curv_rho": 237700032.0,
    "curv_rho_failed": false,
    "gpu_density_B_requested": "vector",
    "gpu_density_B_effective": "vector",
    "gpu_density_B_fallback_from_vector": false,
    "gpu_density_A_requested": null,
    "gpu_density_A_effective": null,
    "gpu_density_A_fallback_from_vector": false,
    "xtb_A_used": false,
    "xtb_A_success": false,
    "xtb_charge_length_mismatch": false
  },
  "C:202": {
    "id": "C:202",
    "chain": "C",
    "resseq": 202,
    "resname": "ARG",
    "sasa": 0.8893203735351562,
    "partial_charge_B": 1.2,
    "F_metal": 0.2674320811312142,
    "F_P": 1.7199997934083815,
    "F_hal": 0.0,
    "total_density": 72058.7421875,
    "centroid": [
      5.020301342010498,
      -0.9416611790657043,
      8.710953712463379
    ],
    "dipole_rho": [
      -27650.107421875,
      27968.791015625,
      5148.30224609375
    ],
    "curv_rho": 208928240.0,
    "curv_rho_failed": false,
    "gpu_density_B_requested": "vector",
    "gpu_density_B_effective": "vector",
    "gpu_density_B_fallback_from_vector": false,
    "gpu_density_A_requested": null,
    "gpu_density_A_effective": null,
    "gpu_density_A_fallback_from_vector": false,
    "xtb_A_used": false,
    "xtb_A_success": false,
    "xtb_charge_length_mismatch": false
  },
  "C:203": {
    "id": "C:203",
    "chain": "C",
    "resseq": 203,
    "resname": "VAL",
    "sasa": 0.0,
    "partial_charge_B": -0.06000000000000002,
    "F_metal": 0.3721240339380384,
    "F_P": 1.9696744078726176,
    "F_hal": 0.0,
    "total_density": 74324.7109375,
    "centroid": [
      4.667835712432861,
      -0.8162019848823547,
      8.4473237991333
    ],
    "dipole_rho": [
      -19455.490234375,
      23086.16796875,
      13788.9697265625
    ],
    "curv_rho": 232106688.0,
    "curv_rho_failed": false,
    "gpu_density_B_requested": "vector",
    "gpu_density_B_effective": "vector",
    "gpu_density_B_fallback_from_vector": false,
    "gpu_density_A_requested": null,
    "gpu_density_A_effective": null,
    "gpu_density_A_fallback_from_vector": false,
    "xtb_A_used": false,
    "xtb_A_success": false,
    "xtb_charge_length_mismatch": false
  },
  "C:204": {
    "id": "C:204",
    "chain": "C",
    "resseq": 204,
    "resname": "GLU",
    "sasa": 0.03152985870838165,
    "partial_charge_B": -0.5695149696660174,
    "F_metal": 0.3145229474119082,
    "F_P": 1.641956479556016,
    "F_hal": 0.0,
    "total_density": 70619.375,
    "centroid": [
      4.464131832122803,
      -1.0552582740783691,
      8.448822021484375
    ],
    "dipole_rho": [
      -14524.888671875,
      38430.08203125,
      15420.2021484375
    ],
    "curv_rho": 213979712.0,
    "curv_rho_failed": false,
    "gpu_density_B_requested": "vector",
    "gpu_density_B_effective": "vector",
    "gpu_density_B_fallback_from_vector": false,
    "gpu_density_A_requested": null,
    "gpu_density_A_effective": null,
    "gpu_density_A_fallback_from_vector": false,
    "xtb_A_used": false,
    "xtb_A_success": false,
    "xtb_charge_length_mismatch": false
  },
  "C:205": {
    "id": "C:205",
    "chain": "C",
    "resseq": 205,
    "resname": "TYR",
    "sasa": 0.0,
    "partial_charge_B": -0.3,
    "F_metal": 0.4713175307300349,
    "F_P": 1.9774425079493192,
    "F_hal": 0.0,
    "total_density": 83534.109375,
    "centroid": [
      4.302399635314941,
      -0.7339493036270142,
      8.247026443481445
    ],
    "dipole_rho": [
      -13084.2783203125,
      37939.1640625,
      22699.060546875
    ],
    "curv_rho": 244395568.0,
    "curv_rho_failed": false,
    "gpu_density_B_requested": "vector",
    "gpu_density_B_effective": "vector",
    "gpu_density_B_fallback_from_vector": false,
    "gpu_density_A_requested": null,
    "gpu_density_A_effective": null,
    "gpu_density_A_fallback_from_vector": false,
    "xtb_A_used": false,
    "xtb_A_success": false,
    "xtb_charge_length_mismatch": false
  },
  "C:206": {
    "id": "C:206",
    "chain": "C",
    "resseq": 206,
    "resname": "LEU",
    "sasa": 0.0,
    "partial_charge_B": -0.06000000000000002,
    "F_metal": 0.35502924300429695,
    "F_P": 1.6097172749237743,
    "F_hal": 0.0,
    "total_density": 65018.3359375,
    "centroid": [
      4.033557891845703,
      -1.1750438213348389,
      8.293648719787598
    ],
    "dipole_rho": [
      -3283.776611328125,
      33384.07421875,
      12912.4716796875
    ],
    "curv_rho": 188597264.0,
    "curv_rho_failed": false,
    "gpu_density_B_requested": "vector",
    "gpu_density_B_effective": "vector",
    "gpu_density_B_fallback_from_vector": false,
    "gpu_density_A_requested": null,
    "gpu_density_A_effective": null,
    "gpu_density_A_fallback_from_vector": false,
    "xtb_A_used": false,
    "xtb_A_success": false,
    "xtb_charge_length_mismatch": false
  },
  "C:207": {
    "id": "C:207",
    "chain": "C",
    "resseq": 207,
    "resname": "ASP",
    "sasa": 0.0,
    "partial_charge_B": -0.54,
    "F_metal": 0.4016847829820622,
    "F_P": 1.598044277167872,
    "F_hal": 0.0,
    "total_density": 58494.60546875,
    "centroid": [
      3.8742761611938477,
      -1.1933656930923462,
      8.08176326751709
    ],
    "dipole_rho": [
      4680.341796875,
      29365.57421875,
      18874.7265625
    ],
    "curv_rho": 167557872.0,
    "curv_rho_failed": false,
    "gpu_density_B_requested": "vector",
    "gpu_density_B_effective": "vector",
    "gpu_density_B_fallback_from_vector": false,
    "gpu_density_A_requested": null,
    "gpu_density_A_effective": null,
    "gpu_density_A_fallback_from_vector": false,
    "xtb_A_used": false,
    "xtb_A_success": false,
    "xtb_charge_length_mismatch": false
  },
  "C:208": {
    "id": "C:208",
    "chain": "C",
    "resseq": 208,
    "resname": "ASP",
    "sasa": 0.0,
    "partial_charge_B": -0.54,
    "F_metal": 0.29359026105604485,
    "F_P": 1.3899362237549824,
    "F_hal": 0.0,
    "total_density": 51467.67578125,
    "centroid": [
      3.705519199371338,
      -1.4502462148666382,
      8.282815933227539
    ],
    "dipole_rho": [
      9586.203125,
      29960.826171875,
      12324.71875
    ],
    "curv_rho": 145370176.0,
    "curv_rho_failed": false,
    "gpu_density_B_requested": "vector",
    "gpu_density_B_effective": "vector",
    "gpu_density_B_fallback_from_vector": false,
    "gpu_density_A_requested": null,
    "gpu_density_A_effective": null,
    "gpu_density_A_fallback_from_vector": false,
    "xtb_A_used": false,
    "xtb_A_success": false,
    "xtb_charge_length_mismatch": false
  },
  "C:209": {
    "id": "C:209",
    "chain": "C",
    "resseq": 209,
    "resname": "ARG",
    "sasa": 8.927055358886719,
    "partial_charge_B": 1.2,
    "F_metal": 0.251266121377702,
    "F_P": 1.2316962122198247,
    "F_hal": 0.0,
    "total_density": 39929.36328125,
    "centroid": [
      3.7457194328308105,
      -1.6745436191558838,
      8.0407075881958
    ],
    "dipole_rho": [
      1511.177490234375,
      26613.71875,
      20564.291015625
    ],
    "curv_rho": 103706912.0,
    "curv_rho_failed": false,
    "gpu_density_B_requested": "vector",
    "gpu_density_B_effective": "vector",
    "gpu_density_B_fallback_from_vector": false,
    "gpu_density_A_requested": null,
    "gpu_density_A_effective": null,
    "gpu_density_A_fallback_from_vector": false,
    "xtb_A_used": false,
    "xtb_A_success": false,
    "xtb_charge_length_mismatch": false
  },
  "C:210": {
    "id": "C:210",
    "chain": "C",
    "resseq": 210,
    "resname": "ASN",
    "sasa": 4.1388444900512695,
    "partial_charge_B": -0.30000000000000004,
    "F_metal": 0.23020639498081735,
    "F_P": 1.2010646764840613,
    "F_hal": 0.0,
    "total_density": 37450.01171875,
    "centroid": [
      3.440419912338257,
      -1.6760536432266235,
      8.1892671585083
    ],
    "dipole_rho": [
      11061.130859375,
      26112.8046875,
      8472.802734375
    ],
    "curv_rho": 98901336.0,
    "curv_rho_failed": false,
    "gpu_density_B_requested": "vector",
    "gpu_density_B_effective": "vector",
    "gpu_density_B_fallback_from_vector": false,
    "gpu_density_A_requested": null,
    "gpu_density_A_effective": null,
    "gpu_density_A_fallback_from_vector": false,
    "xtb_A_used": false,
    "xtb_A_success": false,
    "xtb_charge_length_mismatch": false
  },
  "C:211": {
    "id": "C:211",
    "chain": "C",
    "resseq": 211,
    "resname": "THR",
    "sasa": 0.0,
    "partial_charge_B": -0.3,
    "F_metal": 0.2988080007251741,
    "F_P": 1.4026610653121405,
    "F_hal": 0.0,
    "total_density": 46822.58984375,
    "centroid": [
      3.365105628967285,
      -1.4621411561965942,
      8.2897310256958
    ],
    "dipole_rho": [
      11316.595703125,
      23242.80859375,
      9826.8427734375
    ],
    "curv_rho": 129818504.0,
    "curv_rho_failed": false,
    "gpu_density_B_requested": "vector",
    "gpu_density_B_effective": "vector",
    "gpu_density_B_fallback_from_vector": false,
    "gpu_density_A_requested": null,
    "gpu_density_A_effective": null,
    "gpu_density_A_fallback_from_vector": false,
    "xtb_A_used": false,
    "xtb_A_success": false,
    "xtb_charge_length_mismatch": false
  },
  "C:212": {
    "id": "C:212",
    "chain": "C",
    "resseq": 212,
    "resname": "PHE",
    "sasa": 0.0,
    "partial_charge_B": -0.06000000000000002,
    "F_metal": 0.36238385396568606,
    "F_P": 1.4740686402010563,
    "F_hal": 0.0,
    "total_density": 54625.1171875,
    "centroid": [
      3.4696669578552246,
      -1.148363471031189,
      8.063996315002441
    ],
    "dipole_rho": [
      13668.3994140625,
      37464.90234375,
      22280.431640625
    ],
    "curv_rho": 165028176.0,
    "curv_rho_failed": false,
    "gpu_density_B_requested": "vector",
    "gpu_density_B_effective": "vector",
    "gpu_density_B_fallback_from_vector": false,
    "gpu_density_A_requested": null,
    "gpu_density_A_effective": null,
    "gpu_density_A_fallback_from_vector": false,
    "xtb_A_used": false,
    "xtb_A_success": false,
    "xtb_charge_length_mismatch": false
  },
  "C:213": {
    "id": "C:213",
    "chain": "C",
    "resseq": 213,
    "resname": "ARG",
    "sasa": 0.0,
    "partial_charge_B": 0.4799999999999999,
    "F_metal": 0.41922737934052823,
    "F_P": 1.7140621224511385,
    "F_hal": 0.0,
    "total_density": 70837.1796875,
    "centroid": [
      3.5488874912261963,
      -1.0813138484954834,
      8.360499382019043
    ],
    "dipole_rho": [
      26261.025390625,
      28491.03125,
      9240.9873046875
    ],
    "curv_rho": 185851536.0,
    "curv_rho_failed": false,
    "gpu_density_B_requested": "vector",
    "gpu_density_B_effective": "vector",
    "gpu_density_B_fallback_from_vector": false,
    "gpu_density_A_requested": null,
    "gpu_density_A_effective": null,
    "gpu_density_A_fallback_from_vector": false,
    "xtb_A_used": false,
    "xtb_A_success": false,
    "xtb_charge_length_mismatch": false
  },
  "C:214": {
    "id": "C:214",
    "chain": "C",
    "resseq": 214,
    "resname": "HIS",
    "sasa": 0.0,
    "partial_charge_B": 0.29999999999999993,
    "F_metal": 0.6277280878755261,
    "F_P": 1.9615560707195376,
    "F_hal": 0.0,
    "total_density": 76361.734375,
    "centroid": [
      3.7209949493408203,
      -0.9204819798469543,
      8.308428764343262
    ],
    "dipole_rho": [
      8213.82421875,
      24194.3046875,
      30377.275390625
    ],
    "curv_rho": 210704448.0,
    "curv_rho_failed": false,
    "gpu_density_B_requested": "vector",
    "gpu_density_B_effective": "vector",
    "gpu_density_B_fallback_from_vector": false,
    "gpu_density_A_requested": null,
    "gpu_density_A_effective": null,
    "gpu_density_A_fallback_from_vector": false,
    "xtb_A_used": false,
    "xtb_A_success": false,
    "xtb_charge_length_mismatch": false
  },
  "C:215": {
    "id": "C:215",
    "chain": "C",
    "resseq": 215,
    "resname": "SER",
    "sasa": 0.0,
    "partial_charge_B": -0.3,
    "F_metal": 0.4317778435257094,
    "F_P": 1.8534682876414446,
    "F_hal": 0.0,
    "total_density": 70949.1875,
    "centroid": [
      3.9284043312072754,
      -1.0530589818954468,
      8.421083450317383
    ],
    "dipole_rho": [
      -2576.313232421875,
      21337.322265625,
      7347.8984375
    ],
    "curv_rho": 208253728.0,
    "curv_rho_failed": false,
    "gpu_density_B_requested": "vector",
    "gpu_density_B_effective": "vector",
    "gpu_density_B_fallback_from_vector": false,
    "gpu_density_A_requested": null,
    "gpu_density_A_effective": null,
    "gpu_density_A_fallback_from_vector": false,
    "xtb_A_used": false,
    "xtb_A_success": false,
    "xtb_charge_length_mismatch": false
  },
  "C:216": {
    "id": "C:216",
    "chain": "C",
    "resseq": 216,
    "resname": "VAL",
    "sasa": 0.0,
    "partial_charge_B": -0.06000000000000002,
    "F_metal": 0.44694816006768173,
    "F_P": 2.0753028435310603,
    "F_hal": 0.0,
    "total_density": 84765.2265625,
    "centroid": [
      4.143866539001465,
      -0.8301694393157959,
      8.545120239257812
    ],
    "dipole_rho": [
      -12161.77734375,
      21063.11328125,
      8426.244140625
    ],
    "curv_rho": 242533728.0,
    "curv_rho_failed": false,
    "gpu_density_B_requested": "vector",
    "gpu_density_B_effective": "vector",
    "gpu_density_B_fallback_from_vector": false,
    "gpu_density_A_requested": null,
    "gpu_density_A_effective": null,
    "gpu_density_A_fallback_from_vector": false,
    "xtb_A_used": false,
    "xtb_A_success": false,
    "xtb_charge_length_mismatch": false
  },
  "C:217": {
    "id": "C:217",
    "chain": "C",
    "resseq": 217,
    "resname": "VAL",
    "sasa": 0.0,
    "partial_charge_B": -0.06000000000000002,
    "F_metal": 0.3230917952097999,
    "F_P": 1.770821321678643,
    "F_hal": 0.0,
    "total_density": 75438.5546875,
    "centroid": [
      4.3452043533325195,
      -1.0547410249710083,
      8.679951667785645
    ],
    "dipole_rho": [
      -13482.7314453125,
      26070.6171875,
      5425.76708984375
    ],
    "curv_rho": 218226848.0,
    "curv_rho_failed": false,
    "gpu_density_B_requested": "vector",
    "gpu_density_B_effective": "vector",
    "gpu_density_B_fallback_from_vector": false,
    "gpu_density_A_requested": null,
    "gpu_density_A_effective": null,
    "gpu_density_A_fallback_from_vector": false,
    "xtb_A_used": false,
    "xtb_A_success": false,
    "xtb_charge_length_mismatch": false
  },
  "C:218": {
    "id": "C:218",
    "chain": "C",
    "resseq": 218,
    "resname": "VAL",
    "sasa": 0.0,
    "partial_charge_B": -0.06000000000000002,
    "F_metal": 0.30075796129851795,
    "F_P": 1.8578988871009317,
    "F_hal": 0.0,
    "total_density": 78705.6484375,
    "centroid": [
      4.615088939666748,
      -0.906606912612915,
      8.861702919006348
    ],
    "dipole_rho": [
      -15732.953125,
      24225.060546875,
      1179.62646484375
    ],
    "curv_rho": 230922752.0,
    "curv_rho_failed": false,
    "gpu_density_B_requested": "vector",
    "gpu_density_B_effective": "vector",
    "gpu_density_B_fallback_from_vector": false,
    "gpu_density_A_requested": null,
    "gpu_density_A_effective": null,
    "gpu_density_A_fallback_from_vector": false,
    "xtb_A_used": false,
    "xtb_A_success": false,
    "xtb_charge_length_mismatch": false
  },
  "C:219": {
    "id": "C:219",
    "chain": "C",
    "resseq": 219,
    "resname": "PRO",
    "sasa": 0.0,
    "partial_charge_B": -0.06000000000000002,
    "F_metal": 0.2530984672260859,
    "F_P": 1.7045687863300518,
    "F_hal": 0.0,
    "total_density": 70444.375,
    "centroid": [
      4.7869391441345215,
      -0.9733155369758606,
      8.921242713928223
    ],
    "dipole_rho": [
      -21286.5390625,
      26749.646484375,
      -6036.0283203125
    ],
    "curv_rho": 208532240.0,
    "curv_rho_failed": false,
    "gpu_density_B_requested": "vector",
    "gpu_density_B_effective": "vector",
    "gpu_density_B_fallback_from_vector": false,
    "gpu_density_A_requested": null,
    "gpu_density_A_effective": null,
    "gpu_density_A_fallback_from_vector": false,
    "xtb_A_used": false,
    "xtb_A_success": false,
    "xtb_charge_length_mismatch": false
  },
  "C:220": {
    "id": "C:220",
    "chain": "C",
    "resseq": 220,
    "resname": "TYR",
    "sasa": 0.0,
    "partial_charge_B": -0.3,
    "F_metal": 0.21124516245041597,
    "F_P": 1.6604008292728798,
    "F_hal": 0.0,
    "total_density": 72523.8984375,
    "centroid": [
      4.802431106567383,
      -0.925951361656189,
      9.354752540588379
    ],
    "dipole_rho": [
      -14932.208984375,
      23846.95703125,
      -20482.373046875
    ],
    "curv_rho": 198781840.0,
    "curv_rho_failed": false,
    "gpu_density_B_requested": "vector",
    "gpu_density_B_effective": "vector",
    "gpu_density_B_fallback_from_vector": false,
    "gpu_density_A_requested": null,
    "gpu_density_A_effective": null,
    "gpu_density_A_fallback_from_vector": false,
    "xtb_A_used": false,
    "xtb_A_success": false,
    "xtb_charge_length_mismatch": false
  },
  "C:221": {
    "id": "C:221",
    "chain": "C",
    "resseq": 221,
    "resname": "GLU",
    "sasa": 0.0,
    "partial_charge_B": -0.54,
    "F_metal": 0.2244631276133619,
    "F_P": 1.7435351865340267,
    "F_hal": 0.0,
    "total_density": 70971.3125,
    "centroid": [
      5.072558879852295,
      -0.8108491897583008,
      9.292670249938965
    ],
    "dipole_rho": [
      -21406.349609375,
      22175.04296875,
      -11106.7275390625
    ],
    "curv_rho": 204810048.0,
    "curv_rho_failed": false,
    "gpu_density_B_requested": "vector",
    "gpu_density_B_effective": "vector",
    "gpu_density_B_fallback_from_vector": false,
    "gpu_density_A_requested": null,
    "gpu_density_A_effective": null,
    "gpu_density_A_fallback_from_vector": false,
    "xtb_A_used": false,
    "xtb_A_success": false,
    "xtb_charge_length_mismatch": false
  },
  "C:222": {
    "id": "C:222",
    "chain": "C",
    "resseq": 222,
    "resname": "PRO",
    "sasa": 0.0,
    "partial_charge_B": -0.06000000000000002,
    "F_metal": 0.19772651296441324,
    "F_P": 1.6888935597474193,
    "F_hal": 0.0,
    "total_density": 65360.21875,
    "centroid": [
      5.154719829559326,
      -0.7983791828155518,
      9.47990608215332
    ],
    "dipole_rho": [
      -18898.0859375,
      16681.287109375,
      -22963.427734375
    ],
    "curv_rho": 188593376.0,
    "curv_rho_failed": false,
    "gpu_density_B_requested": "vector",
    "gpu_density_B_effective": "vector",
    "gpu_density_B_fallback_from_vector": false,
    "gpu_density_A_requested": null,
    "gpu_density_A_effective": null,
    "gpu_density_A_fallback_from_vector": false,
    "xtb_A_used": false,
    "xtb_A_success": false,
    "xtb_charge_length_mismatch": false
  },
  "C:223": {
    "id": "C:223",
    "chain": "C",
    "resseq": 223,
    "resname": "PRO",
    "sasa": 0.0,
    "partial_charge_B": -0.06000000000000002,
    "F_metal": 0.2024496332231352,
    "F_P": 1.863048932928074,
    "F_hal": 0.0,
    "total_density": 65938.1953125,
    "centroid": [
      5.118029594421387,
      -0.5264221429824829,
      9.621990203857422
    ],
    "dipole_rho": [
      -17720.41015625,
      11940.888671875,
      -26878.943359375
    ],
    "curv_rho": 201991600.0,
    "curv_rho_failed": false,
    "gpu_density_B_requested": "vector",
    "gpu_density_B_effective": "vector",
    "gpu_density_B_fallback_from_vector": false,
    "gpu_density_A_requested": null,
    "gpu_density_A_effective": null,
    "gpu_density_A_fallback_from_vector": false,
    "xtb_A_used": false,
    "xtb_A_success": false,
    "xtb_charge_length_mismatch": false
  },
  "C:224": {
    "id": "C:224",
    "chain": "C",
    "resseq": 224,
    "resname": "GLU",
    "sasa": 0.0,
    "partial_charge_B": -0.54,
    "F_metal": 0.2294651716604229,
    "F_P": 2.1708144602725423,
    "F_hal": 0.0,
    "total_density": 80425.2578125,
    "centroid": [
      5.590094566345215,
      -0.03868111968040466,
      9.470879554748535
    ],
    "dipole_rho": [
      -14077.5830078125,
      18728.095703125,
      -33464.82421875
    ],
    "curv_rho": 257384384.0,
    "curv_rho_failed": false,
    "gpu_density_B_requested": "vector",
    "gpu_density_B_effective": "vector",
    "gpu_density_B_fallback_from_vector": false,
    "gpu_density_A_requested": null,
    "gpu_density_A_effective": null,
    "gpu_density_A_fallback_from_vector": false,
    "xtb_A_used": false,
    "xtb_A_success": false,
    "xtb_charge_length_mismatch": false
  },
  "C:225": {
    "id": "C:225",
    "chain": "C",
    "resseq": 225,
    "resname": "VAL",
    "sasa": 0.5374788045883179,
    "partial_charge_B": -0.11590351940599827,
    "F_metal": 0.18816978977835178,
    "F_P": 1.8480611749973035,
    "F_hal": 0.0,
    "total_density": 64748.6015625,
    "centroid": [
      5.743096828460693,
      -0.25500330328941345,
      9.648694038391113
    ],
    "dipole_rho": [
      -18984.560546875,
      14237.078125,
      -33407.06640625
    ],
    "curv_rho": 195218480.0,
    "curv_rho_failed": false,
    "gpu_density_B_requested": "vector",
    "gpu_density_B_effective": "vector",
    "gpu_density_B_fallback_from_vector": false,
    "gpu_density_A_requested": null,
    "gpu_density_A_effective": null,
    "gpu_density_A_fallback_from_vector": false,
    "xtb_A_used": false,
    "xtb_A_success": false,
    "xtb_charge_length_mismatch": false
  },
  "C:226": {
    "id": "C:226",
    "chain": "C",
    "resseq": 226,
    "resname": "GLY",
    "sasa": 0.0,
    "partial_charge_B": -0.06000000000000002,
    "F_metal": 0.19068295039727517,
    "F_P": 2.014413658208025,
    "F_hal": 0.0,
    "total_density": 57119.96484375,
    "centroid": [
      5.64837121963501,
      -0.05353579670190811,
      9.81543254852295
    ],
    "dipole_rho": [
      -8246.9189453125,
      8041.873046875,
      -30757.19921875
    ],
    "curv_rho": 178857600.0,
    "curv_rho_failed": false,
    "gpu_density_B_requested": "vector",
    "gpu_density_B_effective": "vector",
    "gpu_density_B_fallback_from_vector": false,
    "gpu_density_A_requested": null,
    "gpu_density_A_effective": null,
    "gpu_density_A_fallback_from_vector": false,
    "xtb_A_used": false,
    "xtb_A_success": false,
    "xtb_charge_length_mismatch": false
  },
  "C:227": {
    "id": "C:227",
    "chain": "C",
    "resseq": 227,
    "resname": "SER",
    "sasa": 0.0,
    "partial_charge_B": -0.3,
    "F_metal": 0.20364239990596578,
    "F_P": 2.0731425894718654,
    "F_hal": 0.0,
    "total_density": 67728.109375,
    "centroid": [
      5.3404221534729,
      -0.15713737905025482,
      9.669340133666992
    ],
    "dipole_rho": [
      -11098.0400390625,
      8409.2998046875,
      -37499.5625
    ],
    "curv_rho": 216960112.0,
    "curv_rho_failed": false,
    "gpu_density_B_requested": "vector",
    "gpu_density_B_effective": "vector",
    "gpu_density_B_fallback_from_vector": false,
    "gpu_density_A_requested": null,
    "gpu_density_A_effective": null,
    "gpu_density_A_fallback_from_vector": false,
    "xtb_A_used": false,
    "xtb_A_success": false,
    "xtb_charge_length_mismatch": false
  },
  "C:228": {
    "id": "C:228",
    "chain": "C",
    "resseq": 228,
    "resname": "ASP",
    "sasa": 0.1261194348335266,
    "partial_charge_B": -0.65805987866407,
    "F_metal": 0.18886709218603642,
    "F_P": 2.004119803715197,
    "F_hal": 0.0,
    "total_density": 61326.578125,
    "centroid": [
      4.917179107666016,
      -0.3253692388534546,
      9.858773231506348
    ],
    "dipole_rho": [
      -8777.123046875,
      -153.73101806640625,
      -36485.44921875
    ],
    "curv_rho": 183957840.0,
    "curv_rho_failed": false,
    "gpu_density_B_requested": "vector",
    "gpu_density_B_effective": "vector",
    "gpu_density_B_fallback_from_vector": false,
    "gpu_density_A_requested": null,
    "gpu_density_A_effective": null,
    "gpu_density_A_fallback_from_vector": false,
    "xtb_A_used": false,
    "xtb_A_success": false,
    "xtb_charge_length_mismatch": false
  },
  "C:229": {
    "id": "C:229",
    "chain": "C",
    "resseq": 229,
    "resname": "CYS",
    "sasa": 0.0,
    "partial_charge_B": -0.21000000000000002,
    "F_metal": 0.22738407616693304,
    "F_P": 2.1964546608605384,
    "F_hal": 0.0,
    "total_density": 74032.6015625,
    "centroid": [
      4.840366840362549,
      -0.26359716057777405,
      9.55574893951416
    ],
    "dipole_rho": [
      -13138.306640625,
      6296.68115234375,
      -35379.0
    ],
    "curv_rho": 233802112.0,
    "curv_rho_failed": false,
    "gpu_density_B_requested": "vector",
    "gpu_density_B_effective": "vector",
    "gpu_density_B_fallback_from_vector": false,
    "gpu_density_A_requested": null,
    "gpu_density_A_effective": null,
    "gpu_density_A_fallback_from_vector": false,
    "xtb_A_used": false,
    "xtb_A_success": false,
    "xtb_charge_length_mismatch": false
  },
  "C:230": {
    "id": "C:230",
    "chain": "C",
    "resseq": 230,
    "resname": "THR",
    "sasa": 0.0,
    "partial_charge_B": -0.3,
    "F_metal": 0.25139253891409186,
    "F_P": 2.133774363716021,
    "F_hal": 0.0,
    "total_density": 80668.8046875,
    "centroid": [
      4.812543869018555,
      -0.4533023536205292,
      9.330145835876465
    ],
    "dipole_rho": [
      -16346.880859375,
      11396.0029296875,
      -28639.49609375
    ],
    "curv_rho": 248948448.0,
    "curv_rho_failed": false,
    "gpu_density_B_requested": "vector",
    "gpu_density_B_effective": "vector",
    "gpu_density_B_fallback_from_vector": false,
    "gpu_density_A_requested": null,
    "gpu_density_A_effective": null,
    "gpu_density_A_fallback_from_vector": false,
    "xtb_A_used": false,
    "xtb_A_success": false,
    "xtb_charge_length_mismatch": false
  },
  "C:231": {
    "id": "C:231",
    "chain": "C",
    "resseq": 231,
    "resname": "THR",
    "sasa": 0.0,
    "partial_charge_B": -0.3,
    "F_metal": 0.3167034142719758,
    "F_P": 2.58530689246665,
    "F_hal": 0.0,
    "total_density": 91782.8828125,
    "centroid": [
      4.855944633483887,
      -0.19846048951148987,
      9.135164260864258
    ],
    "dipole_rho": [
      -11017.78515625,
      7820.9033203125,
      -22605.46484375
    ],
    "curv_rho": 292700992.0,
    "curv_rho_failed": false,
    "gpu_density_B_requested": "vector",
    "gpu_density_B_effective": "vector",
    "gpu_density_B_fallback_from_vector": false,
    "gpu_density_A_requested": null,
    "gpu_density_A_effective": null,
    "gpu_density_A_fallback_from_vector": false,
    "xtb_A_used": false,
    "xtb_A_success": false,
    "xtb_charge_length_mismatch": false
  },
  "C:232": {
    "id": "C:232",
    "chain": "C",
    "resseq": 232,
    "resname": "ILE",
    "sasa": 0.0,
    "partial_charge_B": -0.06000000000000002,
    "F_metal": 0.35838579267987103,
    "F_P": 2.497694944732318,
    "F_hal": 0.0,
    "total_density": 96912.1484375,
    "centroid": [
      4.606932640075684,
      -0.38434168696403503,
      9.012289047241211
    ],
    "dipole_rho": [
      -9683.2177734375,
      11125.1171875,
      -9225.8544921875
    ],
    "curv_rho": 290132128.0,
    "curv_rho_failed": false,
    "gpu_density_B_requested": "vector",
    "gpu_density_B_effective": "vector",
    "gpu_density_B_fallback_from_vector": false,
    "gpu_density_A_requested": null,
    "gpu_density_A_effective": null,
    "gpu_density_A_fallback_from_vector": false,
    "xtb_A_used": false,
    "xtb_A_success": false,
    "xtb_charge_length_mismatch": false
  },
  "C:233": {
    "id": "C:233",
    "chain": "C",
    "resseq": 233,
    "resname": "HIS",
    "sasa": 0.0,
    "partial_charge_B": 0.29999999999999993,
    "F_metal": 0.4378356690084873,
    "F_P": 3.026528736930854,
    "F_hal": 0.0,
    "total_density": 109623.6015625,
    "centroid": [
      4.699851036071777,
      -0.11829417943954468,
      8.737958908081055
    ],
    "dipole_rho": [
      -20160.79296875,
      2951.70849609375,
      -12556.41796875
    ],
    "curv_rho": 329678464.0,
    "curv_rho_failed": false,
    "gpu_density_B_requested": "vector",
    "gpu_density_B_effective": "vector",
    "gpu_density_B_fallback_from_vector": false,
    "gpu_density_A_requested": null,
    "gpu_density_A_effective": null,
    "gpu_density_A_fallback_from_vector": false,
    "xtb_A_used": false,
    "xtb_A_success": false,
    "xtb_charge_length_mismatch": false
  },
  "C:234": {
    "id": "C:234",
    "chain": "C",
    "resseq": 234,
    "resname": "TYR",
    "sasa": 0.0,
    "partial_charge_B": -0.3,
    "F_metal": 0.4992986658181351,
    "F_P": 2.8083398106633113,
    "F_hal": 0.0,
    "total_density": 112257.3046875,
    "centroid": [
      4.338635444641113,
      -0.17930440604686737,
      8.715680122375488
    ],
    "dipole_rho": [
      606.4171142578125,
      24871.984375,
      -6582.31787109375
    ],
    "curv_rho": 322363456.0,
    "curv_rho_failed": false,
    "gpu_density_B_requested": "vector",
    "gpu_density_B_effective": "vector",
    "gpu_density_B_fallback_from_vector": false,
    "gpu_density_A_requested": null,
    "gpu_density_A_effective": null,
    "gpu_density_A_fallback_from_vector": false,
    "xtb_A_used": false,
    "xtb_A_success": false,
    "xtb_charge_length_mismatch": false
  },
  "C:235": {
    "id": "C:235",
    "chain": "C",
    "resseq": 235,
    "resname": "ASN",
    "sasa": 0.0,
    "partial_charge_B": -0.12,
    "F_metal": 0.8032864750967383,
    "F_P": 3.4596384186339773,
    "F_hal": 0.0,
    "total_density": 104363.28125,
    "centroid": [
      4.288064956665039,
      -0.0777326300740242,
      8.386008262634277
    ],
    "dipole_rho": [
      -6838.1611328125,
      2537.842529296875,
      13440.193359375
    ],
    "curv_rho": 314615456.0,
    "curv_rho_failed": false,
    "gpu_density_B_requested": "vector",
    "gpu_density_B_effective": "vector",
    "gpu_density_B_fallback_from_vector": false,
    "gpu_density_A_requested": null,
    "gpu_density_A_effective": null,
    "gpu_density_A_fallback_from_vector": false,
    "xtb_A_used": false,
    "xtb_A_success": false,
    "xtb_charge_length_mismatch": false
  },
  "C:236": {
    "id": "C:236",
    "chain": "C",
    "resseq": 236,
    "resname": "TYR",
    "sasa": 0.0,
    "partial_charge_B": -0.3,
    "F_metal": 0.9513345499203565,
    "F_P": 3.566526032341123,
    "F_hal": 0.0,
    "total_density": 106378.84375,
    "centroid": [
      3.938929319381714,
      -0.12101160734891891,
      8.559356689453125
    ],
    "dipole_rho": [
      9331.646484375,
      -960.4161376953125,
      14387.5078125
    ],
    "curv_rho": 291239520.0,
    "curv_rho_failed": false,
    "gpu_density_B_requested": "vector",
    "gpu_density_B_effective": "vector",
    "gpu_density_B_fallback_from_vector": false,
    "gpu_density_A_requested": null,
    "gpu_density_A_effective": null,
    "gpu_density_A_fallback_from_vector": false,
    "xtb_A_used": false,
    "xtb_A_success": false,
    "xtb_charge_length_mismatch": false
  },
  "C:237": {
    "id": "C:237",
    "chain": "C",
    "resseq": 237,
    "resname": "MET",
    "sasa": 0.0,
    "partial_charge_B": -0.21000000000000002,
    "F_metal": 1.9960143904249397,
    "F_P": 3.598953302866147,
    "F_hal": 0.0,
    "total_density": 90408.8984375,
    "centroid": [
      4.07098388671875,
      -0.019788159057497978,
      8.063553810119629
    ],
    "dipole_rho": [
      7048.17822265625,
      8632.861328125,
      24654.8828125
    ],
    "curv_rho": 280041152.0,
    "curv_rho_failed": false,
    "gpu_density_B_requested": "vector",
    "gpu_density_B_effective": "vector",
    "gpu_density_B_fallback_from_vector": false,
    "gpu_density_A_requested": null,
    "gpu_density_A_effective": null,
    "gpu_density_A_fallback_from_vector": false,
    "xtb_A_used": false,
    "xtb_A_success": false,
    "xtb_charge_length_mismatch": false
  },
  "C:238": {
    "id": "C:238",
    "chain": "C",
    "resseq": 238,
    "resname": "CYS",
    "sasa": 0.0,
    "partial_charge_B": -0.21000000000000002,
    "F_metal": 6.522470671733267,
    "F_P": 4.251603437894929,
    "F_hal": 0.0,
    "total_density": 83737.6875,
    "centroid": [
      3.6346006393432617,
      -0.016240598633885384,
      8.048147201538086
    ],
    "dipole_rho": [
      10544.0576171875,
      -3058.431396484375,
      22202.859375
    ],
    "curv_rho": 240550976.0,
    "curv_rho_failed": false,
    "gpu_density_B_requested": "vector",
    "gpu_density_B_effective": "vector",
    "gpu_density_B_fallback_from_vector": false,
    "gpu_density_A_requested": null,
    "gpu_density_A_effective": null,
    "gpu_density_A_fallback_from_vector": false,
    "xtb_A_used": false,
    "xtb_A_success": false,
    "xtb_charge_length_mismatch": false
  },
  "C:239": {
    "id": "C:239",
    "chain": "C",
    "resseq": 239,
    "resname": "ASN",
    "sasa": 0.0,
    "partial_charge_B": -0.12,
    "F_metal": 3.3811000335976584,
    "F_P": 6.5712980834227555,
    "F_hal": 0.0,
    "total_density": 83891.5,
    "centroid": [
      3.541588306427002,
      0.3036033809185028,
      8.107438087463379
    ],
    "dipole_rho": [
      17097.205078125,
      -8027.07568359375,
      22576.30078125
    ],
    "curv_rho": 244106528.0,
    "curv_rho_failed": false,
    "gpu_density_B_requested": "vector",
    "gpu_density_B_effective": "vector",
    "gpu_density_B_fallback_from_vector": false,
    "gpu_density_A_requested": null,
    "gpu_density_A_effective": null,
    "gpu_density_A_fallback_from_vector": false,
    "xtb_A_used": false,
    "xtb_A_success": false,
    "xtb_charge_length_mismatch": false
  },
  "C:240": {
    "id": "C:240",
    "chain": "C",
    "resseq": 240,
    "resname": "SER",
    "sasa": 0.0,
    "partial_charge_B": -0.3,
    "F_metal": 1.6311562247988718,
    "F_P": 5.28048306820018,
    "F_hal": 0.0,
    "total_density": 75481.7734375,
    "centroid": [
      3.243286609649658,
      0.1199888363480568,
      8.263693809509277
    ],
    "dipole_rho": [
      19751.306640625,
      -5731.1669921875,
      11102.8974609375
    ],
    "curv_rho": 223691504.0,
    "curv_rho_failed": false,
    "gpu_density_B_requested": "vector",
    "gpu_density_B_effective": "vector",
    "gpu_density_B_fallback_from_vector": false,
    "gpu_density_A_requested": null,
    "gpu_density_A_effective": null,
    "gpu_density_A_fallback_from_vector": false,
    "xtb_A_used": false,
    "xtb_A_success": false,
    "xtb_charge_length_mismatch": false
  },
  "C:241": {
    "id": "C:241",
    "chain": "C",
    "resseq": 241,
    "resname": "SER",
    "sasa": 0.0,
    "partial_charge_B": -0.3,
    "F_metal": 1.9583662657556529,
    "F_P": 7.790705530693695,
    "F_hal": 0.0,
    "total_density": 68692.6796875,
    "centroid": [
      3.163161277770996,
      0.31052935123443604,
      8.01635456085205
    ],
    "dipole_rho": [
      20752.84375,
      -8962.37890625,
      16439.58203125
    ],
    "curv_rho": 198711520.0,
    "curv_rho_failed": false,
    "gpu_density_B_requested": "vector",
    "gpu_density_B_effective": "vector",
    "gpu_density_B_fallback_from_vector": false,
    "gpu_density_A_requested": null,
    "gpu_density_A_effective": null,
    "gpu_density_A_fallback_from_vector": false,
    "xtb_A_used": false,
    "xtb_A_success": false,
    "xtb_charge_length_mismatch": false
  },
  "C:242": {
    "id": "C:242",
    "chain": "C",
    "resseq": 242,
    "resname": "CYS",
    "sasa": 0.0,
    "partial_charge_B": -0.21000000000000002,
    "F_metal": 5.822864874258092,
    "F_P": 4.845136238333874,
    "F_hal": 0.0,
    "total_density": 69478.3984375,
    "centroid": [
      3.25706148147583,
      0.08169054239988327,
      7.910750389099121
    ],
    "dipole_rho": [
      19101.60546875,
      -5395.65380859375,
      26757.392578125
    ],
    "curv_rho": 199972576.0,
    "curv_rho_failed": false,
    "gpu_density_B_requested": "vector",
    "gpu_density_B_effective": "vector",
    "gpu_density_B_fallback_from_vector": false,
    "gpu_density_A_requested": null,
    "gpu_density_A_effective": null,
    "gpu_density_A_fallback_from_vector": false,
    "xtb_A_used": false,
    "xtb_A_success": false,
    "xtb_charge_length_mismatch": false
  },
  "C:243": {
    "id": "C:243",
    "chain": "C",
    "resseq": 243,
    "resname": "MET",
    "sasa": 3.9019556045532227,
    "partial_charge_B": -0.525,
    "F_metal": 1.832649962049239,
    "F_P": 3.992682360368147,
    "F_hal": 0.0,
    "total_density": 55645.5703125,
    "centroid": [
      3.0979175567626953,
      0.12102356553077698,
      7.7343292236328125
    ],
    "dipole_rho": [
      24710.375,
      -2355.27783203125,
      31791.900390625
    ],
    "curv_rho": 162786000.0,
    "curv_rho_failed": false,
    "gpu_density_B_requested": "vector",
    "gpu_density_B_effective": "vector",
    "gpu_density_B_fallback_from_vector": false,
    "gpu_density_A_requested": null,
    "gpu_density_A_effective": null,
    "gpu_density_A_fallback_from_vector": false,
    "xtb_A_used": false,
    "xtb_A_success": false,
    "xtb_charge_length_mismatch": false
  },
  "C:244": {
    "id": "C:244",
    "chain": "C",
    "resseq": 244,
    "resname": "GLY",
    "sasa": 0.0,
    "partial_charge_B": -0.06000000000000002,
    "F_metal": 2.107766818853588,
    "F_P": 3.1177007244595725,
    "F_hal": 0.0,
    "total_density": 51218.8828125,
    "centroid": [
      3.0834648609161377,
      -0.2590780258178711,
      7.714605808258057
    ],
    "dipole_rho": [
      18119.447265625,
      -1077.0296630859375,
      22617.26953125
    ],
    "curv_rho": 151105792.0,
    "curv_rho_failed": false,
    "gpu_density_B_requested": "vector",
    "gpu_density_B_effective": "vector",
    "gpu_density_B_fallback_from_vector": false,
    "gpu_density_A_requested": null,
    "gpu_density_A_effective": null,
    "gpu_density_A_fallback_from_vector": false,
    "xtb_A_used": false,
    "xtb_A_success": false,
    "xtb_charge_length_mismatch": false
  },
  "C:245": {
    "id": "C:245",
    "chain": "C",
    "resseq": 245,
    "resname": "GLY",
    "sasa": 0.0,
    "partial_charge_B": -0.06000000000000002,
    "F_metal": 2.5256073872525406,
    "F_P": 3.2727457328310554,
    "F_hal": 0.0,
    "total_density": 58933.5546875,
    "centroid": [
      3.1203508377075195,
      -0.22766117751598358,
      7.85929536819458
    ],
    "dipole_rho": [
      18055.8125,
      1879.31982421875,
      17950.841796875
    ],
    "curv_rho": 171227904.0,
    "curv_rho_failed": false,
    "gpu_density_B_requested": "vector",
    "gpu_density_B_effective": "vector",
    "gpu_density_B_fallback_from_vector": false,
    "gpu_density_A_requested": null,
    "gpu_density_A_effective": null,
    "gpu_density_A_fallback_from_vector": false,
    "xtb_A_used": false,
    "xtb_A_success": false,
    "xtb_charge_length_mismatch": false
  },
  "C:246": {
    "id": "C:246",
    "chain": "C",
    "resseq": 246,
    "resname": "MET",
    "sasa": 0.0,
    "partial_charge_B": -0.21000000000000002,
    "F_metal": 1.938699659158576,
    "F_P": 3.6982173088538515,
    "F_hal": 0.0,
    "total_density": 77879.21875,
    "centroid": [
      3.321697235107422,
      -0.06752754002809525,
      8.187170028686523
    ],
    "dipole_rho": [
      32534.794921875,
      6902.8232421875,
      17821.2890625
    ],
    "curv_rho": 232695008.0,
    "curv_rho_failed": false,
    "gpu_density_B_requested": "vector",
    "gpu_density_B_effective": "vector",
    "gpu_density_B_fallback_from_vector": false,
    "gpu_density_A_requested": null,
    "gpu_density_A_effective": null,
    "gpu_density_A_fallback_from_vector": false,
    "xtb_A_used": false,
    "xtb_A_success": false,
    "xtb_charge_length_mismatch": false
  },
  "C:247": {
    "id": "C:247",
    "chain": "C",
    "resseq": 247,
    "resname": "ASN",
    "sasa": 0.18991124629974365,
    "partial_charge_B": -0.1595055840427676,
    "F_metal": 1.1244267404134356,
    "F_P": 3.692000454653938,
    "F_hal": 0.0,
    "total_density": 60194.0234375,
    "centroid": [
      2.9512276649475098,
      0.011789880692958832,
      8.06013298034668
    ],
    "dipole_rho": [
      31518.48828125,
      854.1483764648438,
      19943.484375
    ],
    "curv_rho": 174897856.0,
    "curv_rho_failed": false,
    "gpu_density_B_requested": "vector",
    "gpu_density_B_effective": "vector",
    "gpu_density_B_fallback_from_vector": false,
    "gpu_density_A_requested": null,
    "gpu_density_A_effective": null,
    "gpu_density_A_fallback_from_vector": false,
    "xtb_A_used": false,
    "xtb_A_success": false,
    "xtb_charge_length_mismatch": false
  },
  "C:248": {
    "id": "C:248",
    "chain": "C",
    "resseq": 248,
    "resname": "ARG",
    "sasa": 0.6336510181427002,
    "partial_charge_B": 1.0072516301959624,
    "F_metal": 0.8011580200869484,
    "F_P": 5.525793015276579,
    "F_hal": 0.0,
    "total_density": 68199.0859375,
    "centroid": [
      2.8705880641937256,
      0.36335262656211853,
      8.238037109375
    ],
    "dipole_rho": [
      33167.515625,
      -5647.634765625,
      17450.9609375
    ],
    "curv_rho": 179430496.0,
    "curv_rho_failed": false,
    "gpu_density_B_requested": "vector",
    "gpu_density_B_effective": "vector",
    "gpu_density_B_fallback_from_vector": false,
    "gpu_density_A_requested": null,
    "gpu_density_A_effective": null,
    "gpu_density_A_fallback_from_vector": false,
    "xtb_A_used": false,
    "xtb_A_success": false,
    "xtb_charge_length_mismatch": false
  },
  "C:249": {
    "id": "C:249",
    "chain": "C",
    "resseq": 249,
    "resname": "ARG",
    "sasa": 0.0,
    "partial_charge_B": 0.4799999999999999,
    "F_metal": 0.7963593342100469,
    "F_P": 3.049496434632572,
    "F_hal": 0.0,
    "total_density": 70675.8515625,
    "centroid": [
      2.970149517059326,
      -0.1738658994436264,
      8.32385540008545
    ],
    "dipole_rho": [
      36382.921875,
      6448.05322265625,
      13847.380859375
    ],
    "curv_rho": 192941376.0,
    "curv_rho_failed": false,
    "gpu_density_B_requested": "vector",
    "gpu_density_B_effective": "vector",
    "gpu_density_B_fallback_from_vector": false,
    "gpu_density_A_requested": null,
    "gpu_density_A_effective": null,
    "gpu_density_A_fallback_from_vector": false,
    "xtb_A_used": false,
    "xtb_A_success": false,
    "xtb_charge_length_mismatch": false
  },
  "C:250": {
    "id": "C:250",
    "chain": "C",
    "resseq": 250,
    "resname": "PRO",
    "sasa": 0.0,
    "partial_charge_B": -0.06000000000000002,
    "F_metal": 0.5749880503668207,
    "F_P": 3.1980998418498743,
    "F_hal": 0.0,
    "total_density": 68498.125,
    "centroid": [
      3.0245327949523926,
      -0.19534961879253387,
      8.579076766967773
    ],
    "dipole_rho": [
      29529.857421875,
      -4756.18896484375,
      -3528.2216796875
    ],
    "curv_rho": 199911184.0,
    "curv_rho_failed": false,
    "gpu_density_B_requested": "vector",
    "gpu_density_B_effective": "vector",
    "gpu_density_B_fallback_from_vector": false,
    "gpu_density_A_requested": null,
    "gpu_density_A_effective": null,
    "gpu_density_A_fallback_from_vector": false,
    "xtb_A_used": false,
    "xtb_A_success": false,
    "xtb_charge_length_mismatch": false
  },
  "C:251": {
    "id": "C:251",
    "chain": "C",
    "resseq": 251,
    "resname": "ILE",
    "sasa": 0.0,
    "partial_charge_B": -0.06000000000000002,
    "F_metal": 0.6928339734772601,
    "F_P": 3.0082006383270885,
    "F_hal": 0.0,
    "total_density": 83208.125,
    "centroid": [
      3.357438802719116,
      -0.24746593832969666,
      8.592507362365723
    ],
    "dipole_rho": [
      26845.111328125,
      7045.36279296875,
      -2846.126953125
    ],
    "curv_rho": 237922624.0,
    "curv_rho_failed": false,
    "gpu_density_B_requested": "vector",
    "gpu_density_B_effective": "vector",
    "gpu_density_B_fallback_from_vector": false,
    "gpu_density_A_requested": null,
    "gpu_density_A_effective": null,
    "gpu_density_A_fallback_from_vector": false,
    "xtb_A_used": false,
    "xtb_A_success": false,
    "xtb_charge_length_mismatch": false
  },
  "C:252": {
    "id": "C:252",
    "chain": "C",
    "resseq": 252,
    "resname": "LEU",
    "sasa": 0.0,
    "partial_charge_B": -0.06000000000000002,
    "F_metal": 0.4338071243577686,
    "F_P": 2.4492412181408345,
    "F_hal": 0.0,
    "total_density": 76991.8828125,
    "centroid": [
      3.3439676761627197,
      -0.4818975329399109,
      8.802275657653809
    ],
    "dipole_rho": [
      23240.427734375,
      7320.193359375,
      -14645.6884765625
    ],
    "curv_rho": 228058112.0,
    "curv_rho_failed": false,
    "gpu_density_B_requested": "vector",
    "gpu_density_B_effective": "vector",
    "gpu_density_B_fallback_from_vector": false,
    "gpu_density_A_requested": null,
    "gpu_density_A_effective": null,
    "gpu_density_A_fallback_from_vector": false,
    "xtb_A_used": false,
    "xtb_A_success": false,
    "xtb_charge_length_mismatch": false
  },
  "C:253": {
    "id": "C:253",
    "chain": "C",
    "resseq": 253,
    "resname": "THR",
    "sasa": 0.0,
    "partial_charge_B": -0.3,
    "F_metal": 0.4596282001232118,
    "F_P": 2.4957277314376145,
    "F_hal": 0.0,
    "total_density": 86885.328125,
    "centroid": [
      3.639086961746216,
      -0.5049936175346375,
      8.818015098571777
    ],
    "dipole_rho": [
      9993.22265625,
      8568.685546875,
      -13881.5205078125
    ],
    "curv_rho": 250053264.0,
    "curv_rho_failed": false,
    "gpu_density_B_requested": "vector",
    "gpu_density_B_effective": "vector",
    "gpu_density_B_fallback_from_vector": false,
    "gpu_density_A_requested": null,
    "gpu_density_A_effective": null,
    "gpu_density_A_fallback_from_vector": false,
    "xtb_A_used": false,
    "xtb_A_success": false,
    "xtb_charge_length_mismatch": false
  },
  "C:254": {
    "id": "C:254",
    "chain": "C",
    "resseq": 254,
    "resname": "ILE",
    "sasa": 0.0,
    "partial_charge_B": -0.06000000000000002,
    "F_metal": 0.34004680394911213,
    "F_P": 1.9879291298261563,
    "F_hal": 0.0,
    "total_density": 81764.4609375,
    "centroid": [
      3.6384692192077637,
      -0.8094486594200134,
      8.938963890075684
    ],
    "dipole_rho": [
      12959.15625,
      18092.54296875,
      -15110.966796875
    ],
    "curv_rho": 224151456.0,
    "curv_rho_failed": false,
    "gpu_density_B_requested": "vector",
    "gpu_density_B_effective": "vector",
    "gpu_density_B_fallback_from_vector": false,
    "gpu_density_A_requested": null,
    "gpu_density_A_effective": null,
    "gpu_density_A_fallback_from_vector": false,
    "xtb_A_used": false,
    "xtb_A_success": false,
    "xtb_charge_length_mismatch": false
  },
  "C:255": {
    "id": "C:255",
    "chain": "C",
    "resseq": 255,
    "resname": "ILE",
    "sasa": 0.0,
    "partial_charge_B": -0.06000000000000002,
    "F_metal": 0.3120049355275316,
    "F_P": 2.0523012589611884,
    "F_hal": 0.0,
    "total_density": 86155.3203125,
    "centroid": [
      3.9551379680633545,
      -0.6838007569313049,
      9.083569526672363
    ],
    "dipole_rho": [
      2394.068115234375,
      20483.3671875,
      -19583.560546875
    ],
    "curv_rho": 246677760.0,
    "curv_rho_failed": false,
    "gpu_density_B_requested": "vector",
    "gpu_density_B_effective": "vector",
    "gpu_density_B_fallback_from_vector": false,
    "gpu_density_A_requested": null,
    "gpu_density_A_effective": null,
    "gpu_density_A_fallback_from_vector": false,
    "xtb_A_used": false,
    "xtb_A_success": false,
    "xtb_charge_length_mismatch": false
  },
  "C:256": {
    "id": "C:256",
    "chain": "C",
    "resseq": 256,
    "resname": "THR",
    "sasa": 0.0,
    "partial_charge_B": -0.3,
    "F_metal": 0.25509224366755573,
    "F_P": 1.6833882648509915,
    "F_hal": 0.0,
    "total_density": 72734.78125,
    "centroid": [
      4.000832557678223,
      -1.04912531375885,
      9.149953842163086
    ],
    "dipole_rho": [
      3086.3115234375,
      24486.947265625,
      -13620.35546875
    ],
    "curv_rho": 208540480.0,
    "curv_rho_failed": false,
    "gpu_density_B_requested": "vector",
    "gpu_density_B_effective": "vector",
    "gpu_density_B_fallback_from_vector": false,
    "gpu_density_A_requested": null,
    "gpu_density_A_effective": null,
    "gpu_density_A_fallback_from_vector": false,
    "xtb_A_used": false,
    "xtb_A_success": false,
    "xtb_charge_length_mismatch": false
  },
  "C:257": {
    "id": "C:257",
    "chain": "C",
    "resseq": 257,
    "resname": "LEU",
    "sasa": 0.0,
    "partial_charge_B": -0.06000000000000002,
    "F_metal": 0.2074545051319292,
    "F_P": 1.548949944924612,
    "F_hal": 0.0,
    "total_density": 68456.8203125,
    "centroid": [
      4.236573219299316,
      -1.1581854820251465,
      9.342710494995117
    ],
    "dipole_rho": [
      -3929.52099609375,
      22908.35546875,
      -21814.783203125
    ],
    "curv_rho": 185196992.0,
    "curv_rho_failed": false,
    "gpu_density_B_requested": "vector",
    "gpu_density_B_effective": "vector",
    "gpu_density_B_fallback_from_vector": false,
    "gpu_density_A_requested": null,
    "gpu_density_A_effective": null,
    "gpu_density_A_fallback_from_vector": false,
    "xtb_A_used": false,
    "xtb_A_success": false,
    "xtb_charge_length_mismatch": false
  },
  "C:258": {
    "id": "C:258",
    "chain": "C",
    "resseq": 258,
    "resname": "GLU",
    "sasa": 0.0,
    "partial_charge_B": -0.54,
    "F_metal": 0.21263612159397158,
    "F_P": 1.432253851167989,
    "F_hal": 0.0,
    "total_density": 67653.4921875,
    "centroid": [
      4.193569183349609,
      -1.3052353858947754,
      9.061956405639648
    ],
    "dipole_rho": [
      -5762.36083984375,
      34931.61328125,
      -14664.0791015625
    ],
    "curv_rho": 182672352.0,
    "curv_rho_failed": false,
    "gpu_density_B_requested": "vector",
    "gpu_density_B_effective": "vector",
    "gpu_density_B_fallback_from_vector": false,
    "gpu_density_A_requested": null,
    "gpu_density_A_effective": null,
    "gpu_density_A_fallback_from_vector": false,
    "xtb_A_used": false,
    "xtb_A_success": false,
    "xtb_charge_length_mismatch": false
  },
  "C:259": {
    "id": "C:259",
    "chain": "C",
    "resseq": 259,
    "resname": "ASP",
    "sasa": 0.2522388696670532,
    "partial_charge_B": -0.7761197573281402,
    "F_metal": 0.16767890534563162,
    "F_P": 1.2125956106083617,
    "F_hal": 0.0,
    "total_density": 46714.5546875,
    "centroid": [
      4.330502033233643,
      -1.6647887229919434,
      9.220908164978027
    ],
    "dipole_rho": [
      -6652.63916015625,
      27177.865234375,
      -9991.7841796875
    ],
    "curv_rho": 121520616.0,
    "curv_rho_failed": false,
    "gpu_density_B_requested": "vector",
    "gpu_density_B_effective": "vector",
    "gpu_density_B_fallback_from_vector": false,
    "gpu_density_A_requested": null,
    "gpu_density_A_effective": null,
    "gpu_density_A_fallback_from_vector": false,
    "xtb_A_used": false,
    "xtb_A_success": false,
    "xtb_charge_length_mismatch": false
  },
  "C:260": {
    "id": "C:260",
    "chain": "C",
    "resseq": 260,
    "resname": "SER",
    "sasa": 1.6015033721923828,
    "partial_charge_B": -0.75,
    "F_metal": 0.17282891294071623,
    "F_P": 1.2068919828076914,
    "F_hal": 0.0,
    "total_density": 48414.44140625,
    "centroid": [
      4.472723484039307,
      -1.6349033117294312,
      9.006182670593262
    ],
    "dipole_rho": [
      -13530.681640625,
      32697.345703125,
      -6893.39404296875
    ],
    "curv_rho": 130358184.0,
    "curv_rho_failed": false,
    "gpu_density_B_requested": "vector",
    "gpu_density_B_effective": "vector",
    "gpu_density_B_fallback_from_vector": false,
    "gpu_density_A_requested": null,
    "gpu_density_A_effective": null,
    "gpu_density_A_fallback_from_vector": false,
    "xtb_A_used": false,
    "xtb_A_success": false,
    "xtb_charge_length_mismatch": false
  },
  "C:261": {
    "id": "C:261",
    "chain": "C",
    "resseq": 261,
    "resname": "SER",
    "sasa": 3.6480016708374023,
    "partial_charge_B": -0.75,
    "F_metal": 0.16291673289358755,
    "F_P": 1.128093883644069,
    "F_hal": 0.0,
    "total_density": 41902.86328125,
    "centroid": [
      4.254223823547363,
      -1.8091014623641968,
      9.037435531616211
    ],
    "dipole_rho": [
      -6435.283203125,
      30241.240234375,
      -4266.35205078125
    ],
    "curv_rho": 108920208.0,
    "curv_rho_failed": false,
    "gpu_density_B_requested": "vector",
    "gpu_density_B_effective": "vector",
    "gpu_density_B_fallback_from_vector": false,
    "gpu_density_A_requested": null,
    "gpu_density_A_effective": null,
    "gpu_density_A_fallback_from_vector": false,
    "xtb_A_used": false,
    "xtb_A_success": false,
    "xtb_charge_length_mismatch": false
  },
  "C:262": {
    "id": "C:262",
    "chain": "C",
    "resseq": 262,
    "resname": "GLY",
    "sasa": 0.0,
    "partial_charge_B": -0.06000000000000002,
    "F_metal": 0.18632297918862545,
    "F_P": 1.243064811841507,
    "F_hal": 0.0,
    "total_density": 49182.96875,
    "centroid": [
      4.009339809417725,
      -1.628649115562439,
      9.033411026000977
    ],
    "dipole_rho": [
      -6381.982421875,
      30317.666015625,
      -5874.3408203125
    ],
    "curv_rho": 137777872.0,
    "curv_rho_failed": false,
    "gpu_density_B_requested": "vector",
    "gpu_density_B_effective": "vector",
    "gpu_density_B_fallback_from_vector": false,
    "gpu_density_A_requested": null,
    "gpu_density_A_effective": null,
    "gpu_density_A_fallback_from_vector": false,
    "xtb_A_used": false,
    "xtb_A_success": false,
    "xtb_charge_length_mismatch": false
  },
  "C:263": {
    "id": "C:263",
    "chain": "C",
    "resseq": 263,
    "resname": "ASN",
    "sasa": 2.1839792728424072,
    "partial_charge_B": -0.30000000000000004,
    "F_metal": 0.1606043753882564,
    "F_P": 1.1517415602545458,
    "F_hal": 0.0,
    "total_density": 45139.25390625,
    "centroid": [
      4.081549167633057,
      -1.690510630607605,
      9.28121566772461
    ],
    "dipole_rho": [
      1181.508056640625,
      31944.5703125,
      -7437.056640625
    ],
    "curv_rho": 123330648.0,
    "curv_rho_failed": false,
    "gpu_density_B_requested": "vector",
    "gpu_density_B_effective": "vector",
    "gpu_density_B_fallback_from_vector": false,
    "gpu_density_A_requested": null,
    "gpu_density_A_effective": null,
    "gpu_density_A_fallback_from_vector": false,
    "xtb_A_used": false,
    "xtb_A_success": false,
    "xtb_charge_length_mismatch": false
  },
  "C:264": {
    "id": "C:264",
    "chain": "C",
    "resseq": 264,
    "resname": "LEU",
    "sasa": 0.0,
    "partial_charge_B": -0.06000000000000002,
    "F_metal": 0.18081811454950547,
    "F_P": 1.3156359829383628,
    "F_hal": 0.0,
    "total_density": 55512.1796875,
    "centroid": [
      3.851177930831909,
      -1.4119843244552612,
      9.273863792419434
    ],
    "dipole_rho": [
      2668.198974609375,
      29463.96875,
      -19849.7578125
    ],
    "curv_rho": 157122752.0,
    "curv_rho_failed": false,
    "gpu_density_B_requested": "vector",
    "gpu_density_B_effective": "vector",
    "gpu_density_B_fallback_from_vector": false,
    "gpu_density_A_requested": null,
    "gpu_density_A_effective": null,
    "gpu_density_A_fallback_from_vector": false,
    "xtb_A_used": false,
    "xtb_A_success": false,
    "xtb_charge_length_mismatch": false
  },
  "C:265": {
    "id": "C:265",
    "chain": "C",
    "resseq": 265,
    "resname": "LEU",
    "sasa": 0.0,
    "partial_charge_B": -0.06000000000000002,
    "F_metal": 0.168609350856778,
    "F_P": 1.3152081836132767,
    "F_hal": 0.0,
    "total_density": 53224.31640625,
    "centroid": [
      4.13759183883667,
      -1.421505331993103,
      9.510539054870605
    ],
    "dipole_rho": [
      -1971.1099853515625,
      24085.724609375,
      -19274.53515625
    ],
    "curv_rho": 142167840.0,
    "curv_rho_failed": false,
    "gpu_density_B_requested": "vector",
    "gpu_density_B_effective": "vector",
    "gpu_density_B_fallback_from_vector": false,
    "gpu_density_A_requested": null,
    "gpu_density_A_effective": null,
    "gpu_density_A_fallback_from_vector": false,
    "xtb_A_used": false,
    "xtb_A_success": false,
    "xtb_charge_length_mismatch": false
  },
  "C:266": {
    "id": "C:266",
    "chain": "C",
    "resseq": 266,
    "resname": "GLY",
    "sasa": 0.0,
    "partial_charge_B": -0.06000000000000002,
    "F_metal": 0.19295672593192603,
    "F_P": 1.4904242243177734,
    "F_hal": 0.0,
    "total_density": 59959.3125,
    "centroid": [
      3.9706954956054688,
      -1.176472544670105,
      9.421608924865723
    ],
    "dipole_rho": [
      3769.6708984375,
      20786.529296875,
      -25206.353515625
    ],
    "curv_rho": 175019344.0,
    "curv_rho_failed": false,
    "gpu_density_B_requested": "vector",
    "gpu_density_B_effective": "vector",
    "gpu_density_B_fallback_from_vector": false,
    "gpu_density_A_requested": null,
    "gpu_density_A_effective": null,
    "gpu_density_A_fallback_from_vector": false,
    "xtb_A_used": false,
    "xtb_A_success": false,
    "xtb_charge_length_mismatch": false
  },
  "C:267": {
    "id": "C:267",
    "chain": "C",
    "resseq": 267,
    "resname": "ARG",
    "sasa": 0.0,
    "partial_charge_B": 0.4799999999999999,
    "F_metal": 0.21302949338489663,
    "F_P": 1.5732401322372853,
    "F_hal": 0.0,
    "total_density": 69261.1171875,
    "centroid": [
      3.747293710708618,
      -1.0324039459228516,
      9.383768081665039
    ],
    "dipole_rho": [
      18519.349609375,
      25247.923828125,
      -21864.10546875
    ],
    "curv_rho": 191266512.0,
    "curv_rho_failed": false,
    "gpu_density_B_requested": "vector",
    "gpu_density_B_effective": "vector",
    "gpu_density_B_fallback_from_vector": false,
    "gpu_density_A_requested": null,
    "gpu_density_A_effective": null,
    "gpu_density_A_fallback_from_vector": false,
    "xtb_A_used": false,
    "xtb_A_success": false,
    "xtb_charge_length_mismatch": false
  },
  "C:268": {
    "id": "C:268",
    "chain": "C",
    "resseq": 268,
    "resname": "ASN",
    "sasa": 0.0,
    "partial_charge_B": -0.12,
    "F_metal": 0.24101273707049212,
    "F_P": 1.897819458864078,
    "F_hal": 0.0,
    "total_density": 76473.71875,
    "centroid": [
      3.8267934322357178,
      -0.7083079814910889,
      9.336506843566895
    ],
    "dipole_rho": [
      11201.9052734375,
      15026.4775390625,
      -33747.24609375
    ],
    "curv_rho": 221434496.0,
    "curv_rho_failed": false,
    "gpu_density_B_requested": "vector",
    "gpu_density_B_effective": "vector",
    "gpu_density_B_fallback_from_vector": false,
    "gpu_density_A_requested": null,
    "gpu_density_A_effective": null,
    "gpu_density_A_fallback_from_vector": false,
    "xtb_A_used": false,
    "xtb_A_success": false,
    "xtb_charge_length_mismatch": false
  },
  "C:269": {
    "id": "C:269",
    "chain": "C",
    "resseq": 269,
    "resname": "SER",
    "sasa": 0.0,
    "partial_charge_B": -0.3,
    "F_metal": 0.2966475037589278,
    "F_P": 2.1757111346192306,
    "F_hal": 0.0,
    "total_density": 75433.5078125,
    "centroid": [
      3.5740416049957275,
      -0.557269275188446,
      9.199519157409668
    ],
    "dipole_rho": [
      14270.1240234375,
      8315.0908203125,
      -24181.248046875
    ],
    "curv_rho": 224780224.0,
    "curv_rho_failed": false,
    "gpu_density_B_requested": "vector",
    "gpu_density_B_effective": "vector",
    "gpu_density_B_fallback_from_vector": false,
    "gpu_density_A_requested": null,
    "gpu_density_A_effective": null,
    "gpu_density_A_fallback_from_vector": false,
    "xtb_A_used": false,
    "xtb_A_success": false,
    "xtb_charge_length_mismatch": false
  },
  "C:270": {
    "id": "C:270",
    "chain": "C",
    "resseq": 270,
    "resname": "PHE",
    "sasa": 0.0,
    "partial_charge_B": -0.06000000000000002,
    "F_metal": 0.38927904072698233,
    "F_P": 2.739427919511897,
    "F_hal": 0.0,
    "total_density": 91121.4140625,
    "centroid": [
      3.7113823890686035,
      -0.2895868718624115,
      9.012561798095703
    ],
    "dipole_rho": [
      15952.0859375,
      1021.7591552734375,
      -24815.884765625
    ],
    "curv_rho": 258329824.0,
    "curv_rho_failed": false,
    "gpu_density_B_requested": "vector",
    "gpu_density_B_effective": "vector",
    "gpu_density_B_fallback_from_vector": false,
    "gpu_density_A_requested": null,
    "gpu_density_A_effective": null,
    "gpu_density_A_fallback_from_vector": false,
    "xtb_A_used": false,
    "xtb_A_success": false,
    "xtb_charge_length_mismatch": false
  },
  "C:271": {
    "id": "C:271",
    "chain": "C",
    "resseq": 271,
    "resname": "GLU",
    "sasa": 0.0,
    "partial_charge_B": -0.54,
    "F_metal": 0.4239046784219162,
    "F_P": 3.126184813531642,
    "F_hal": 0.0,
    "total_density": 85074.859375,
    "centroid": [
      3.418311595916748,
      -0.09023264050483704,
      8.947959899902344
    ],
    "dipole_rho": [
      33166.92578125,
      -4203.58349609375,
      -17775.6875
    ],
    "curv_rho": 247726176.0,
    "curv_rho_failed": false,
    "gpu_density_B_requested": "vector",
    "gpu_density_B_effective": "vector",
    "gpu_density_B_fallback_from_vector": false,
    "gpu_density_A_requested": null,
    "gpu_density_A_effective": null,
    "gpu_density_A_fallback_from_vector": false,
    "xtb_A_used": false,
    "xtb_A_success": false,
    "xtb_charge_length_mismatch": false
  },
  "C:272": {
    "id": "C:272",
    "chain": "C",
    "resseq": 272,
    "resname": "VAL",
    "sasa": 0.0,
    "partial_charge_B": -0.06000000000000002,
    "F_metal": 0.6433129754841302,
    "F_P": 3.6262760886598757,
    "F_hal": 0.0,
    "total_density": 86500.5078125,
    "centroid": [
      3.5119547843933105,
      -0.06834451109170914,
      8.707769393920898
    ],
    "dipole_rho": [
      15263.3623046875,
      -6297.376953125,
      -8866.4892578125
    ],
    "curv_rho": 258268080.0,
    "curv_rho_failed": false,
    "gpu_density_B_requested": "vector",
    "gpu_density_B_effective": "vector",
    "gpu_density_B_fallback_from_vector": false,
    "gpu_density_A_requested": null,
    "gpu_density_A_effective": null,
    "gpu_density_A_fallback_from_vector": false,
    "xtb_A_used": false,
    "xtb_A_success": false,
    "xtb_charge_length_mismatch": false
  },
  "C:273": {
    "id": "C:273",
    "chain": "C",
    "resseq": 273,
    "resname": "ARG",
    "sasa": 0.0,
    "partial_charge_B": 0.4799999999999999,
    "F_metal": 0.6385578514472999,
    "F_P": 5.701832084425477,
    "F_hal": 0.0,
    "total_density": 96213.5234375,
    "centroid": [
      3.4478578567504883,
      0.4455556273460388,
      8.618346214294434
    ],
    "dipole_rho": [
      39328.9140625,
      -12560.1318359375,
      -5794.59814453125
    ],
    "curv_rho": 272301280.0,
    "curv_rho_failed": false,
    "gpu_density_B_requested": "vector",
    "gpu_density_B_effective": "vector",
    "gpu_density_B_fallback_from_vector": false,
    "gpu_density_A_requested": null,
    "gpu_density_A_effective": null,
    "gpu_density_A_fallback_from_vector": false,
    "xtb_A_used": false,
    "xtb_A_success": false,
    "xtb_charge_length_mismatch": false
  },
  "C:274": {
    "id": "C:274",
    "chain": "C",
    "resseq": 274,
    "resname": "VAL",
    "sasa": 0.0,
    "partial_charge_B": -0.06000000000000002,
    "F_metal": 1.258296033370668,
    "F_P": 5.65461528986274,
    "F_hal": 0.0,
    "total_density": 87584.2578125,
    "centroid": [
      3.565215826034546,
      0.22929063439369202,
      8.381180763244629
    ],
    "dipole_rho": [
      13958.5458984375,
      -13059.6435546875,
      6442.142578125
    ],
    "curv_rho": 262390512.0,
    "curv_rho_failed": false,
    "gpu_density_B_requested": "vector",
    "gpu_density_B_effective": "vector",
    "gpu_density_B_fallback_from_vector": false,
    "gpu_density_A_requested": null,
    "gpu_density_A_effective": null,
    "gpu_density_A_fallback_from_vector": false,
    "xtb_A_used": false,
    "xtb_A_success": false,
    "xtb_charge_length_mismatch": false
  },
  "C:275": {
    "id": "C:275",
    "chain": "C",
    "resseq": 275,
    "resname": "CYS",
    "sasa": 0.0,
    "partial_charge_B": -0.21000000000000002,
    "F_metal": 0.9117382744415283,
    "F_P": 8.665662726738233,
    "F_hal": 0.0,
    "total_density": 86393.515625,
    "centroid": [
      3.5498266220092773,
      0.6157453656196594,
      8.358172416687012
    ],
    "dipole_rho": [
      16136.26953125,
      -16308.61328125,
      4943.6337890625
    ],
    "curv_rho": 257936400.0,
    "curv_rho_failed": false,
    "gpu_density_B_requested": "vector",
    "gpu_density_B_effective": "vector",
    "gpu_density_B_fallback_from_vector": false,
    "gpu_density_A_requested": null,
    "gpu_density_A_effective": null,
    "gpu_density_A_fallback_from_vector": false,
    "xtb_A_used": false,
    "xtb_A_success": false,
    "xtb_charge_length_mismatch": false
  },
  "C:276": {
    "id": "C:276",
    "chain": "C",
    "resseq": 276,
    "resname": "ALA",
    "sasa": 0.0,
    "partial_charge_B": -0.06000000000000002,
    "F_metal": 0.7320721358046015,
    "F_P": 10.909081436470409,
    "F_hal": 0.0,
    "total_density": 80447.7265625,
    "centroid": [
      3.5670127868652344,
      0.9375658631324768,
      8.294163703918457
    ],
    "dipole_rho": [
      15546.7099609375,
      -18700.3984375,
      7760.19921875
    ],
    "curv_rho": 245748000.0,
    "curv_rho_failed": false,
    "gpu_density_B_requested": "vector",
    "gpu_density_B_effective": "vector",
    "gpu_density_B_fallback_from_vector": false,
    "gpu_density_A_requested": null,
    "gpu_density_A_effective": null,
    "gpu_density_A_fallback_from_vector": false,
    "xtb_A_used": false,
    "xtb_A_success": false,
    "xtb_charge_length_mismatch": false
  },
  "C:277": {
    "id": "C:277",
    "chain": "C",
    "resseq": 277,
    "resname": "CYS",
    "sasa": 0.0,
    "partial_charge_B": -0.21000000000000002,
    "F_metal": 0.5777091993229606,
    "F_P": 9.601796847000028,
    "F_hal": 0.0,
    "total_density": 86619.2734375,
    "centroid": [
      3.751756191253662,
      1.1760225296020508,
      8.41999626159668
    ],
    "dipole_rho": [
      16427.916015625,
      -15078.4580078125,
      -1106.2091064453125
    ],
    "curv_rho": 261808400.0,
    "curv_rho_failed": false,
    "gpu_density_B_requested": "vector",
    "gpu_density_B_effective": "vector",
    "gpu_density_B_fallback_from_vector": false,
    "gpu_density_A_requested": null,
    "gpu_density_A_effective": null,
    "gpu_density_A_fallback_from_vector": false,
    "xtb_A_used": false,
    "xtb_A_success": false,
    "xtb_charge_length_mismatch": false
  },
  "C:278": {
    "id": "C:278",
    "chain": "C",
    "resseq": 278,
    "resname": "PRO",
    "sasa": 0.0,
    "partial_charge_B": -0.06000000000000002,
    "F_metal": 0.5563196979758196,
    "F_P": 7.431157962980026,
    "F_hal": 0.0,
    "total_density": 86982.8984375,
    "centroid": [
      3.6790549755096436,
      0.8861070871353149,
      8.590065956115723
    ],
    "dipole_rho": [
      10647.693359375,
      -16017.90625,
      -9518.9765625
    ],
    "curv_rho": 264429808.0,
    "curv_rho_failed": false,
    "gpu_density_B_requested": "vector",
    "gpu_density_B_effective": "vector",
    "gpu_density_B_fallback_from_vector": false,
    "gpu_density_A_requested": null,
    "gpu_density_A_effective": null,
    "gpu_density_A_fallback_from_vector": false,
    "xtb_A_used": false,
    "xtb_A_success": false,
    "xtb_charge_length_mismatch": false
  },
  "C:279": {
    "id": "C:279",
    "chain": "C",
    "resseq": 279,
    "resname": "GLY",
    "sasa": 0.0,
    "partial_charge_B": -0.06000000000000002,
    "F_metal": 0.4109041759390547,
    "F_P": 7.523003098166253,
    "F_hal": 0.0,
    "total_density": 78424.015625,
    "centroid": [
      3.659982919692993,
      1.0667047500610352,
      8.786846160888672
    ],
    "dipole_rho": [
      15193.3447265625,
      -17948.921875,
      -18480.8515625
    ],
    "curv_rho": 242940832.0,
    "curv_rho_failed": false,
    "gpu_density_B_requested": "vector",
    "gpu_density_B_effective": "vector",
    "gpu_density_B_fallback_from_vector": false,
    "gpu_density_A_requested": null,
    "gpu_density_A_effective": null,
    "gpu_density_A_fallback_from_vector": false,
    "xtb_A_used": false,
    "xtb_A_success": false,
    "xtb_charge_length_mismatch": false
  },
  "C:280": {
    "id": "C:280",
    "chain": "C",
    "resseq": 280,
    "resname": "ARG",
    "sasa": 0.0,
    "partial_charge_B": 0.4799999999999999,
    "F_metal": 0.3705446728426822,
    "F_P": 8.915762835668662,
    "F_hal": 0.0,
    "total_density": 74255.6875,
    "centroid": [
      3.3863117694854736,
      1.3682790994644165,
      8.724849700927734
    ],
    "dipole_rho": [
      25760.896484375,
      -17829.642578125,
      -7951.70458984375
    ],
    "curv_rho": 205486752.0,
    "curv_rho_failed": false,
    "gpu_density_B_requested": "vector",
    "gpu_density_B_effective": "vector",
    "gpu_density_B_fallback_from_vector": false,
    "gpu_density_A_requested": null,
    "gpu_density_A_effective": null,
    "gpu_density_A_fallback_from_vector": false,
    "xtb_A_used": false,
    "xtb_A_success": false,
    "xtb_charge_length_mismatch": false
  },
  "C:281": {
    "id": "C:281",
    "chain": "C",
    "resseq": 281,
    "resname": "ASP",
    "sasa": 0.0,
    "partial_charge_B": -0.54,
    "F_metal": 0.44055945402878915,
    "F_P": 6.833517481483098,
    "F_hal": 0.0,
    "total_density": 78881.203125,
    "centroid": [
      3.3326895236968994,
      0.924375593662262,
      8.655451774597168
    ],
    "dipole_rho": [
      26351.400390625,
      -14755.673828125,
      -15354.0810546875
    ],
    "curv_rho": 222247824.0,
    "curv_rho_failed": false,
    "gpu_density_B_requested": "vector",
    "gpu_density_B_effective": "vector",
    "gpu_density_B_fallback_from_vector": false,
    "gpu_density_A_requested": null,
    "gpu_density_A_effective": null,
    "gpu_density_A_fallback_from_vector": false,
    "xtb_A_used": false,
    "xtb_A_success": false,
    "xtb_charge_length_mismatch": false
  },
  "C:282": {
    "id": "C:282",
    "chain": "C",
    "resseq": 282,
    "resname": "ARG",
    "sasa": 0.0,
    "partial_charge_B": 0.4799999999999999,
    "F_metal": 0.3269833889139191,
    "F_P": 5.175576267920567,
    "F_hal": 0.0,
    "total_density": 87113.328125,
    "centroid": [
      3.6562695503234863,
      0.800066351890564,
      9.079833030700684
    ],
    "dipole_rho": [
      28371.76953125,
      -20198.16015625,
      -33599.84765625
    ],
    "curv_rho": 255988448.0,
    "curv_rho_failed": false,
    "gpu_density_B_requested": "vector",
    "gpu_density_B_effective": "vector",
    "gpu_density_B_fallback_from_vector": false,
    "gpu_density_A_requested": null,
    "gpu_density_A_effective": null,
    "gpu_density_A_fallback_from_vector": false,
    "xtb_A_used": false,
    "xtb_A_success": false,
    "xtb_charge_length_mismatch": false
  },
  "C:283": {
    "id": "C:283",
    "chain": "C",
    "resseq": 283,
    "resname": "ARG",
    "sasa": 0.0,
    "partial_charge_B": 0.4799999999999999,
    "F_metal": 0.2950659140518751,
    "F_P": 7.3346227572819105,
    "F_hal": 0.0,
    "total_density": 69550.9765625,
    "centroid": [
      3.33066725730896,
      1.2668205499649048,
      8.951290130615234
    ],
    "dipole_rho": [
      20936.3515625,
      -22220.740234375,
      -25131.443359375
    ],
    "curv_rho": 194389168.0,
    "curv_rho_failed": false,
    "gpu_density_B_requested": "vector",
    "gpu_density_B_effective": "vector",
    "gpu_density_B_fallback_from_vector": false,
    "gpu_density_A_requested": null,
    "gpu_density_A_effective": null,
    "gpu_density_A_fallback_from_vector": false,
    "xtb_A_used": false,
    "xtb_A_success": false,
    "xtb_charge_length_mismatch": false
  },
  "C:284": {
    "id": "C:284",
    "chain": "C",
    "resseq": 284,
    "resname": "THR",
    "sasa": 0.0,
    "partial_charge_B": -0.3,
    "F_metal": 0.2936436776657007,
    "F_P": 5.918259091803905,
    "F_hal": 0.0,
    "total_density": 56494.72265625,
    "centroid": [
      3.054182767868042,
      1.1618927717208862,
      8.940892219543457
    ],
    "dipole_rho": [
      21289.455078125,
      -11359.0703125,
      -17186.98828125
    ],
    "curv_rho": 159444320.0,
    "curv_rho_failed": false,
    "gpu_density_B_requested": "vector",
    "gpu_density_B_effective": "vector",
    "gpu_density_B_fallback_from_vector": false,
    "gpu_density_A_requested": null,
    "gpu_density_A_effective": null,
    "gpu_density_A_fallback_from_vector": false,
    "xtb_A_used": false,
    "xtb_A_success": false,
    "xtb_charge_length_mismatch": false
  },
  "C:285": {
    "id": "C:285",
    "chain": "C",
    "resseq": 285,
    "resname": "GLU",
    "sasa": 0.0,
    "partial_charge_B": -0.54,
    "F_metal": 0.32696370000419694,
    "F_P": 4.504000270111062,
    "F_hal": 0.0,
    "total_density": 71762.4296875,
    "centroid": [
      3.1081981658935547,
      0.5988444089889526,
      8.922389030456543
    ],
    "dipole_rho": [
      30630.46875,
      -18025.126953125,
      -24915.826171875
    ],
    "curv_rho": 203246464.0,
    "curv_rho_failed": false,
    "gpu_density_B_requested": "vector",
    "gpu_density_B_effective": "vector",
    "gpu_density_B_fallback_from_vector": false,
    "gpu_density_A_requested": null,
    "gpu_density_A_effective": null,
    "gpu_density_A_fallback_from_vector": false,
    "xtb_A_used": false,
    "xtb_A_success": false,
    "xtb_charge_length_mismatch": false
  },
  "C:286": {
    "id": "C:286",
    "chain": "C",
    "resseq": 286,
    "resname": "GLU",
    "sasa": 0.0,
    "partial_charge_B": -0.54,
    "F_metal": 0.2529141893739658,
    "F_P": 4.2367545818478884,
    "F_hal": 0.0,
    "total_density": 64002.01171875,
    "centroid": [
      3.296222686767578,
      0.7551215887069702,
      9.267252922058105
    ],
    "dipole_rho": [
      25915.888671875,
      -18697.86328125,
      -31465.720703125
    ],
    "curv_rho": 192110768.0,
    "curv_rho_failed": false,
    "gpu_density_B_requested": "vector",
    "gpu_density_B_effective": "vector",
    "gpu_density_B_fallback_from_vector": false,
    "gpu_density_A_requested": null,
    "gpu_density_A_effective": null,
    "gpu_density_A_fallback_from_vector": false,
    "xtb_A_used": false,
    "xtb_A_success": false,
    "xtb_charge_length_mismatch": false
  },
  "C:287": {
    "id": "C:287",
    "chain": "C",
    "resseq": 287,
    "resname": "GLU",
    "sasa": 2.874366283416748,
    "partial_charge_B": -1.35,
    "F_metal": 0.21878630782058844,
    "F_P": 4.6786863016760085,
    "F_hal": 0.0,
    "total_density": 47278.5,
    "centroid": [
      3.03910231590271,
      1.1725176572799683,
      9.284631729125977
    ],
    "dipole_rho": [
      21464.041015625,
      -12708.1640625,
      -23343.091796875
    ],
    "curv_rho": 131455264.0,
    "curv_rho_failed": false,
    "gpu_density_B_requested": "vector",
    "gpu_density_B_effective": "vector",
    "gpu_density_B_fallback_from_vector": false,
    "gpu_density_A_requested": null,
    "gpu_density_A_effective": null,
    "gpu_density_A_fallback_from_vector": false,
    "xtb_A_used": false,
    "xtb_A_success": false,
    "xtb_charge_length_mismatch": false
  },
  "C:288": {
    "id": "C:288",
    "chain": "C",
    "resseq": 288,
    "resname": "ASN",
    "sasa": 4.457967758178711,
    "partial_charge_B": -0.30000000000000004,
    "F_metal": 0.2201563435896926,
    "F_P": 3.8081632575472133,
    "F_hal": 0.0,
    "total_density": 44144.69140625,
    "centroid": [
      2.722837448120117,
      0.8243569135665894,
      9.152141571044922
    ],
    "dipole_rho": [
      24282.8828125,
      -13160.8837890625,
      -20241.80859375
    ],
    "curv_rho": 121346520.0,
    "curv_rho_failed": false,
    "gpu_density_B_requested": "vector",
    "gpu_density_B_effective": "vector",
    "gpu_density_B_fallback_from_vector": false,
    "gpu_density_A_requested": null,
    "gpu_density_A_effective": null,
    "gpu_density_A_fallback_from_vector": false,
    "xtb_A_used": false,
    "xtb_A_success": false,
    "xtb_charge_length_mismatch": false
  },
  "C:289": {
    "id": "C:289",
    "chain": "C",
    "resseq": 289,
    "resname": "LEU",
    "sasa": 4.489110946655273,
    "partial_charge_B": -0.15000000000000005,
    "F_metal": 0.20501821483612936,
    "F_P": 3.339177373305656,
    "F_hal": 0.0,
    "total_density": 43832.80078125,
    "centroid": [
      2.855057954788208,
      0.6556170582771301,
      9.346808433532715
    ],
    "dipole_rho": [
      21797.8671875,
      -13697.0009765625,
      -25492.78125
    ],
    "curv_rho": 126357504.0,
    "curv_rho_failed": false,
    "gpu_density_B_requested": "vector",
    "gpu_density_B_effective": "vector",
    "gpu_density_B_fallback_from_vector": false,
    "gpu_density_A_requested": null,
    "gpu_density_A_effective": null,
    "gpu_density_A_fallback_from_vector": false,
    "xtb_A_used": false,
    "xtb_A_success": false,
    "xtb_charge_length_mismatch": false
  },
  "A:1": {
    "id": "A:1",
    "chain": "A",
    "resseq": 1,
    "resname": "ZN",
    "sasa": 0.0,
    "partial_charge_B": 0.36,
    "F_metal": 1000000.3391146372,
    "F_P": 4.26174396168554,
    "F_hal": 0.0,
    "total_density": 84427.609375,
    "centroid": [
      6.170042037963867,
      2.4254796504974365,
      6.0226240158081055
    ],
    "dipole_rho": [
      30321.44140625,
      8559.2470703125,
      23574.171875
    ],
    "curv_rho": 287804160.0,
    "curv_rho_failed": false,
    "gpu_density_B_requested": "vector",
    "gpu_density_B_effective": "vector",
    "gpu_density_B_fallback_from_vector": false,
    "gpu_density_A_requested": null,
    "gpu_density_A_effective": null,
    "gpu_density_A_fallback_from_vector": false,
    "xtb_A_used": false,
    "xtb_A_success": false,
    "xtb_charge_length_mismatch": false
  },
  "B:1": {
    "id": "B:1",
    "chain": "B",
    "resseq": 1,
    "resname": "ZN",
    "sasa": 0.0,
    "partial_charge_B": 0.36,
    "F_metal": 1000000.3664154274,
    "F_P": 7.948207779828377,
    "F_hal": 0.0,
    "total_density": 119147.15625,
    "centroid": [
      6.103134632110596,
      1.8677464723587036,
      7.684916019439697
    ],
    "dipole_rho": [
      10977.5498046875,
      8214.7744140625,
      10939.587890625
    ],
    "curv_rho": 434936352.0,
    "curv_rho_failed": false,
    "gpu_density_B_requested": "vector",
    "gpu_density_B_effective": "vector",
    "gpu_density_B_fallback_from_vector": false,
    "gpu_density_A_requested": null,
    "gpu_density_A_effective": null,
    "gpu_density_A_fallback_from_vector": false,
    "xtb_A_used": false,
    "xtb_A_success": false,
    "xtb_charge_length_mismatch": false
  },
  "C:1": {
    "id": "C:1",
    "chain": "C",
    "resseq": 1,
    "resname": "ZN",
    "sasa": 0.0,
    "partial_charge_B": 0.36,
    "F_metal": 1000000.1703944085,
    "F_P": 4.168381445830309,
    "F_hal": 0.0,
    "total_density": 73158.9375,
    "centroid": [
      3.560875177383423,
      0.0493093840777874,
      7.846111297607422
    ],
    "dipole_rho": [
      14117.833984375,
      776.1686401367188,
      31729.90234375
    ],
    "curv_rho": 217215984.0,
    "curv_rho_failed": false,
    "gpu_density_B_requested": "vector",
    "gpu_density_B_effective": "vector",
    "gpu_density_B_fallback_from_vector": false,
    "gpu_density_A_requested": null,
    "gpu_density_A_effective": null,
    "gpu_density_A_fallback_from_vector": false,
    "xtb_A_used": false,
    "xtb_A_success": false,
    "xtb_charge_length_mismatch": false
  },
  "E:24": {
    "id": "E:24",
    "chain": "E",
    "resseq": 24,
    "resname": "HOH",
    "sasa": 0.0,
    "partial_charge_B": -0.24,
    "F_metal": 0.8331943007611811,
    "F_P": 19.95959822192963,
    "F_hal": 0.0,
    "total_density": 111483.2109375,
    "centroid": [
      6.3061652183532715,
      2.87015438079834,
      7.779453277587891
    ],
    "dipole_rho": [
      4031.804443359375,
      -21454.439453125,
      -5679.6982421875
    ],
    "curv_rho": 390307296.0,
    "curv_rho_failed": false,
    "gpu_density_B_requested": "vector",
    "gpu_density_B_effective": "vector",
    "gpu_density_B_fallback_from_vector": false,
    "gpu_density_A_requested": null,
    "gpu_density_A_effective": null,
    "gpu_density_A_fallback_from_vector": false,
    "xtb_A_used": false,
    "xtb_A_success": false,
    "xtb_charge_length_mismatch": false
  },
  "E:28": {
    "id": "E:28",
    "chain": "E",
    "resseq": 28,
    "resname": "HOH",
    "sasa": 0.0,
    "partial_charge_B": -0.24,
    "F_metal": 1.1684307569569412,
    "F_P": 19.21700375409551,
    "F_hal": 0.0,
    "total_density": 107394.453125,
    "centroid": [
      5.828052520751953,
      2.7095165252685547,
      7.519815444946289
    ],
    "dipole_rho": [
      23288.8359375,
      -14872.3447265625,
      7927.51171875
    ],
    "curv_rho": 380516576.0,
    "curv_rho_failed": false,
    "gpu_density_B_requested": "vector",
    "gpu_density_B_effective": "vector",
    "gpu_density_B_fallback_from_vector": false,
    "gpu_density_A_requested": null,
    "gpu_density_A_effective": null,
    "gpu_density_A_fallback_from_vector": false,
    "xtb_A_used": false,
    "xtb_A_success": false,
    "xtb_charge_length_mismatch": false
  },
  "E:35": {
    "id": "E:35",
    "chain": "E",
    "resseq": 35,
    "resname": "HOH",
    "sasa": 0.0,
    "partial_charge_B": -0.24,
    "F_metal": 1.5762118476607685,
    "F_P": 13.591938640202898,
    "F_hal": 0.0,
    "total_density": 112261.9609375,
    "centroid": [
      6.061700344085693,
      2.5937085151672363,
      7.230468273162842
    ],
    "dipole_rho": [
      21195.146484375,
      -8384.9794921875,
      10695.0673828125
    ],
    "curv_rho": 404561344.0,
    "curv_rho_failed": false,
    "gpu_density_B_requested": "vector",
    "gpu_density_B_effective": "vector",
    "gpu_density_B_fallback_from_vector": false,
    "gpu_density_A_requested": null,
    "gpu_density_A_effective": null,
    "gpu_density_A_fallback_from_vector": false,
    "xtb_A_used": false,
    "xtb_A_success": false,
    "xtb_charge_length_mismatch": false
  },
  "E:46": {
    "id": "E:46",
    "chain": "E",
    "resseq": 46,
    "resname": "HOH",
    "sasa": 0.0,
    "partial_charge_B": -0.24,
    "F_metal": 0.7658597066274315,
    "F_P": 18.58133138158218,
    "F_hal": 0.0,
    "total_density": 98447.2890625,
    "centroid": [
      5.587770938873291,
      2.8580684661865234,
      7.777374744415283
    ],
    "dipole_rho": [
      24205.3984375,
      -20844.384765625,
      3837.023193359375
    ],
    "curv_rho": 336577728.0,
    "curv_rho_failed": false,
    "gpu_density_B_requested": "vector",
    "gpu_density_B_effective": "vector",
    "gpu_density_B_fallback_from_vector": false,
    "gpu_density_A_requested": null,
    "gpu_density_A_effective": null,
    "gpu_density_A_fallback_from_vector": false,
    "xtb_A_used": false,
    "xtb_A_success": false,
    "xtb_charge_length_mismatch": false
  },
  "E:48": {
    "id": "E:48",
    "chain": "E",
    "resseq": 48,
    "resname": "HOH",
    "sasa": 0.0,
    "partial_charge_B": -0.24,
    "F_metal": 1.1228331105547638,
    "F_P": 16.585246528628982,
    "F_hal": 0.0,
    "total_density": 107613.5546875,
    "centroid": [
      6.007784366607666,
      2.811798334121704,
      7.246622085571289
    ],
    "dipole_rho": [
      22575.626953125,
      -15302.833984375,
      9084.990234375
    ],
    "curv_rho": 383587232.0,
    "curv_rho_failed": false,
    "gpu_density_B_requested": "vector",
    "gpu_density_B_effective": "vector",
    "gpu_density_B_fallback_from_vector": false,
    "gpu_density_A_requested": null,
    "gpu_density_A_effective": null,
    "gpu_density_A_fallback_from_vector": false,
    "xtb_A_used": false,
    "xtb_A_success": false,
    "xtb_charge_length_mismatch": false
  },
  "E:49": {
    "id": "E:49",
    "chain": "E",
    "resseq": 49,
    "resname": "HOH",
    "sasa": 0.0,
    "partial_charge_B": -0.24,
    "F_metal": 1.6193625263434632,
    "F_P": 18.017782549265007,
    "F_hal": 0.0,
    "total_density": 118995.3125,
    "centroid": [
      6.273283004760742,
      2.526794672012329,
      7.744594097137451
    ],
    "dipole_rho": [
      5769.24072265625,
      -11828.77734375,
      -1440.5257568359375
    ],
    "curv_rho": 425007136.0,
    "curv_rho_failed": false,
    "gpu_density_B_requested": "vector",
    "gpu_density_B_effective": "vector",
    "gpu_density_B_fallback_from_vector": false,
    "gpu_density_A_requested": null,
    "gpu_density_A_effective": null,
    "gpu_density_A_fallback_from_vector": false,
    "xtb_A_used": false,
    "xtb_A_success": false,
    "xtb_charge_length_mismatch": false
  },
  "E:94": {
    "id": "E:94",
    "chain": "E",
    "resseq": 94,
    "resname": "HOH",
    "sasa": 0.0,
    "partial_charge_B": -0.24,
    "F_metal": 0.6299308170796432,
    "F_P": 14.076929697725266,
    "F_hal": 0.0,
    "total_density": 74816.15625,
    "centroid": [
      3.560472249984741,
      1.3626631498336792,
      8.104576110839844
    ],
    "dipole_rho": [
      20220.728515625,
      -12227.7216796875,
      17093.74609375
    ],
    "curv_rho": 212922240.0,
    "curv_rho_failed": false,
    "gpu_density_B_requested": "vector",
    "gpu_density_B_effective": "vector",
    "gpu_density_B_fallback_from_vector": false,
    "gpu_density_A_requested": null,
    "gpu_density_A_effective": null,
    "gpu_density_A_fallback_from_vector": false,
    "xtb_A_used": false,
    "xtb_A_success": false,
    "xtb_charge_length_mismatch": false
  },
  "E:131": {
    "id": "E:131",
    "chain": "E",
    "resseq": 131,
    "resname": "HOH",
    "sasa": 0.0,
    "partial_charge_B": -0.24,
    "F_metal": 1.1312137878401576,
    "F_P": 13.006896180097252,
    "F_hal": 0.0,
    "total_density": 80458.015625,
    "centroid": [
      3.607306957244873,
      0.8992218971252441,
      8.059332847595215
    ],
    "dipole_rho": [
      18248.439453125,
      -9395.7314453125,
      22104.470703125
    ],
    "curv_rho": 239441056.0,
    "curv_rho_failed": false,
    "gpu_density_B_requested": "vector",
    "gpu_density_B_effective": "vector",
    "gpu_density_B_fallback_from_vector": false,
    "gpu_density_A_requested": null,
    "gpu_density_A_effective": null,
    "gpu_density_A_fallback_from_vector": false,
    "xtb_A_used": false,
    "xtb_A_success": false,
    "xtb_charge_length_mismatch": false
  },
  "E:144": {
    "id": "E:144",
    "chain": "E",
    "resseq": 144,
    "resname": "HOH",
    "sasa": 0.0,
    "partial_charge_B": -0.24,
    "F_metal": 0.8594954637516585,
    "F_P": 19.22306227094368,
    "F_hal": 0.0,
    "total_density": 102197.0234375,
    "centroid": [
      5.527370929718018,
      2.666731834411621,
      7.942866802215576
    ],
    "dipole_rho": [
      23083.40625,
      -17850.517578125,
      1294.57080078125
    ],
    "curv_rho": 349865376.0,
    "curv_rho_failed": false,
    "gpu_density_B_requested": "vector",
    "gpu_density_B_effective": "vector",
    "gpu_density_B_fallback_from_vector": false,
    "gpu_density_A_requested": null,
    "gpu_density_A_effective": null,
    "gpu_density_A_fallback_from_vector": false,
    "xtb_A_used": false,
    "xtb_A_success": false,
    "xtb_charge_length_mismatch": false
  },
  "E:164": {
    "id": "E:164",
    "chain": "E",
    "resseq": 164,
    "resname": "HOH",
    "sasa": 0.0,
    "partial_charge_B": -0.24,
    "F_metal": 0.3761280549031112,
    "F_P": 17.88092929319781,
    "F_hal": 0.0,
    "total_density": 85039.078125,
    "centroid": [
      6.495419025421143,
      3.6836845874786377,
      7.384166240692139
    ],
    "dipole_rho": [
      2858.89990234375,
      -35079.95703125,
      -3753.085693359375
    ],
    "curv_rho": 278696064.0,
    "curv_rho_failed": false,
    "gpu_density_B_requested": "vector",
    "gpu_density_B_effective": "vector",
    "gpu_density_B_fallback_from_vector": false,
    "gpu_density_A_requested": null,
    "gpu_density_A_effective": null,
    "gpu_density_A_fallback_from_vector": false,
    "xtb_A_used": false,
    "xtb_A_success": false,
    "xtb_charge_length_mismatch": false
  },
  "E:170": {
    "id": "E:170",
    "chain": "E",
    "resseq": 170,
    "resname": "HOH",
    "sasa": 0.0,
    "partial_charge_B": -0.24,
    "F_metal": 0.8982578678026585,
    "F_P": 18.156789827583133,
    "F_hal": 0.0,
    "total_density": 107349.7421875,
    "centroid": [
      6.20220422744751,
      2.998507261276245,
      7.150092601776123
    ],
    "dipole_rho": [
      17434.12890625,
      -20320.501953125,
      5892.7509765625
    ],
    "curv_rho": 379397984.0,
    "curv_rho_failed": false,
    "gpu_density_B_requested": "vector",
    "gpu_density_B_effective": "vector",
    "gpu_density_B_fallback_from_vector": false,
    "gpu_density_A_requested": null,
    "gpu_density_A_effective": null,
    "gpu_density_A_fallback_from_vector": false,
    "xtb_A_used": false,
    "xtb_A_success": false,
    "xtb_charge_length_mismatch": false
  },
  "E:276": {
    "id": "E:276",
    "chain": "E",
    "resseq": 276,
    "resname": "HOH",
    "sasa": 0.0,
    "partial_charge_B": -0.24,
    "F_metal": 1.1482090922814758,
    "F_P": 13.428673120968964,
    "F_hal": 0.0,
    "total_density": 117267.4609375,
    "centroid": [
      6.412803649902344,
      2.5497519969940186,
      7.9274396896362305
    ],
    "dipole_rho": [
      -2356.638427734375,
      -14359.1669921875,
      -7664.66748046875
    ],
    "curv_rho": 416646880.0,
    "curv_rho_failed": false,
    "gpu_density_B_requested": "vector",
    "gpu_density_B_effective": "vector",
    "gpu_density_B_fallback_from_vector": false,
    "gpu_density_A_requested": null,
    "gpu_density_A_effective": null,
    "gpu_density_A_fallback_from_vector": false,
    "xtb_A_used": false,
    "xtb_A_success": false,
    "xtb_charge_length_mismatch": false
  },
  "E:279": {
    "id": "E:279",
    "chain": "E",
    "resseq": 279,
    "resname": "HOH",
    "sasa": 0.0,
    "partial_charge_B": -0.24,
    "F_metal": 0.6330628327355015,
    "F_P": 20.27666674849217,
    "F_hal": 0.0,
    "total_density": 106340.5234375,
    "centroid": [
      6.450612545013428,
      3.1415703296661377,
      7.479904651641846
    ],
    "dipole_rho": [
      2255.782470703125,
      -26194.826171875,
      -3657.54248046875
    ],
    "curv_rho": 370206752.0,
    "curv_rho_failed": false,
    "gpu_density_B_requested": "vector",
    "gpu_density_B_effective": "vector",
    "gpu_density_B_fallback_from_vector": false,
    "gpu_density_A_requested": null,
    "gpu_density_A_effective": null,
    "gpu_density_A_fallback_from_vector": false,
    "xtb_A_used": false,
    "xtb_A_success": false,
    "xtb_charge_length_mismatch": false
  },
  "E:315": {
    "id": "E:315",
    "chain": "E",
    "resseq": 315,
    "resname": "HOH",
    "sasa": 0.0,
    "partial_charge_B": -0.24,
    "F_metal": 0.7916839080238047,
    "F_P": 14.290784902037267,
    "F_hal": 0.0,
    "total_density": 112053.0,
    "centroid": [
      6.45103120803833,
      2.7945828437805176,
      7.8987040519714355
    ],
    "dipole_rho": [
      -3627.051025390625,
      -20238.69921875,
      -9479.298828125
    ],
    "curv_rho": 393888096.0,
    "curv_rho_failed": false,
    "gpu_density_B_requested": "vector",
    "gpu_density_B_effective": "vector",
    "gpu_density_B_fallback_from_vector": false,
    "gpu_density_A_requested": null,
    "gpu_density_A_effective": null,
    "gpu_density_A_fallback_from_vector": false,
    "xtb_A_used": false,
    "xtb_A_success": false,
    "xtb_charge_length_mismatch": false
  },
  "E:346": {
    "id": "E:346",
    "chain": "E",
    "resseq": 346,
    "resname": "HOH",
    "sasa": 0.0,
    "partial_charge_B": -0.24,
    "F_metal": 0.23293696515166912,
    "F_P": 18.251086223340263,
    "F_hal": 0.0,
    "total_density": 59957.76953125,
    "centroid": [
      6.656571388244629,
      4.161167621612549,
      7.64913272857666
    ],
    "dipole_rho": [
      -2184.198486328125,
      -34819.390625,
      -6449.48876953125
    ],
    "curv_rho": 173856816.0,
    "curv_rho_failed": false,
    "gpu_density_B_requested": "vector",
    "gpu_density_B_effective": "vector",
    "gpu_density_B_fallback_from_vector": false,
    "gpu_density_A_requested": null,
    "gpu_density_A_effective": null,
    "gpu_density_A_fallback_from_vector": false,
    "xtb_A_used": false,
    "xtb_A_success": false,
    "xtb_charge_length_mismatch": false
  },
  "E:355": {
    "id": "E:355",
    "chain": "E",
    "resseq": 355,
    "resname": "HOH",
    "sasa": 0.0,
    "partial_charge_B": -0.24,
    "F_metal": 1.7783790109159263,
    "F_P": 18.905271307941742,
    "F_hal": 0.0,
    "total_density": 114737.953125,
    "centroid": [
      6.028648853302002,
      2.5436129570007324,
      7.475809097290039
    ],
    "dipole_rho": [
      18501.3671875,
      -9498.837890625,
      7596.72119140625
    ],
    "curv_rho": 412440256.0,
    "curv_rho_failed": false,
    "gpu_density_B_requested": "vector",
    "gpu_density_B_effective": "vector",
    "gpu_density_B_fallback_from_vector": false,
    "gpu_density_A_requested": null,
    "gpu_density_A_effective": null,
    "gpu_density_A_fallback_from_vector": false,
    "xtb_A_used": false,
    "xtb_A_success": false,
    "xtb_charge_length_mismatch": false
  },
  "E:379": {
    "id": "E:379",
    "chain": "E",
    "resseq": 379,
    "resname": "HOH",
    "sasa": 1.1350748538970947,
    "partial_charge_B": -0.6000000000000001,
    "F_metal": 0.5362699961990738,
    "F_P": 13.315386269956646,
    "F_hal": 0.0,
    "total_density": 51712.5546875,
    "centroid": [
      3.7256906032562256,
      1.7741526365280151,
      7.382330894470215
    ],
    "dipole_rho": [
      16495.81640625,
      -7247.369140625,
      27486.794921875
    ],
    "curv_rho": 138756240.0,
    "curv_rho_failed": false,
    "gpu_density_B_requested": "vector",
    "gpu_density_B_effective": "vector",
    "gpu_density_B_fallback_from_vector": false,
    "gpu_density_A_requested": null,
    "gpu_density_A_effective": null,
    "gpu_density_A_fallback_from_vector": false,
    "xtb_A_used": false,
    "xtb_A_success": false,
    "xtb_charge_length_mismatch": false
  },
  "E:397": {
    "id": "E:397",
    "chain": "E",
    "resseq": 397,
    "resname": "HOH",
    "sasa": 2.5223886966705322,
    "partial_charge_B": -0.6000000000000001,
    "F_metal": 0.20128999269976539,
    "F_P": 13.71576997515813,
    "F_hal": 0.0,
    "total_density": 43628.0703125,
    "centroid": [
      6.168666839599609,
      4.450188159942627,
      7.636987209320068
    ],
    "dipole_rho": [
      8999.009765625,
      -31630.87109375,
      -2627.001708984375
    ],
    "curv_rho": 118013544.0,
    "curv_rho_failed": false,
    "gpu_density_B_requested": "vector",
    "gpu_density_B_effective": "vector",
    "gpu_density_B_fallback_from_vector": false,
    "gpu_density_A_requested": null,
    "gpu_density_A_effective": null,
    "gpu_density_A_fallback_from_vector": false,
    "xtb_A_used": false,
    "xtb_A_success": false,
    "xtb_charge_length_mismatch": false
  },
  "E:402": {
    "id": "E:402",
    "chain": "E",
    "resseq": 402,
    "resname": "HOH",
    "sasa": 0.0,
    "partial_charge_B": -0.24,
    "F_metal": 0.35081648676057275,
    "F_P": 13.781493700777258,
    "F_hal": 0.0,
    "total_density": 86046.7265625,
    "centroid": [
      6.761260986328125,
      3.612948179244995,
      7.52608585357666
    ],
    "dipole_rho": [
      -8952.2490234375,
      -32684.994140625,
      -8313.431640625
    ],
    "curv_rho": 282533280.0,
    "curv_rho_failed": false,
    "gpu_density_B_requested": "vector",
    "gpu_density_B_effective": "vector",
    "gpu_density_B_fallback_from_vector": false,
    "gpu_density_A_requested": null,
    "gpu_density_A_effective": null,
    "gpu_density_A_fallback_from_vector": false,
    "xtb_A_used": false,
    "xtb_A_success": false,
    "xtb_charge_length_mismatch": false
  },
  "E:476": {
    "id": "E:476",
    "chain": "E",
    "resseq": 476,
    "resname": "HOH",
    "sasa": 0.0,
    "partial_charge_B": -0.24,
    "F_metal": 1.2705036484646233,
    "F_P": 20.600116702136884,
    "F_hal": 0.0,
    "total_density": 114864.0859375,
    "centroid": [
      5.9039411544799805,
      2.250581979751587,
      8.284335136413574
    ],
    "dipole_rho": [
      11835.755859375,
      -10592.501953125,
      -10862.00390625
    ],
    "curv_rho": 403136992.0,
    "curv_rho_failed": false,
    "gpu_density_B_requested": "vector",
    "gpu_density_B_effective": "vector",
    "gpu_density_B_fallback_from_vector": false,
    "gpu_density_A_requested": null,
    "gpu_density_A_effective": null,
    "gpu_density_A_fallback_from_vector": false,
    "xtb_A_used": false,
    "xtb_A_success": false,
    "xtb_charge_length_mismatch": false
  },
  "E:481": {
    "id": "E:481",
    "chain": "E",
    "resseq": 481,
    "resname": "HOH",
    "sasa": 0.0,
    "partial_charge_B": -0.24,
    "F_metal": 1.0946846186919823,
    "F_P": 20.898216835567972,
    "F_hal": 0.0,
    "total_density": 112371.15625,
    "centroid": [
      5.6821064949035645,
      2.1562938690185547,
      8.355179786682129
    ],
    "dipole_rho": [
      15418.064453125,
      -9833.1494140625,
      -10969.740234375
    ],
    "curv_rho": 393629216.0,
    "curv_rho_failed": false,
    "gpu_density_B_requested": "vector",
    "gpu_density_B_effective": "vector",
    "gpu_density_B_fallback_from_vector": false,
    "gpu_density_A_requested": null,
    "gpu_density_A_effective": null,
    "gpu_density_A_fallback_from_vector": false,
    "xtb_A_used": false,
    "xtb_A_success": false,
    "xtb_charge_length_mismatch": false
  },
  "E:488": {
    "id": "E:488",
    "chain": "E",
    "resseq": 488,
    "resname": "HOH",
    "sasa": 0.0,
    "partial_charge_B": -0.24,
    "F_metal": 0.2418497383278455,
    "F_P": 17.30141250935428,
    "F_hal": 0.0,
    "total_density": 62436.3828125,
    "centroid": [
      6.4526495933532715,
      3.935086965560913,
      8.170647621154785
    ],
    "dipole_rho": [
      -521.3280639648438,
      -33241.93359375,
      -13845.4033203125
    ],
    "curv_rho": 184319312.0,
    "curv_rho_failed": false,
    "gpu_density_B_requested": "vector",
    "gpu_density_B_effective": "vector",
    "gpu_density_B_fallback_from_vector": false,
    "gpu_density_A_requested": null,
    "gpu_density_A_effective": null,
    "gpu_density_A_fallback_from_vector": false,
    "xtb_A_used": false,
    "xtb_A_success": false,
    "xtb_charge_length_mismatch": false
  },
  "E:489": {
    "id": "E:489",
    "chain": "E",
    "resseq": 489,
    "resname": "HOH",
    "sasa": 1.2296644449234009,
    "partial_charge_B": -0.6000000000000001,
    "F_metal": 0.18771584055658125,
    "F_P": 17.263446705383824,
    "F_hal": 0.0,
    "total_density": 43518.91796875,
    "centroid": [
      6.273910045623779,
      4.3743696212768555,
      8.108057022094727
    ],
    "dipole_rho": [
      5383.69580078125,
      -30851.900390625,
      -8653.462890625
    ],
    "curv_rho": 116328352.0,
    "curv_rho_failed": false,
    "gpu_density_B_requested": "vector",
    "gpu_density_B_effective": "vector",
    "gpu_density_B_fallback_from_vector": false,
    "gpu_density_A_requested": null,
    "gpu_density_A_effective": null,
    "gpu_density_A_fallback_from_vector": false,
    "xtb_A_used": false,
    "xtb_A_success": false,
    "xtb_charge_length_mismatch": false
  },
  "F:57": {
    "id": "F:57",
    "chain": "F",
    "resseq": 57,
    "resname": "HOH",
    "sasa": 0.0,
    "partial_charge_B": -0.24,
    "F_metal": 0.6342791889694488,
    "F_P": 20.126836429521607,
    "F_hal": 0.0,
    "total_density": 95195.203125,
    "centroid": [
      5.066295146942139,
      2.4486591815948486,
      8.232583045959473
    ],
    "dipole_rho": [
      22598.892578125,
      -16862.919921875,
      -3114.45751953125
    ],
    "curv_rho": 313778944.0,
    "curv_rho_failed": false,
    "gpu_density_B_requested": "vector",
    "gpu_density_B_effective": "vector",
    "gpu_density_B_fallback_from_vector": false,
    "gpu_density_A_requested": null,
    "gpu_density_A_effective": null,
    "gpu_density_A_fallback_from_vector": false,
    "xtb_A_used": false,
    "xtb_A_success": false,
    "xtb_charge_length_mismatch": false
  },
  "F:81": {
    "id": "F:81",
    "chain": "F",
    "resseq": 81,
    "resname": "HOH",
    "sasa": 0.0,
    "partial_charge_B": -0.24,
    "F_metal": 0.5211497949530737,
    "F_P": 16.21411297954019,
    "F_hal": 0.0,
    "total_density": 79914.328125,
    "centroid": [
      4.434299468994141,
      2.3470418453216553,
      8.014626502990723
    ],
    "dipole_rho": [
      22423.958984375,
      -15851.638671875,
      10934.4677734375
    ],
    "curv_rho": 241678416.0,
    "curv_rho_failed": false,
    "gpu_density_B_requested": "vector",
    "gpu_density_B_effective": "vector",
    "gpu_density_B_fallback_from_vector": false,
    "gpu_density_A_requested": null,
    "gpu_density_A_effective": null,
    "gpu_density_A_fallback_from_vector": false,
    "xtb_A_used": false,
    "xtb_A_success": false,
    "xtb_charge_length_mismatch": false
  },
  "F:172": {
    "id": "F:172",
    "chain": "F",
    "resseq": 172,
    "resname": "HOH",
    "sasa": 1.2611943483352661,
    "partial_charge_B": -0.6000000000000001,
    "F_metal": 0.2950544274127862,
    "F_P": 9.425938515188205,
    "F_hal": 0.0,
    "total_density": 35460.88671875,
    "centroid": [
      2.7450127601623535,
      1.9102778434753418,
      7.839967727661133
    ],
    "dipole_rho": [
      20521.66796875,
      -9394.3798828125,
      14048.4521484375
    ],
    "curv_rho": 80154856.0,
    "curv_rho_failed": false,
    "gpu_density_B_requested": "vector",
    "gpu_density_B_effective": "vector",
    "gpu_density_B_fallback_from_vector": false,
    "gpu_density_A_requested": null,
    "gpu_density_A_effective": null,
    "gpu_density_A_fallback_from_vector": false,
    "xtb_A_used": false,
    "xtb_A_success": false,
    "xtb_charge_length_mismatch": false
  },
  "F:181": {
    "id": "F:181",
    "chain": "F",
    "resseq": 181,
    "resname": "HOH",
    "sasa": 0.0,
    "partial_charge_B": -0.24,
    "F_metal": 0.4711225490117197,
    "F_P": 20.230533818506945,
    "F_hal": 0.0,
    "total_density": 81638.203125,
    "centroid": [
      5.619062900543213,
      3.358466863632202,
      7.670973777770996
    ],
    "dipole_rho": [
      23402.623046875,
      -29572.083984375,
      2642.93896484375
    ],
    "curv_rho": 268788096.0,
    "curv_rho_failed": false,
    "gpu_density_B_requested": "vector",
    "gpu_density_B_effective": "vector",
    "gpu_density_B_fallback_from_vector": false,
    "gpu_density_A_requested": null,
    "gpu_density_A_effective": null,
    "gpu_density_A_fallback_from_vector": false,
    "xtb_A_used": false,
    "xtb_A_success": false,
    "xtb_charge_length_mismatch": false
  },
  "F:202": {
    "id": "F:202",
    "chain": "F",
    "resseq": 202,
    "resname": "HOH",
    "sasa": 0.0,
    "partial_charge_B": -0.24,
    "F_metal": 0.9190997731383794,
    "F_P": 17.037097332353504,
    "F_hal": 0.0,
    "total_density": 85873.0625,
    "centroid": [
      5.153465270996094,
      2.4418482780456543,
      7.306623458862305
    ],
    "dipole_rho": [
      29820.712890625,
      -7475.40966796875,
      21255.552734375
    ],
    "curv_rho": 294793216.0,
    "curv_rho_failed": false,
    "gpu_density_B_requested": "vector",
    "gpu_density_B_effective": "vector",
    "gpu_density_B_fallback_from_vector": false,
    "gpu_density_A_requested": null,
    "gpu_density_A_effective": null,
    "gpu_density_A_fallback_from_vector": false,
    "xtb_A_used": false,
    "xtb_A_success": false,
    "xtb_charge_length_mismatch": false
  },
  "F:253": {
    "id": "F:253",
    "chain": "F",
    "resseq": 253,
    "resname": "HOH",
    "sasa": 0.0,
    "partial_charge_B": -0.24,
    "F_metal": 0.9501724189921252,
    "F_P": 11.990966311947705,
    "F_hal": 0.0,
    "total_density": 93056.375,
    "centroid": [
      4.860193729400635,
      1.7767963409423828,
      7.664066791534424
    ],
    "dipole_rho": [
      21830.48828125,
      -2112.726318359375,
      23903.1015625
    ],
    "curv_rho": 321262400.0,
    "curv_rho_failed": false,
    "gpu_density_B_requested": "vector",
    "gpu_density_B_effective": "vector",
    "gpu_density_B_fallback_from_vector": false,
    "gpu_density_A_requested": null,
    "gpu_density_A_effective": null,
    "gpu_density_A_fallback_from_vector": false,
    "xtb_A_used": false,
    "xtb_A_success": false,
    "xtb_charge_length_mismatch": false
  },
  "F:291": {
    "id": "F:291",
    "chain": "F",
    "resseq": 291,
    "resname": "HOH",
    "sasa": 0.0,
    "partial_charge_B": -0.24,
    "F_metal": 1.3694259835383948,
    "F_P": 17.456838884438287,
    "F_hal": 0.0,
    "total_density": 100838.578125,
    "centroid": [
      5.374483585357666,
      2.219120740890503,
      7.52255916595459
    ],
    "dipole_rho": [
      27063.412109375,
      -3739.027587890625,
      18318.220703125
    ],
    "curv_rho": 359065440.0,
    "curv_rho_failed": false,
    "gpu_density_B_requested": "vector",
    "gpu_density_B_effective": "vector",
    "gpu_density_B_fallback_from_vector": false,
    "gpu_density_A_requested": null,
    "gpu_density_A_effective": null,
    "gpu_density_A_fallback_from_vector": false,
    "xtb_A_used": false,
    "xtb_A_success": false,
    "xtb_charge_length_mismatch": false
  },
  "F:347": {
    "id": "F:347",
    "chain": "F",
    "resseq": 347,
    "resname": "HOH",
    "sasa": 0.37835830450057983,
    "partial_charge_B": -0.3974131715520935,
    "F_metal": 0.24081346309512577,
    "F_P": 13.520925745235584,
    "F_hal": 0.0,
    "total_density": 67391.0078125,
    "centroid": [
      7.6755595207214355,
      3.4223129749298096,
      7.4126057624816895
    ],
    "dipole_rho": [
      -32053.935546875,
      -19333.62109375,
      -13471.1044921875
    ],
    "curv_rho": 220004720.0,
    "curv_rho_failed": false,
    "gpu_density_B_requested": "vector",
    "gpu_density_B_effective": "vector",
    "gpu_density_B_fallback_from_vector": false,
    "gpu_density_A_requested": null,
    "gpu_density_A_effective": null,
    "gpu_density_A_fallback_from_vector": false,
    "xtb_A_used": false,
    "xtb_A_success": false,
    "xtb_charge_length_mismatch": false
  },
  "F:360": {
    "id": "F:360",
    "chain": "F",
    "resseq": 360,
    "resname": "HOH",
    "sasa": 0.0,
    "partial_charge_B": -0.24,
    "F_metal": 0.2422386747944073,
    "F_P": 12.289234212937783,
    "F_hal": 0.0,
    "total_density": 71059.15625,
    "centroid": [
      7.55292272567749,
      3.7638375759124756,
      6.62349796295166
    ],
    "dipole_rho": [
      -22282.560546875,
      -30545.6640625,
      -6516.251953125
    ],
    "curv_rho": 227464352.0,
    "curv_rho_failed": false,
    "gpu_density_B_requested": "vector",
    "gpu_density_B_effective": "vector",
    "gpu_density_B_fallback_from_vector": false,
    "gpu_density_A_requested": null,
    "gpu_density_A_effective": null,
    "gpu_density_A_fallback_from_vector": false,
    "xtb_A_used": false,
    "xtb_A_success": false,
    "xtb_charge_length_mismatch": false
  },
  "F:385": {
    "id": "F:385",
    "chain": "F",
    "resseq": 385,
    "resname": "HOH",
    "sasa": 0.4098881483078003,
    "partial_charge_B": -0.4105309296485835,
    "F_metal": 0.5694278669558592,
    "F_P": 20.563068964316674,
    "F_hal": 0.0,
    "total_density": 72340.125,
    "centroid": [
      5.054898738861084,
      2.985750913619995,
      7.351688385009766
    ],
    "dipole_rho": [
      29037.30078125,
      -18327.275390625,
      16008.0888671875
    ],
    "curv_rho": 233384016.0,
    "curv_rho_failed": false,
    "gpu_density_B_requested": "vector",
    "gpu_density_B_effective": "vector",
    "gpu_density_B_fallback_from_vector": false,
    "gpu_density_A_requested": null,
    "gpu_density_A_effective": null,
    "gpu_density_A_fallback_from_vector": false,
    "xtb_A_used": false,
    "xtb_A_success": false,
    "xtb_charge_length_mismatch": false
  },
  "F:386": {
    "id": "F:386",
    "chain": "F",
    "resseq": 386,
    "resname": "HOH",
    "sasa": 0.0,
    "partial_charge_B": -0.24,
    "F_metal": 1.8922428467267323,
    "F_P": 10.887623261278893,
    "F_hal": 0.0,
    "total_density": 103404.9375,
    "centroid": [
      5.546136856079102,
      2.076606512069702,
      7.394842147827148
    ],
    "dipole_rho": [
      26134.283203125,
      2099.777587890625,
      20251.072265625
    ],
    "curv_rho": 375442784.0,
    "curv_rho_failed": false,
    "gpu_density_B_requested": "vector",
    "gpu_density_B_effective": "vector",
    "gpu_density_B_fallback_from_vector": false,
    "gpu_density_A_requested": null,
    "gpu_density_A_effective": null,
    "gpu_density_A_fallback_from_vector": false,
    "xtb_A_used": false,
    "xtb_A_success": false,
    "xtb_charge_length_mismatch": false
  },
  "F:392": {
    "id": "F:392",
    "chain": "F",
    "resseq": 392,
    "resname": "HOH",
    "sasa": 0.0,
    "partial_charge_B": -0.24,
    "F_metal": 0.2158971823755019,
    "F_P": 11.640431827906262,
    "F_hal": 0.0,
    "total_density": 59272.375,
    "centroid": [
      7.165195941925049,
      4.1168999671936035,
      7.3876495361328125
    ],
    "dipole_rho": [
      -14729.5322265625,
      -31538.8671875,
      -6890.53173828125
    ],
    "curv_rho": 173461824.0,
    "curv_rho_failed": false,
    "gpu_density_B_requested": "vector",
    "gpu_density_B_effective": "vector",
    "gpu_density_B_fallback_from_vector": false,
    "gpu_density_A_requested": null,
    "gpu_density_A_effective": null,
    "gpu_density_A_fallback_from_vector": false,
    "xtb_A_used": false,
    "xtb_A_success": false,
    "xtb_charge_length_mismatch": false
  },
  "F:487": {
    "id": "F:487",
    "chain": "F",
    "resseq": 487,
    "resname": "HOH",
    "sasa": 0.0,
    "partial_charge_B": -0.24,
    "F_metal": 0.2423062422124721,
    "F_P": 17.033907026513234,
    "F_hal": 0.0,
    "total_density": 54396.671875,
    "centroid": [
      5.889256954193115,
      4.055601119995117,
      7.992168426513672
    ],
    "dipole_rho": [
      13025.6435546875,
      -33443.0390625,
      -6464.05517578125
    ],
    "curv_rho": 159518288.0,
    "curv_rho_failed": false,
    "gpu_density_B_requested": "vector",
    "gpu_density_B_effective": "vector",
    "gpu_density_B_fallback_from_vector": false,
    "gpu_density_A_requested": null,
    "gpu_density_A_effective": null,
    "gpu_density_A_fallback_from_vector": false,
    "xtb_A_used": false,
    "xtb_A_success": false,
    "xtb_charge_length_mismatch": false
  },
  "F:490": {
    "id": "F:490",
    "chain": "F",
    "resseq": 490,
    "resname": "HOH",
    "sasa": 0.0,
    "partial_charge_B": -0.24,
    "F_metal": 0.31347372394088113,
    "F_P": 16.7095947067788,
    "F_hal": 0.0,
    "total_density": 75595.8046875,
    "centroid": [
      6.060857772827148,
      3.332946300506592,
      8.579713821411133
    ],
    "dipole_rho": [
      5946.1494140625,
      -29531.779296875,
      -23728.5546875
    ],
    "curv_rho": 242238128.0,
    "curv_rho_failed": false,
    "gpu_density_B_requested": "vector",
    "gpu_density_B_effective": "vector",
    "gpu_density_B_fallback_from_vector": false,
    "gpu_density_A_requested": null,
    "gpu_density_A_effective": null,
    "gpu_density_A_fallback_from_vector": false,
    "xtb_A_used": false,
    "xtb_A_success": false,
    "xtb_charge_length_mismatch": false
  },
  "A:313": {
    "id": "A:313",
    "chain": "A",
    "resseq": 313,
    "resname": "HOH",
    "sasa": 0.0,
    "partial_charge_B": -0.24,
    "F_metal": 0.9374090251767618,
    "F_P": 3.8452131603592328,
    "F_hal": 0.0,
    "total_density": 106205.9140625,
    "centroid": [
      6.9935150146484375,
      2.214019298553467,
      6.339734077453613
    ],
    "dipole_rho": [
      -4788.3291015625,
      18343.802734375,
      12493.46875
    ],
    "curv_rho": 363212288.0,
    "curv_rho_failed": false,
    "gpu_density_B_requested": "vector",
    "gpu_density_B_effective": "vector",
    "gpu_density_B_fallback_from_vector": false,
    "gpu_density_A_requested": null,
    "gpu_density_A_effective": null,
    "gpu_density_A_fallback_from_vector": false,
    "xtb_A_used": false,
    "xtb_A_success": false,
    "xtb_charge_length_mismatch": false
  },
  "A:314": {
    "id": "A:314",
    "chain": "A",
    "resseq": 314,
    "resname": "HOH",
    "sasa": 0.0,
    "partial_charge_B": -0.24,
    "F_metal": 0.359807296027836,
    "F_P": 1.8555520918384536,
    "F_hal": 0.0,
    "total_density": 64503.578125,
    "centroid": [
      7.3631367683410645,
      2.383192777633667,
      5.002311706542969
    ],
    "dipole_rho": [
      -1519.916748046875,
      16073.8447265625,
      34652.07421875
    ],
    "curv_rho": 200060368.0,
    "curv_rho_failed": false,
    "gpu_density_B_requested": "vector",
    "gpu_density_B_effective": "vector",
    "gpu_density_B_fallback_from_vector": false,
    "gpu_density_A_requested": null,
    "gpu_density_A_effective": null,
    "gpu_density_A_fallback_from_vector": false,
    "xtb_A_used": false,
    "xtb_A_success": false,
    "xtb_charge_length_mismatch": false
  },
  "A:315": {
    "id": "A:315",
    "chain": "A",
    "resseq": 315,
    "resname": "HOH",
    "sasa": 0.0,
    "partial_charge_B": -0.24,
    "F_metal": 1.879622586794269,
    "F_P": 3.6446440848927155,
    "F_hal": 0.0,
    "total_density": 90874.59375,
    "centroid": [
      6.48762845993042,
      1.9701719284057617,
      6.218091011047363
    ],
    "dipole_rho": [
      16241.9423828125,
      24951.630859375,
      22445.283203125
    ],
    "curv_rho": 315673024.0,
    "curv_rho_failed": false,
    "gpu_density_B_requested": "vector",
    "gpu_density_B_effective": "vector",
    "gpu_density_B_fallback_from_vector": false,
    "gpu_density_A_requested": null,
    "gpu_density_A_effective": null,
    "gpu_density_A_fallback_from_vector": false,
    "xtb_A_used": false,
    "xtb_A_success": false,
    "xtb_charge_length_mismatch": false
  },
  "A:316": {
    "id": "A:316",
    "chain": "A",
    "resseq": 316,
    "resname": "HOH",
    "sasa": 0.0,
    "partial_charge_B": -0.24,
    "F_metal": 0.7465769513883134,
    "F_P": 2.9318427684661272,
    "F_hal": 0.0,
    "total_density": 94776.203125,
    "centroid": [
      7.142245769500732,
      2.2873239517211914,
      5.819340705871582
    ],
    "dipole_rho": [
      -2990.558837890625,
      20568.7109375,
      20418.703125
    ],
    "curv_rho": 307507488.0,
    "curv_rho_failed": false,
    "gpu_density_B_requested": "vector",
    "gpu_density_B_effective": "vector",
    "gpu_density_B_fallback_from_vector": false,
    "gpu_density_A_requested": null,
    "gpu_density_A_effective": null,
    "gpu_density_A_fallback_from_vector": false,
    "xtb_A_used": false,
    "xtb_A_success": false,
    "xtb_charge_length_mismatch": false
  },
  "A:317": {
    "id": "A:317",
    "chain": "A",
    "resseq": 317,
    "resname": "HOH",
    "sasa": 0.0,
    "partial_charge_B": -0.24,
    "F_metal": 0.2300886829875747,
    "F_P": 1.8703155837032508,
    "F_hal": 0.0,
    "total_density": 67141.921875,
    "centroid": [
      8.023794174194336,
      2.7604575157165527,
      5.141697883605957
    ],
    "dipole_rho": [
      -20411.453125,
      3018.52001953125,
      25701.7890625
    ],
    "curv_rho": 192636384.0,
    "curv_rho_failed": false,
    "gpu_density_B_requested": "vector",
    "gpu_density_B_effective": "vector",
    "gpu_density_B_fallback_from_vector": false,
    "gpu_density_A_requested": null,
    "gpu_density_A_effective": null,
    "gpu_density_A_fallback_from_vector": false,
    "xtb_A_used": false,
    "xtb_A_success": false,
    "xtb_charge_length_mismatch": false
  },
  "A:318": {
    "id": "A:318",
    "chain": "A",
    "resseq": 318,
    "resname": "HOH",
    "sasa": 0.0,
    "partial_charge_B": -0.24,
    "F_metal": 0.512673075749735,
    "F_P": 2.9035948952866146,
    "F_hal": 0.0,
    "total_density": 92444.75,
    "centroid": [
      7.430107593536377,
      2.0604195594787598,
      6.212022304534912
    ],
    "dipole_rho": [
      -19958.076171875,
      25165.271484375,
      9218.8623046875
    ],
    "curv_rho": 312763296.0,
    "curv_rho_failed": false,
    "gpu_density_B_requested": "vector",
    "gpu_density_B_effective": "vector",
    "gpu_density_B_fallback_from_vector": false,
    "gpu_density_A_requested": null,
    "gpu_density_A_effective": null,
    "gpu_density_A_fallback_from_vector": false,
    "xtb_A_used": false,
    "xtb_A_success": false,
    "xtb_charge_length_mismatch": false
  },
  "A:319": {
    "id": "A:319",
    "chain": "A",
    "resseq": 319,
    "resname": "HOH",
    "sasa": 0.0,
    "partial_charge_B": -0.24,
    "F_metal": 0.3959950630668841,
    "F_P": 3.224829367721293,
    "F_hal": 0.0,
    "total_density": 94771.7109375,
    "centroid": [
      7.6703643798828125,
      2.5721685886383057,
      6.0620527267456055
    ],
    "dipole_rho": [
      -26738.51171875,
      5853.89013671875,
      2810.162841796875
    ],
    "curv_rho": 304124352.0,
    "curv_rho_failed": false,
    "gpu_density_B_requested": "vector",
    "gpu_density_B_effective": "vector",
    "gpu_density_B_fallback_from_vector": false,
    "gpu_density_A_requested": null,
    "gpu_density_A_effective": null,
    "gpu_density_A_fallback_from_vector": false,
    "xtb_A_used": false,
    "xtb_A_success": false,
    "xtb_charge_length_mismatch": false
  },
  "A:320": {
    "id": "A:320",
    "chain": "A",
    "resseq": 320,
    "resname": "HOH",
    "sasa": 0.0,
    "partial_charge_B": -0.24,
    "F_metal": 0.3024924507919779,
    "F_P": 1.9406515305571026,
    "F_hal": 0.0,
    "total_density": 69677.625,
    "centroid": [
      7.571397304534912,
      2.741705894470215,
      5.017468452453613
    ],
    "dipole_rho": [
      -7107.37646484375,
      3818.74267578125,
      34725.0625
    ],
    "curv_rho": 209034608.0,
    "curv_rho_failed": false,
    "gpu_density_B_requested": "vector",
    "gpu_density_B_effective": "vector",
    "gpu_density_B_fallback_from_vector": false,
    "gpu_density_A_requested": null,
    "gpu_density_A_effective": null,
    "gpu_density_A_fallback_from_vector": false,
    "xtb_A_used": false,
    "xtb_A_success": false,
    "xtb_charge_length_mismatch": false
  },
  "A:321": {
    "id": "A:321",
    "chain": "A",
    "resseq": 321,
    "resname": "HOH",
    "sasa": 0.0,
    "partial_charge_B": -0.24,
    "F_metal": 1.0223000223804848,
    "F_P": 2.4452945304616103,
    "F_hal": 0.0,
    "total_density": 63381.76171875,
    "centroid": [
      6.519632339477539,
      1.965944528579712,
      5.47382116317749
    ],
    "dipole_rho": [
      17045.353515625,
      24278.0390625,
      27375.884765625
    ],
    "curv_rho": 207421840.0,
    "curv_rho_failed": false,
    "gpu_density_B_requested": "vector",
    "gpu_density_B_effective": "vector",
    "gpu_density_B_fallback_from_vector": false,
    "gpu_density_A_requested": null,
    "gpu_density_A_effective": null,
    "gpu_density_A_fallback_from_vector": false,
    "xtb_A_used": false,
    "xtb_A_success": false,
    "xtb_charge_length_mismatch": false
  },
  "A:322": {
    "id": "A:322",
    "chain": "A",
    "resseq": 322,
    "resname": "HOH",
    "sasa": 0.0,
    "partial_charge_B": -0.24,
    "F_metal": 0.8761338181603685,
    "F_P": 4.3702950282936825,
    "F_hal": 0.0,
    "total_density": 110829.2265625,
    "centroid": [
      7.027200698852539,
      2.285932779312134,
      6.544824600219727
    ],
    "dipole_rho": [
      -9908.083984375,
      12638.1796875,
      7572.37890625
    ],
    "curv_rho": 384877056.0,
    "curv_rho_failed": false,
    "gpu_density_B_requested": "vector",
    "gpu_density_B_effective": "vector",
    "gpu_density_B_fallback_from_vector": false,
    "gpu_density_A_requested": null,
    "gpu_density_A_effective": null,
    "gpu_density_A_fallback_from_vector": false,
    "xtb_A_used": false,
    "xtb_A_success": false,
    "xtb_charge_length_mismatch": false
  },
  "A:323": {
    "id": "A:323",
    "chain": "A",
    "resseq": 323,
    "resname": "HOH",
    "sasa": 0.0,
    "partial_charge_B": -0.24,
    "F_metal": 0.400116328575829,
    "F_P": 3.8706182170857013,
    "F_hal": 0.0,
    "total_density": 95560.578125,
    "centroid": [
      7.655519962310791,
      2.542020559310913,
      6.4664459228515625
    ],
    "dipole_rho": [
      -32010.8125,
      2782.783447265625,
      -5117.6240234375
    ],
    "curv_rho": 324840000.0,
    "curv_rho_failed": false,
    "gpu_density_B_requested": "vector",
    "gpu_density_B_effective": "vector",
    "gpu_density_B_fallback_from_vector": false,
    "gpu_density_A_requested": null,
    "gpu_density_A_effective": null,
    "gpu_density_A_fallback_from_vector": false,
    "xtb_A_used": false,
    "xtb_A_success": false,
    "xtb_charge_length_mismatch": false
  },
  "A:324": {
    "id": "A:324",
    "chain": "A",
    "resseq": 324,
    "resname": "HOH",
    "sasa": 0.0,
    "partial_charge_B": -0.24,
    "F_metal": 0.16586064461376115,
    "F_P": 1.5953802171212903,
    "F_hal": 0.0,
    "total_density": 46669.26171875,
    "centroid": [
      8.676557540893555,
      2.3784029483795166,
      5.49044942855835
    ],
    "dipole_rho": [
      -29609.001953125,
      13104.8623046875,
      5985.29150390625
    ],
    "curv_rho": 127775232.0,
    "curv_rho_failed": false,
    "gpu_density_B_requested": "vector",
    "gpu_density_B_effective": "vector",
    "gpu_density_B_fallback_from_vector": false,
    "gpu_density_A_requested": null,
    "gpu_density_A_effective": null,
    "gpu_density_A_fallback_from_vector": false,
    "xtb_A_used": false,
    "xtb_A_success": false,
    "xtb_charge_length_mismatch": false
  },
  "A:325": {
    "id": "A:325",
    "chain": "A",
    "resseq": 325,
    "resname": "HOH",
    "sasa": 0.0,
    "partial_charge_B": -0.24,
    "F_metal": 2.5646333664456065,
    "F_P": 8.091944796199076,
    "F_hal": 0.0,
    "total_density": 121642.8671875,
    "centroid": [
      6.520204067230225,
      2.2122650146484375,
      7.471277713775635
    ],
    "dipole_rho": [
      -1228.2042236328125,
      1735.197265625,
      4473.56591796875
    ],
    "curv_rho": 442044224.0,
    "curv_rho_failed": false,
    "gpu_density_B_requested": "vector",
    "gpu_density_B_effective": "vector",
    "gpu_density_B_fallback_from_vector": false,
    "gpu_density_A_requested": null,
    "gpu_density_A_effective": null,
    "gpu_density_A_fallback_from_vector": false,
    "xtb_A_used": false,
    "xtb_A_success": false,
    "xtb_charge_length_mismatch": false
  },
  "A:326": {
    "id": "A:326",
    "chain": "A",
    "resseq": 326,
    "resname": "HOH",
    "sasa": 0.0,
    "partial_charge_B": -0.24,
    "F_metal": 0.8390957656677381,
    "F_P": 3.6465798276033903,
    "F_hal": 0.0,
    "total_density": 105052.3125,
    "centroid": [
      7.088470935821533,
      2.3553388118743896,
      6.1469573974609375
    ],
    "dipole_rho": [
      -5738.8759765625,
      14742.953125,
      13116.5390625
    ],
    "curv_rho": 349192768.0,
    "curv_rho_failed": false,
    "gpu_density_B_requested": "vector",
    "gpu_density_B_effective": "vector",
    "gpu_density_B_fallback_from_vector": false,
    "gpu_density_A_requested": null,
    "gpu_density_A_effective": null,
    "gpu_density_A_fallback_from_vector": false,
    "xtb_A_used": false,
    "xtb_A_success": false,
    "xtb_charge_length_mismatch": false
  },
  "A:327": {
    "id": "A:327",
    "chain": "A",
    "resseq": 327,
    "resname": "HOH",
    "sasa": 0.0,
    "partial_charge_B": -0.24,
    "F_metal": 0.9386411772838503,
    "F_P": 3.353586050250308,
    "F_hal": 0.0,
    "total_density": 100622.21875,
    "centroid": [
      7.026901721954346,
      2.349977970123291,
      5.963199615478516
    ],
    "dipole_rho": [
      -60.188987731933594,
      16650.76171875,
      18272.884765625
    ],
    "curv_rho": 329846560.0,
    "curv_rho_failed": false,
    "gpu_density_B_requested": "vector",
    "gpu_density_B_effective": "vector",
    "gpu_density_B_fallback_from_vector": false,
    "gpu_density_A_requested": null,
    "gpu_density_A_effective": null,
    "gpu_density_A_fallback_from_vector": false,
    "xtb_A_used": false,
    "xtb_A_success": false,
    "xtb_charge_length_mismatch": false
  },
  "A:328": {
    "id": "A:328",
    "chain": "A",
    "resseq": 328,
    "resname": "HOH",
    "sasa": 0.0,
    "partial_charge_B": -0.24,
    "F_metal": 1.7499700340291482,
    "F_P": 2.809011903138194,
    "F_hal": 0.0,
    "total_density": 64445.95703125,
    "centroid": [
      6.2843780517578125,
      2.4494829177856445,
      5.3931989669799805
    ],
    "dipole_rho": [
      26324.86328125,
      9884.943359375,
      28903.974609375
    ],
    "curv_rho": 209421760.0,
    "curv_rho_failed": false,
    "gpu_density_B_requested": "vector",
    "gpu_density_B_effective": "vector",
    "gpu_density_B_fallback_from_vector": false,
    "gpu_density_A_requested": null,
    "gpu_density_A_effective": null,
    "gpu_density_A_fallback_from_vector": false,
    "xtb_A_used": false,
    "xtb_A_success": false,
    "xtb_charge_length_mismatch": false
  },
  "A:329": {
    "id": "A:329",
    "chain": "A",
    "resseq": 329,
    "resname": "HOH",
    "sasa": 0.0,
    "partial_charge_B": -0.24,
    "F_metal": 0.3639206388427732,
    "F_P": 1.825034927783194,
    "F_hal": 0.0,
    "total_density": 60838.95703125,
    "centroid": [
      7.409398078918457,
      1.9429879188537598,
      5.250195503234863
    ],
    "dipole_rho": [
      -5433.05078125,
      28855.171875,
      26269.9921875
    ],
    "curv_rho": 193548704.0,
    "curv_rho_failed": false,
    "gpu_density_B_requested": "vector",
    "gpu_density_B_effective": "vector",
    "gpu_density_B_fallback_from_vector": false,
    "gpu_density_A_requested": null,
    "gpu_density_A_effective": null,
    "gpu_density_A_fallback_from_vector": false,
    "xtb_A_used": false,
    "xtb_A_success": false,
    "xtb_charge_length_mismatch": false
  },
  "A:330": {
    "id": "A:330",
    "chain": "A",
    "resseq": 330,
    "resname": "HOH",
    "sasa": 0.0,
    "partial_charge_B": -0.24,
    "F_metal": 0.165476942944488,
    "F_P": 1.929481059991796,
    "F_hal": 0.0,
    "total_density": 54537.12890625,
    "centroid": [
      8.342267990112305,
      3.3035168647766113,
      5.203322410583496
    ],
    "dipole_rho": [
      -24238.029296875,
      -16262.037109375,
      15533.4609375
    ],
    "curv_rho": 150856432.0,
    "curv_rho_failed": false,
    "gpu_density_B_requested": "vector",
    "gpu_density_B_effective": "vector",
    "gpu_density_B_fallback_from_vector": false,
    "gpu_density_A_requested": null,
    "gpu_density_A_effective": null,
    "gpu_density_A_fallback_from_vector": false,
    "xtb_A_used": false,
    "xtb_A_success": false,
    "xtb_charge_length_mismatch": false
  },
  "A:331": {
    "id": "A:331",
    "chain": "A",
    "resseq": 331,
    "resname": "HOH",
    "sasa": 0.0,
    "partial_charge_B": -0.24,
    "F_metal": 0.9192959392688053,
    "F_P": 9.475258010010677,
    "F_hal": 0.0,
    "total_density": 115386.6640625,
    "centroid": [
      6.625802993774414,
      2.847710132598877,
      6.953207015991211
    ],
    "dipole_rho": [
      2423.311279296875,
      -14399.140625,
      2631.606201171875
    ],
    "curv_rho": 408250048.0,
    "curv_rho_failed": false,
    "gpu_density_B_requested": "vector",
    "gpu_density_B_effective": "vector",
    "gpu_density_B_fallback_from_vector": false,
    "gpu_density_A_requested": null,
    "gpu_density_A_effective": null,
    "gpu_density_A_fallback_from_vector": false,
    "xtb_A_used": false,
    "xtb_A_success": false,
    "xtb_charge_length_mismatch": false
  },
  "A:332": {
    "id": "A:332",
    "chain": "A",
    "resseq": 332,
    "resname": "HOH",
    "sasa": 0.18917915225028992,
    "partial_charge_B": -0.31870658577604677,
    "F_metal": 0.24391304973479588,
    "F_P": 3.7304232229966936,
    "F_hal": 0.0,
    "total_density": 50105.00390625,
    "centroid": [
      6.618233680725098,
      4.229060649871826,
      5.767259120941162
    ],
    "dipole_rho": [
      8123.72216796875,
      -32389.853515625,
      9988.8515625
    ],
    "curv_rho": 142991680.0,
    "curv_rho_failed": false,
    "gpu_density_B_requested": "vector",
    "gpu_density_B_effective": "vector",
    "gpu_density_B_fallback_from_vector": false,
    "gpu_density_A_requested": null,
    "gpu_density_A_effective": null,
    "gpu_density_A_fallback_from_vector": false,
    "xtb_A_used": false,
    "xtb_A_success": false,
    "xtb_charge_length_mismatch": false
  },
  "A:333": {
    "id": "A:333",
    "chain": "A",
    "resseq": 333,
    "resname": "HOH",
    "sasa": 0.0,
    "partial_charge_B": -0.24,
    "F_metal": 0.2957670211479462,
    "F_P": 4.3537473842901955,
    "F_hal": 0.0,
    "total_density": 84304.75,
    "centroid": [
      7.568699836730957,
      3.4321584701538086,
      5.971344470977783
    ],
    "dipole_rho": [
      -19331.1953125,
      -27596.44921875,
      2634.0107421875
    ],
    "curv_rho": 265382272.0,
    "curv_rho_failed": false,
    "gpu_density_B_requested": "vector",
    "gpu_density_B_effective": "vector",
    "gpu_density_B_fallback_from_vector": false,
    "gpu_density_A_requested": null,
    "gpu_density_A_effective": null,
    "gpu_density_A_fallback_from_vector": false,
    "xtb_A_used": false,
    "xtb_A_success": false,
    "xtb_charge_length_mismatch": false
  },
  "A:334": {
    "id": "A:334",
    "chain": "A",
    "resseq": 334,
    "resname": "HOH",
    "sasa": 0.0,
    "partial_charge_B": -0.24,
    "F_metal": 0.3094473064350729,
    "F_P": 7.804359794555484,
    "F_hal": 0.0,
    "total_density": 84234.9609375,
    "centroid": [
      7.323692798614502,
      3.6079752445220947,
      6.5004563331604
    ],
    "dipole_rho": [
      -17319.326171875,
      -31674.453125,
      -3903.810546875
    ],
    "curv_rho": 276592768.0,
    "curv_rho_failed": false,
    "gpu_density_B_requested": "vector",
    "gpu_density_B_effective": "vector",
    "gpu_density_B_fallback_from_vector": false,
    "gpu_density_A_requested": null,
    "gpu_density_A_effective": null,
    "gpu_density_A_fallback_from_vector": false,
    "xtb_A_used": false,
    "xtb_A_success": false,
    "xtb_charge_length_mismatch": false
  },
  "A:335": {
    "id": "A:335",
    "chain": "A",
    "resseq": 335,
    "resname": "HOH",
    "sasa": 0.0,
    "partial_charge_B": -0.24,
    "F_metal": 2.213347915002208,
    "F_P": 12.769603416058693,
    "F_hal": 0.0,
    "total_density": 121104.1640625,
    "centroid": [
      6.348640441894531,
      2.4097607135772705,
      7.607029914855957
    ],
    "dipole_rho": [
      4497.9013671875,
      -6653.3798828125,
      1808.100341796875
    ],
    "curv_rho": 436782368.0,
    "curv_rho_failed": false,
    "gpu_density_B_requested": "vector",
    "gpu_density_B_effective": "vector",
    "gpu_density_B_fallback_from_vector": false,
    "gpu_density_A_requested": null,
    "gpu_density_A_effective": null,
    "gpu_density_A_fallback_from_vector": false,
    "xtb_A_used": false,
    "xtb_A_success": false,
    "xtb_charge_length_mismatch": false
  },
  "A:336": {
    "id": "A:336",
    "chain": "A",
    "resseq": 336,
    "resname": "HOH",
    "sasa": 0.0,
    "partial_charge_B": -0.24,
    "F_metal": 1.8352784298527316,
    "F_P": 5.50262815172077,
    "F_hal": 0.0,
    "total_density": 110672.3984375,
    "centroid": [
      6.48555326461792,
      2.2420337200164795,
      6.6725897789001465
    ],
    "dipole_rho": [
      13054.2294921875,
      11646.4833984375,
      15382.4140625
    ],
    "curv_rho": 393109024.0,
    "curv_rho_failed": false,
    "gpu_density_B_requested": "vector",
    "gpu_density_B_effective": "vector",
    "gpu_density_B_fallback_from_vector": false,
    "gpu_density_A_requested": null,
    "gpu_density_A_effective": null,
    "gpu_density_A_fallback_from_vector": false,
    "xtb_A_used": false,
    "xtb_A_success": false,
    "xtb_charge_length_mismatch": false
  },
  "A:337": {
    "id": "A:337",
    "chain": "A",
    "resseq": 337,
    "resname": "HOH",
    "sasa": 0.0630597174167633,
    "partial_charge_B": -0.2662355285920156,
    "F_metal": 0.23425158513988958,
    "F_P": 1.823527888663936,
    "F_hal": 0.0,
    "total_density": 57731.12109375,
    "centroid": [
      8.204413414001465,
      1.9866306781768799,
      5.763019561767578
    ],
    "dipole_rho": [
      -27352.18359375,
      24716.466796875,
      6934.654296875
    ],
    "curv_rho": 177102896.0,
    "curv_rho_failed": false,
    "gpu_density_B_requested": "vector",
    "gpu_density_B_effective": "vector",
    "gpu_density_B_fallback_from_vector": false,
    "gpu_density_A_requested": null,
    "gpu_density_A_effective": null,
    "gpu_density_A_fallback_from_vector": false,
    "xtb_A_used": false,
    "xtb_A_success": false,
    "xtb_charge_length_mismatch": false
  },
  "A:338": {
    "id": "A:338",
    "chain": "A",
    "resseq": 338,
    "resname": "HOH",
    "sasa": 0.15764929354190826,
    "partial_charge_B": -0.30558882148003896,
    "F_metal": 0.12829128376896676,
    "F_P": 1.6131177693368506,
    "F_hal": 0.0,
    "total_density": 39418.140625,
    "centroid": [
      8.74512004852295,
      3.3581156730651855,
      5.135320663452148
    ],
    "dipole_rho": [
      -24146.80078125,
      -13401.5625,
      11057.5556640625
    ],
    "curv_rho": 101131672.0,
    "curv_rho_failed": false,
    "gpu_density_B_requested": "vector",
    "gpu_density_B_effective": "vector",
    "gpu_density_B_fallback_from_vector": false,
    "gpu_density_A_requested": null,
    "gpu_density_A_effective": null,
    "gpu_density_A_fallback_from_vector": false,
    "xtb_A_used": false,
    "xtb_A_success": false,
    "xtb_charge_length_mismatch": false
  },
  "A:339": {
    "id": "A:339",
    "chain": "A",
    "resseq": 339,
    "resname": "HOH",
    "sasa": 0.0,
    "partial_charge_B": -0.24,
    "F_metal": 0.4964505637661508,
    "F_P": 3.307444143036354,
    "F_hal": 0.0,
    "total_density": 95322.90625,
    "centroid": [
      7.477320671081543,
      2.0630483627319336,
      6.592916488647461
    ],
    "dipole_rho": [
      -27555.861328125,
      19221.716796875,
      2451.350830078125
    ],
    "curv_rho": 333651584.0,
    "curv_rho_failed": false,
    "gpu_density_B_requested": "vector",
    "gpu_density_B_effective": "vector",
    "gpu_density_B_fallback_from_vector": false,
    "gpu_density_A_requested": null,
    "gpu_density_A_effective": null,
    "gpu_density_A_fallback_from_vector": false,
    "xtb_A_used": false,
    "xtb_A_success": false,
    "xtb_charge_length_mismatch": false
  },
  "A:340": {
    "id": "A:340",
    "chain": "A",
    "resseq": 340,
    "resname": "HOH",
    "sasa": 0.0,
    "partial_charge_B": -0.24,
    "F_metal": 0.704685137982936,
    "F_P": 7.070774749188536,
    "F_hal": 0.0,
    "total_density": 111347.2265625,
    "centroid": [
      7.0380167961120605,
      2.3998959064483643,
      7.61665153503418
    ],
    "dipole_rho": [
      -26576.6953125,
      -6692.42919921875,
      -7075.96923828125
    ],
    "curv_rho": 408862400.0,
    "curv_rho_failed": false,
    "gpu_density_B_requested": "vector",
    "gpu_density_B_effective": "vector",
    "gpu_density_B_fallback_from_vector": false,
    "gpu_density_A_requested": null,
    "gpu_density_A_effective": null,
    "gpu_density_A_fallback_from_vector": false,
    "xtb_A_used": false,
    "xtb_A_success": false,
    "xtb_charge_length_mismatch": false
  },
  "A:341": {
    "id": "A:341",
    "chain": "A",
    "resseq": 341,
    "resname": "HOH",
    "sasa": 0.0,
    "partial_charge_B": -0.24,
    "F_metal": 0.20314920538070666,
    "F_P": 1.5889564324025798,
    "F_hal": 0.0,
    "total_density": 54036.87890625,
    "centroid": [
      8.269946098327637,
      2.2556967735290527,
      5.229252815246582
    ],
    "dipole_rho": [
      -23303.638671875,
      19377.44921875,
      17932.234375
    ],
    "curv_rho": 156576400.0,
    "curv_rho_failed": false,
    "gpu_density_B_requested": "vector",
    "gpu_density_B_effective": "vector",
    "gpu_density_B_fallback_from_vector": false,
    "gpu_density_A_requested": null,
    "gpu_density_A_effective": null,
    "gpu_density_A_fallback_from_vector": false,
    "xtb_A_used": false,
    "xtb_A_success": false,
    "xtb_charge_length_mismatch": false
  },
  "A:342": {
    "id": "A:342",
    "chain": "A",
    "resseq": 342,
    "resname": "HOH",
    "sasa": 0.0,
    "partial_charge_B": -0.24,
    "F_metal": 1.5406976951312603,
    "F_P": 5.251555393712285,
    "F_hal": 0.0,
    "total_density": 84052.734375,
    "centroid": [
      6.1638054847717285,
      3.053936004638672,
      6.055609703063965
    ],
    "dipole_rho": [
      31057.923828125,
      -12251.87109375,
      18778.17578125
    ],
    "curv_rho": 281186368.0,
    "curv_rho_failed": false,
    "gpu_density_B_requested": "vector",
    "gpu_density_B_effective": "vector",
    "gpu_density_B_fallback_from_vector": false,
    "gpu_density_A_requested": null,
    "gpu_density_A_effective": null,
    "gpu_density_A_fallback_from_vector": false,
    "xtb_A_used": false,
    "xtb_A_success": false,
    "xtb_charge_length_mismatch": false
  },
  "A:343": {
    "id": "A:343",
    "chain": "A",
    "resseq": 343,
    "resname": "HOH",
    "sasa": 0.22070901095867157,
    "partial_charge_B": -0.3318243500720546,
    "F_metal": 0.21937077138437439,
    "F_P": 2.2019779279657468,
    "F_hal": 0.0,
    "total_density": 50785.390625,
    "centroid": [
      7.169424533843994,
      3.8213062286376953,
      5.003103256225586
    ],
    "dipole_rho": [
      681.7583618164062,
      -25082.595703125,
      25311.58984375
    ],
    "curv_rho": 149157088.0,
    "curv_rho_failed": false,
    "gpu_density_B_requested": "vector",
    "gpu_density_B_effective": "vector",
    "gpu_density_B_fallback_from_vector": false,
    "gpu_density_A_requested": null,
    "gpu_density_A_effective": null,
    "gpu_density_A_fallback_from_vector": false,
    "xtb_A_used": false,
    "xtb_A_success": false,
    "xtb_charge_length_mismatch": false
  },
  "A:344": {
    "id": "A:344",
    "chain": "A",
    "resseq": 344,
    "resname": "HOH",
    "sasa": 0.0,
    "partial_charge_B": -0.24,
    "F_metal": 0.8581788423709005,
    "F_P": 3.021638085686594,
    "F_hal": 0.0,
    "total_density": 82802.9296875,
    "centroid": [
      6.749002456665039,
      2.925269603729248,
      5.425980567932129
    ],
    "dipole_rho": [
      16660.2109375,
      -4912.703125,
      30039.333984375
    ],
    "curv_rho": 261060384.0,
    "curv_rho_failed": false,
    "gpu_density_B_requested": "vector",
    "gpu_density_B_effective": "vector",
    "gpu_density_B_fallback_from_vector": false,
    "gpu_density_A_requested": null,
    "gpu_density_A_effective": null,
    "gpu_density_A_fallback_from_vector": false,
    "xtb_A_used": false,
    "xtb_A_success": false,
    "xtb_charge_length_mismatch": false
  },
  "A:345": {
    "id": "A:345",
    "chain": "A",
    "resseq": 345,
    "resname": "HOH",
    "sasa": 0.0,
    "partial_charge_B": -0.24,
    "F_metal": 0.7281741462918108,
    "F_P": 7.618767220151203,
    "F_hal": 0.0,
    "total_density": 96205.8671875,
    "centroid": [
      6.448780536651611,
      3.306553840637207,
      6.443268775939941
    ],
    "dipole_rho": [
      17363.255859375,
      -25017.998046875,
      9030.6875
    ],
    "curv_rho": 324586816.0,
    "curv_rho_failed": false,
    "gpu_density_B_requested": "vector",
    "gpu_density_B_effective": "vector",
    "gpu_density_B_fallback_from_vector": false,
    "gpu_density_A_requested": null,
    "gpu_density_A_effective": null,
    "gpu_density_A_fallback_from_vector": false,
    "xtb_A_used": false,
    "xtb_A_success": false,
    "xtb_charge_length_mismatch": false
  },
  "A:346": {
    "id": "A:346",
    "chain": "A",
    "resseq": 346,
    "resname": "HOH",
    "sasa": 0.0,
    "partial_charge_B": -0.24,
    "F_metal": 0.22988799511867095,
    "F_P": 1.4904500053763015,
    "F_hal": 0.0,
    "total_density": 48949.03125,
    "centroid": [
      7.698193073272705,
      2.4281063079833984,
      4.684445858001709
    ],
    "dipole_rho": [
      -6207.06884765625,
      12124.9853515625,
      33263.109375
    ],
    "curv_rho": 144520192.0,
    "curv_rho_failed": false,
    "gpu_density_B_requested": "vector",
    "gpu_density_B_effective": "vector",
    "gpu_density_B_fallback_from_vector": false,
    "gpu_density_A_requested": null,
    "gpu_density_A_effective": null,
    "gpu_density_A_fallback_from_vector": false,
    "xtb_A_used": false,
    "xtb_A_success": false,
    "xtb_charge_length_mismatch": false
  },
  "A:347": {
    "id": "A:347",
    "chain": "A",
    "resseq": 347,
    "resname": "HOH",
    "sasa": 0.0,
    "partial_charge_B": -0.24,
    "F_metal": 0.28287111025501893,
    "F_P": 3.3947769785614152,
    "F_hal": 0.0,
    "total_density": 43593.7734375,
    "centroid": [
      6.173694610595703,
      4.097316741943359,
      5.58193302154541
    ],
    "dipole_rho": [
      18304.826171875,
      -24215.591796875,
      13057.79296875
    ],
    "curv_rho": 122207224.0,
    "curv_rho_failed": false,
    "gpu_density_B_requested": "vector",
    "gpu_density_B_effective": "vector",
    "gpu_density_B_fallback_from_vector": false,
    "gpu_density_A_requested": null,
    "gpu_density_A_effective": null,
    "gpu_density_A_fallback_from_vector": false,
    "xtb_A_used": false,
    "xtb_A_success": false,
    "xtb_charge_length_mismatch": false
  },
  "A:348": {
    "id": "A:348",
    "chain": "A",
    "resseq": 348,
    "resname": "HOH",
    "sasa": 0.0,
    "partial_charge_B": -0.24,
    "F_metal": 0.18861264552403242,
    "F_P": 1.618679341613028,
    "F_hal": 0.0,
    "total_density": 54711.2265625,
    "centroid": [
      8.077469825744629,
      2.949404239654541,
      4.8423614501953125
    ],
    "dipole_rho": [
      -15807.6884765625,
      -3123.764892578125,
      30176.59765625
    ],
    "curv_rho": 154467376.0,
    "curv_rho_failed": false,
    "gpu_density_B_requested": "vector",
    "gpu_density_B_effective": "vector",
    "gpu_density_B_fallback_from_vector": false,
    "gpu_density_A_requested": null,
    "gpu_density_A_effective": null,
    "gpu_density_A_fallback_from_vector": false,
    "xtb_A_used": false,
    "xtb_A_success": false,
    "xtb_charge_length_mismatch": false
  },
  "A:349": {
    "id": "A:349",
    "chain": "A",
    "resseq": 349,
    "resname": "HOH",
    "sasa": 0.0,
    "partial_charge_B": -0.24,
    "F_metal": 0.5868414641067179,
    "F_P": 4.002908001060321,
    "F_hal": 0.0,
    "total_density": 101735.0703125,
    "centroid": [
      7.328185081481934,
      2.0269594192504883,
      7.050694465637207
    ],
    "dipole_rho": [
      -29402.916015625,
      13323.166015625,
      477.5865478515625
    ],
    "curv_rho": 368564672.0,
    "curv_rho_failed": false,
    "gpu_density_B_requested": "vector",
    "gpu_density_B_effective": "vector",
    "gpu_density_B_fallback_from_vector": false,
    "gpu_density_A_requested": null,
    "gpu_density_A_effective": null,
    "gpu_density_A_fallback_from_vector": false,
    "xtb_A_used": false,
    "xtb_A_success": false,
    "xtb_charge_length_mismatch": false
  },
  "A:350": {
    "id": "A:350",
    "chain": "A",
    "resseq": 350,
    "resname": "HOH",
    "sasa": 0.0,
    "partial_charge_B": -0.24,
    "F_metal": 0.3796162680003276,
    "F_P": 1.9193459198688672,
    "F_hal": 0.0,
    "total_density": 64477.76171875,
    "centroid": [
      7.439661979675293,
      1.8828481435775757,
      5.428974628448486
    ],
    "dipole_rho": [
      -8029.93505859375,
      31468.25390625,
      23171.642578125
    ],
    "curv_rho": 207634880.0,
    "curv_rho_failed": false,
    "gpu_density_B_requested": "vector",
    "gpu_density_B_effective": "vector",
    "gpu_density_B_fallback_from_vector": false,
    "gpu_density_A_requested": null,
    "gpu_density_A_effective": null,
    "gpu_density_A_fallback_from_vector": false,
    "xtb_A_used": false,
    "xtb_A_success": false,
    "xtb_charge_length_mismatch": false
  },
  "A:351": {
    "id": "A:351",
    "chain": "A",
    "resseq": 351,
    "resname": "HOH",
    "sasa": 0.0,
    "partial_charge_B": -0.24,
    "F_metal": 0.24665424279900589,
    "F_P": 1.6441204466448436,
    "F_hal": 0.0,
    "total_density": 57190.8984375,
    "centroid": [
      7.948482036590576,
      2.1103975772857666,
      5.194287300109863
    ],
    "dipole_rho": [
      -16963.830078125,
      24231.654296875,
      22486.7734375
    ],
    "curv_rho": 173280032.0,
    "curv_rho_failed": false,
    "gpu_density_B_requested": "vector",
    "gpu_density_B_effective": "vector",
    "gpu_density_B_fallback_from_vector": false,
    "gpu_density_A_requested": null,
    "gpu_density_A_effective": null,
    "gpu_density_A_fallback_from_vector": false,
    "xtb_A_used": false,
    "xtb_A_success": false,
    "xtb_charge_length_mismatch": false
  },
  "A:352": {
    "id": "A:352",
    "chain": "A",
    "resseq": 352,
    "resname": "HOH",
    "sasa": 0.03152985870838165,
    "partial_charge_B": -0.2531177642960078,
    "F_metal": 0.3001216326104672,
    "F_P": 1.6592801703725182,
    "F_hal": 0.0,
    "total_density": 55218.6171875,
    "centroid": [
      7.549887657165527,
      2.021165132522583,
      5.054186820983887
    ],
    "dipole_rho": [
      -6770.48779296875,
      25183.283203125,
      27868.076171875
    ],
    "curv_rho": 171552256.0,
    "curv_rho_failed": false,
    "gpu_density_B_requested": "vector",
    "gpu_density_B_effective": "vector",
    "gpu_density_B_fallback_from_vector": false,
    "gpu_density_A_requested": null,
    "gpu_density_A_effective": null,
    "gpu_density_A_fallback_from_vector": false,
    "xtb_A_used": false,
    "xtb_A_success": false,
    "xtb_charge_length_mismatch": false
  },
  "A:353": {
    "id": "A:353",
    "chain": "A",
    "resseq": 353,
    "resname": "HOH",
    "sasa": 0.0,
    "partial_charge_B": -0.24,
    "F_metal": 0.2626787453087651,
    "F_P": 1.8210828273340782,
    "F_hal": 0.0,
    "total_density": 63073.80078125,
    "centroid": [
      7.598141193389893,
      2.881685495376587,
      4.876028537750244
    ],
    "dipole_rho": [
      -6109.29736328125,
      -1161.4847412109375,
      36023.25
    ],
    "curv_rho": 187901984.0,
    "curv_rho_failed": false,
    "gpu_density_B_requested": "vector",
    "gpu_density_B_effective": "vector",
    "gpu_density_B_fallback_from_vector": false,
    "gpu_density_A_requested": null,
    "gpu_density_A_effective": null,
    "gpu_density_A_fallback_from_vector": false,
    "xtb_A_used": false,
    "xtb_A_success": false,
    "xtb_charge_length_mismatch": false
  },
  "A:354": {
    "id": "A:354",
    "chain": "A",
    "resseq": 354,
    "resname": "HOH",
    "sasa": 0.0,
    "partial_charge_B": -0.24,
    "F_metal": 0.45921230615567643,
    "F_P": 3.537057512009497,
    "F_hal": 0.0,
    "total_density": 92852.203125,
    "centroid": [
      7.5327558517456055,
      1.9987226724624634,
      6.9941086769104
    ],
    "dipole_rho": [
      -33997.265625,
      14022.7841796875,
      -1308.4244384765625
    ],
    "curv_rho": 333788128.0,
    "curv_rho_failed": false,
    "gpu_density_B_requested": "vector",
    "gpu_density_B_effective": "vector",
    "gpu_density_B_fallback_from_vector": false,
    "gpu_density_A_requested": null,
    "gpu_density_A_effective": null,
    "gpu_density_A_fallback_from_vector": false,
    "xtb_A_used": false,
    "xtb_A_success": false,
    "xtb_charge_length_mismatch": false
  },
  "A:355": {
    "id": "A:355",
    "chain": "A",
    "resseq": 355,
    "resname": "HOH",
    "sasa": 2.049440860748291,
    "partial_charge_B": -0.6000000000000001,
    "F_metal": 0.21627147752433373,
    "F_P": 1.9278571312990906,
    "F_hal": 0.0,
    "total_density": 49263.91796875,
    "centroid": [
      7.262107849121094,
      3.622558116912842,
      4.8036346435546875
    ],
    "dipole_rho": [
      596.4966430664062,
      -19357.828125,
      29973.89453125
    ],
    "curv_rho": 144976528.0,
    "curv_rho_failed": false,
    "gpu_density_B_requested": "vector",
    "gpu_density_B_effective": "vector",
    "gpu_density_B_fallback_from_vector": false,
    "gpu_density_A_requested": null,
    "gpu_density_A_effective": null,
    "gpu_density_A_fallback_from_vector": false,
    "xtb_A_used": false,
    "xtb_A_success": false,
    "xtb_charge_length_mismatch": false
  },
  "A:356": {
    "id": "A:356",
    "chain": "A",
    "resseq": 356,
    "resname": "HOH",
    "sasa": 0.0,
    "partial_charge_B": -0.24,
    "F_metal": 0.4288551699236012,
    "F_P": 8.51345701686848,
    "F_hal": 0.0,
    "total_density": 88696.7890625,
    "centroid": [
      6.694118499755859,
      3.634222984313965,
      6.600503921508789
    ],
    "dipole_rho": [
      4330.103515625,
      -34013.19140625,
      2395.126953125
    ],
    "curv_rho": 293543360.0,
    "curv_rho_failed": false,
    "gpu_density_B_requested": "vector",
    "gpu_density_B_effective": "vector",
    "gpu_density_B_fallback_from_vector": false,
    "gpu_density_A_requested": null,
    "gpu_density_A_effective": null,
    "gpu_density_A_fallback_from_vector": false,
    "xtb_A_used": false,
    "xtb_A_success": false,
    "xtb_charge_length_mismatch": false
  },
  "A:357": {
    "id": "A:357",
    "chain": "A",
    "resseq": 357,
    "resname": "HOH",
    "sasa": 0.0,
    "partial_charge_B": -0.24,
    "F_metal": 1.6152578032697822,
    "F_P": 5.17349190646696,
    "F_hal": 0.0,
    "total_density": 115348.40625,
    "centroid": [
      6.750579357147217,
      1.8820940256118774,
      7.354758262634277
    ],
    "dipole_rho": [
      -9957.029296875,
      14902.31640625,
      8219.490234375
    ],
    "curv_rho": 420158208.0,
    "curv_rho_failed": false,
    "gpu_density_B_requested": "vector",
    "gpu_density_B_effective": "vector",
    "gpu_density_B_fallback_from_vector": false,
    "gpu_density_A_requested": null,
    "gpu_density_A_effective": null,
    "gpu_density_A_fallback_from_vector": false,
    "xtb_A_used": false,
    "xtb_A_success": false,
    "xtb_charge_length_mismatch": false
  },
  "A:358": {
    "id": "A:358",
    "chain": "A",
    "resseq": 358,
    "resname": "HOH",
    "sasa": 0.0,
    "partial_charge_B": -0.24,
    "F_metal": 0.24143500096963544,
    "F_P": 2.5127180243128624,
    "F_hal": 0.0,
    "total_density": 45570.90234375,
    "centroid": [
      6.678045749664307,
      4.013740539550781,
      5.157944202423096
    ],
    "dipole_rho": [
      9152.6904296875,
      -25021.1328125,
      20663.83984375
    ],
    "curv_rho": 129675712.0,
    "curv_rho_failed": false,
    "gpu_density_B_requested": "vector",
    "gpu_density_B_effective": "vector",
    "gpu_density_B_fallback_from_vector": false,
    "gpu_density_A_requested": null,
    "gpu_density_A_effective": null,
    "gpu_density_A_fallback_from_vector": false,
    "xtb_A_used": false,
    "xtb_A_success": false,
    "xtb_charge_length_mismatch": false
  },
  "A:359": {
    "id": "A:359",
    "chain": "A",
    "resseq": 359,
    "resname": "HOH",
    "sasa": 0.0,
    "partial_charge_B": -0.24,
    "F_metal": 0.6183152224178043,
    "F_P": 10.173310394073463,
    "F_hal": 0.0,
    "total_density": 98025.1640625,
    "centroid": [
      6.476979732513428,
      3.361978054046631,
      6.70582389831543
    ],
    "dipole_rho": [
      12447.29296875,
      -28135.328125,
      4942.8330078125
    ],
    "curv_rho": 334535040.0,
    "curv_rho_failed": false,
    "gpu_density_B_requested": "vector",
    "gpu_density_B_effective": "vector",
    "gpu_density_B_fallback_from_vector": false,
    "gpu_density_A_requested": null,
    "gpu_density_A_effective": null,
    "gpu_density_A_fallback_from_vector": false,
    "xtb_A_used": false,
    "xtb_A_success": false,
    "xtb_charge_length_mismatch": false
  },
  "A:360": {
    "id": "A:360",
    "chain": "A",
    "resseq": 360,
    "resname": "HOH",
    "sasa": 0.22070901095867157,
    "partial_charge_B": -0.3318243500720546,
    "F_metal": 0.6979215198228926,
    "F_P": 2.38219877767947,
    "F_hal": 0.0,
    "total_density": 56017.5625,
    "centroid": [
      6.388027191162109,
      2.7744197845458984,
      5.054110527038574
    ],
    "dipole_rho": [
      22470.14453125,
      1681.618896484375,
      31818.5234375
    ],
    "curv_rho": 176598000.0,
    "curv_rho_failed": false,
    "gpu_density_B_requested": "vector",
    "gpu_density_B_effective": "vector",
    "gpu_density_B_fallback_from_vector": false,
    "gpu_density_A_requested": null,
    "gpu_density_A_effective": null,
    "gpu_density_A_fallback_from_vector": false,
    "xtb_A_used": false,
    "xtb_A_success": false,
    "xtb_charge_length_mismatch": false
  },
  "A:361": {
    "id": "A:361",
    "chain": "A",
    "resseq": 361,
    "resname": "HOH",
    "sasa": 0.3468284606933594,
    "partial_charge_B": -0.38429541345560353,
    "F_metal": 0.4780533557930571,
    "F_P": 2.3048447377743693,
    "F_hal": 0.0,
    "total_density": 69691.015625,
    "centroid": [
      7.187684059143066,
      1.416608214378357,
      6.280018329620361
    ],
    "dipole_rho": [
      -10106.330078125,
      37243.453125,
      16490.173828125
    ],
    "curv_rho": 239560368.0,
    "curv_rho_failed": false,
    "gpu_density_B_requested": "vector",
    "gpu_density_B_effective": "vector",
    "gpu_density_B_fallback_from_vector": false,
    "gpu_density_A_requested": null,
    "gpu_density_A_effective": null,
    "gpu_density_A_fallback_from_vector": false,
    "xtb_A_used": false,
    "xtb_A_success": false,
    "xtb_charge_length_mismatch": false
  },
  "A:362": {
    "id": "A:362",
    "chain": "A",
    "resseq": 362,
    "resname": "HOH",
    "sasa": 0.0,
    "partial_charge_B": -0.24,
    "F_metal": 0.2592702814435869,
    "F_P": 2.2431464954523053,
    "F_hal": 0.0,
    "total_density": 49351.5390625,
    "centroid": [
      6.822665214538574,
      3.746058464050293,
      4.968015193939209
    ],
    "dipole_rho": [
      8481.79296875,
      -20986.330078125,
      27218.10546875
    ],
    "curv_rho": 145092432.0,
    "curv_rho_failed": false,
    "gpu_density_B_requested": "vector",
    "gpu_density_B_effective": "vector",
    "gpu_density_B_fallback_from_vector": false,
    "gpu_density_A_requested": null,
    "gpu_density_A_effective": null,
    "gpu_density_A_fallback_from_vector": false,
    "xtb_A_used": false,
    "xtb_A_success": false,
    "xtb_charge_length_mismatch": false
  },
  "A:363": {
    "id": "A:363",
    "chain": "A",
    "resseq": 363,
    "resname": "HOH",
    "sasa": 0.0,
    "partial_charge_B": -0.24,
    "F_metal": 0.9371542476722253,
    "F_P": 3.001505948656653,
    "F_hal": 0.0,
    "total_density": 82254.9921875,
    "centroid": [
      6.651214599609375,
      1.6407655477523804,
      6.2722578048706055
    ],
    "dipole_rho": [
      6968.2177734375,
      33590.10546875,
      21794.150390625
    ],
    "curv_rho": 287068608.0,
    "curv_rho_failed": false,
    "gpu_density_B_requested": "vector",
    "gpu_density_B_effective": "vector",
    "gpu_density_B_fallback_from_vector": false,
    "gpu_density_A_requested": null,
    "gpu_density_A_effective": null,
    "gpu_density_A_fallback_from_vector": false,
    "xtb_A_used": false,
    "xtb_A_success": false,
    "xtb_charge_length_mismatch": false
  },
  "A:364": {
    "id": "A:364",
    "chain": "A",
    "resseq": 364,
    "resname": "HOH",
    "sasa": 0.0,
    "partial_charge_B": -0.24,
    "F_metal": 0.6602175209310482,
    "F_P": 2.237412810910838,
    "F_hal": 0.0,
    "total_density": 68960.109375,
    "centroid": [
      6.864660263061523,
      2.423923969268799,
      5.158626556396484
    ],
    "dipole_rho": [
      11996.2861328125,
      13876.419921875,
      34537.02734375
    ],
    "curv_rho": 219820256.0,
    "curv_rho_failed": false,
    "gpu_density_B_requested": "vector",
    "gpu_density_B_effective": "vector",
    "gpu_density_B_fallback_from_vector": false,
    "gpu_density_A_requested": null,
    "gpu_density_A_effective": null,
    "gpu_density_A_fallback_from_vector": false,
    "xtb_A_used": false,
    "xtb_A_success": false,
    "xtb_charge_length_mismatch": false
  },
  "A:365": {
    "id": "A:365",
    "chain": "A",
    "resseq": 365,
    "resname": "HOH",
    "sasa": 0.0,
    "partial_charge_B": -0.24,
    "F_metal": 0.3732458968522511,
    "F_P": 2.460154040387568,
    "F_hal": 0.0,
    "total_density": 86749.546875,
    "centroid": [
      7.64470911026001,
      2.5859289169311523,
      5.530736446380615
    ],
    "dipole_rho": [
      -17132.15625,
      9458.1845703125,
      19972.89453125
    ],
    "curv_rho": 262711728.0,
    "curv_rho_failed": false,
    "gpu_density_B_requested": "vector",
    "gpu_density_B_effective": "vector",
    "gpu_density_B_fallback_from_vector": false,
    "gpu_density_A_requested": null,
    "gpu_density_A_effective": null,
    "gpu_density_A_fallback_from_vector": false,
    "xtb_A_used": false,
    "xtb_A_success": false,
    "xtb_charge_length_mismatch": false
  },
  "A:366": {
    "id": "A:366",
    "chain": "A",
    "resseq": 366,
    "resname": "HOH",
    "sasa": 0.18917915225028992,
    "partial_charge_B": -0.31870658577604677,
    "F_metal": 0.19531303131733263,
    "F_P": 1.4688737855136695,
    "F_hal": 0.0,
    "total_density": 48403.71875,
    "centroid": [
      8.241798400878906,
      2.161128520965576,
      5.084876537322998
    ],
    "dipole_rho": [
      -19603.58984375,
      20480.98828125,
      20260.6328125
    ],
    "curv_rho": 140142896.0,
    "curv_rho_failed": false,
    "gpu_density_B_requested": "vector",
    "gpu_density_B_effective": "vector",
    "gpu_density_B_fallback_from_vector": false,
    "gpu_density_A_requested": null,
    "gpu_density_A_effective": null,
    "gpu_density_A_fallback_from_vector": false,
    "xtb_A_used": false,
    "xtb_A_success": false,
    "xtb_charge_length_mismatch": false
  },
  "A:367": {
    "id": "A:367",
    "chain": "A",
    "resseq": 367,
    "resname": "HOH",
    "sasa": 0.0,
    "partial_charge_B": -0.24,
    "F_metal": 3.256215941719822,
    "F_P": 4.705968570864338,
    "F_hal": 0.0,
    "total_density": 77293.890625,
    "centroid": [
      5.806780815124512,
      2.1248981952667236,
      6.313405513763428
    ],
    "dipole_rho": [
      31070.71484375,
      11748.513671875,
      24023.369140625
    ],
    "curv_rho": 266770048.0,
    "curv_rho_failed": false,
    "gpu_density_B_requested": "vector",
    "gpu_density_B_effective": "vector",
    "gpu_density_B_fallback_from_vector": false,
    "gpu_density_A_requested": null,
    "gpu_density_A_effective": null,
    "gpu_density_A_fallback_from_vector": false,
    "xtb_A_used": false,
    "xtb_A_success": false,
    "xtb_charge_length_mismatch": false
  },
  "A:368": {
    "id": "A:368",
    "chain": "A",
    "resseq": 368,
    "resname": "HOH",
    "sasa": 0.03152985870838165,
    "partial_charge_B": -0.2531177642960078,
    "F_metal": 0.23844712594719236,
    "F_P": 2.2819978484629546,
    "F_hal": 0.0,
    "total_density": 48244.203125,
    "centroid": [
      6.884353160858154,
      3.864319324493408,
      5.0161452293396
    ],
    "dipole_rho": [
      6250.15087890625,
      -23638.73046875,
      24901.01171875
    ],
    "curv_rho": 140329920.0,
    "curv_rho_failed": false,
    "gpu_density_B_requested": "vector",
    "gpu_density_B_effective": "vector",
    "gpu_density_B_fallback_from_vector": false,
    "gpu_density_A_requested": null,
    "gpu_density_A_effective": null,
    "gpu_density_A_fallback_from_vector": false,
    "xtb_A_used": false,
    "xtb_A_success": false,
    "xtb_charge_length_mismatch": false
  },
  "A:369": {
    "id": "A:369",
    "chain": "A",
    "resseq": 369,
    "resname": "HOH",
    "sasa": 0.15764929354190826,
    "partial_charge_B": -0.30558882148003896,
    "F_metal": 0.15563992020233594,
    "F_P": 1.566921074527854,
    "F_hal": 0.0,
    "total_density": 40287.22265625,
    "centroid": [
      8.82154655456543,
      2.2736055850982666,
      5.687035083770752
    ],
    "dipole_rho": [
      -28739.048828125,
      12984.7822265625,
      786.9913940429688
    ],
    "curv_rho": 108126232.0,
    "curv_rho_failed": false,
    "gpu_density_B_requested": "vector",
    "gpu_density_B_effective": "vector",
    "gpu_density_B_fallback_from_vector": false,
    "gpu_density_A_requested": null,
    "gpu_density_A_effective": null,
    "gpu_density_A_fallback_from_vector": false,
    "xtb_A_used": false,
    "xtb_A_success": false,
    "xtb_charge_length_mismatch": false
  },
  "A:370": {
    "id": "A:370",
    "chain": "A",
    "resseq": 370,
    "resname": "HOH",
    "sasa": 0.0,
    "partial_charge_B": -0.24,
    "F_metal": 0.37989842475222796,
    "F_P": 2.227030451581969,
    "F_hal": 0.0,
    "total_density": 65351.56640625,
    "centroid": [
      7.391014575958252,
      1.085195779800415,
      7.008485317230225
    ],
    "dipole_rho": [
      -20976.8515625,
      32904.23828125,
      13383.0185546875
    ],
    "curv_rho": 224330640.0,
    "curv_rho_failed": false,
    "gpu_density_B_requested": "vector",
    "gpu_density_B_effective": "vector",
    "gpu_density_B_fallback_from_vector": false,
    "gpu_density_A_requested": null,
    "gpu_density_A_effective": null,
    "gpu_density_A_fallback_from_vector": false,
    "xtb_A_used": false,
    "xtb_A_success": false,
    "xtb_charge_length_mismatch": false
  },
  "A:371": {
    "id": "A:371",
    "chain": "A",
    "resseq": 371,
    "resname": "HOH",
    "sasa": 0.0,
    "partial_charge_B": -0.24,
    "F_metal": 0.21704563794662307,
    "F_P": 2.4134124912794013,
    "F_hal": 0.0,
    "total_density": 58907.18359375,
    "centroid": [
      8.389639854431152,
      2.3444087505340576,
      6.387085437774658
    ],
    "dipole_rho": [
      -36054.75,
      8441.90625,
      -8454.0654296875
    ],
    "curv_rho": 182911392.0,
    "curv_rho_failed": false,
    "gpu_density_B_requested": "vector",
    "gpu_density_B_effective": "vector",
    "gpu_density_B_fallback_from_vector": false,
    "gpu_density_A_requested": null,
    "gpu_density_A_effective": null,
    "gpu_density_A_fallback_from_vector": false,
    "xtb_A_used": false,
    "xtb_A_success": false,
    "xtb_charge_length_mismatch": false
  },
  "A:372": {
    "id": "A:372",
    "chain": "A",
    "resseq": 372,
    "resname": "HOH",
    "sasa": 0.0,
    "partial_charge_B": -0.24,
    "F_metal": 0.3851328696018085,
    "F_P": 6.880019723058874,
    "F_hal": 0.0,
    "total_density": 94577.3046875,
    "centroid": [
      7.22520637512207,
      3.400188446044922,
      6.467128753662109
    ],
    "dipole_rho": [
      -15056.0556640625,
      -28156.740234375,
      -2654.96142578125
    ],
    "curv_rho": 315042528.0,
    "curv_rho_failed": false,
    "gpu_density_B_requested": "vector",
    "gpu_density_B_effective": "vector",
    "gpu_density_B_fallback_from_vector": false,
    "gpu_density_A_requested": null,
    "gpu_density_A_effective": null,
    "gpu_density_A_fallback_from_vector": false,
    "xtb_A_used": false,
    "xtb_A_success": false,
    "xtb_charge_length_mismatch": false
  },
  "A:373": {
    "id": "A:373",
    "chain": "A",
    "resseq": 373,
    "resname": "HOH",
    "sasa": 0.0,
    "partial_charge_B": -0.24,
    "F_metal": 0.3617948201084602,
    "F_P": 4.296094373862774,
    "F_hal": 0.0,
    "total_density": 85287.578125,
    "centroid": [
      7.669111728668213,
      2.219722270965576,
      7.461627006530762
    ],
    "dipole_rho": [
      -40510.54296875,
      -262.463134765625,
      -8458.224609375
    ],
    "curv_rho": 309184544.0,
    "curv_rho_failed": false,
    "gpu_density_B_requested": "vector",
    "gpu_density_B_effective": "vector",
    "gpu_density_B_fallback_from_vector": false,
    "gpu_density_A_requested": null,
    "gpu_density_A_effective": null,
    "gpu_density_A_fallback_from_vector": false,
    "xtb_A_used": false,
    "xtb_A_success": false,
    "xtb_charge_length_mismatch": false
  },
  "A:374": {
    "id": "A:374",
    "chain": "A",
    "resseq": 374,
    "resname": "HOH",
    "sasa": 0.1261194348335266,
    "partial_charge_B": -0.29247105718403116,
    "F_metal": 0.3345560125762836,
    "F_P": 4.579911857417421,
    "F_hal": 0.0,
    "total_density": 83592.09375,
    "centroid": [
      7.755725860595703,
      2.4663619995117188,
      7.200944423675537
    ],
    "dipole_rho": [
      -39779.19921875,
      -2795.161376953125,
      -11155.853515625
    ],
    "curv_rho": 299009728.0,
    "curv_rho_failed": false,
    "gpu_density_B_requested": "vector",
    "gpu_density_B_effective": "vector",
    "gpu_density_B_fallback_from_vector": false,
    "gpu_density_A_requested": null,
    "gpu_density_A_effective": null,
    "gpu_density_A_fallback_from_vector": false,
    "xtb_A_used": false,
    "xtb_A_success": false,
    "xtb_charge_length_mismatch": false
  },
  "A:375": {
    "id": "A:375",
    "chain": "A",
    "resseq": 375,
    "resname": "HOH",
    "sasa": 1.2611943483352661,
    "partial_charge_B": -0.6000000000000001,
    "F_metal": 0.1358633376687315,
    "F_P": 2.0209108078454947,
    "F_hal": 0.0,
    "total_density": 41056.265625,
    "centroid": [
      8.821728706359863,
      3.311769723892212,
      5.6643805503845215
    ],
    "dipole_rho": [
      -28385.08984375,
      -12617.828125,
      -1437.7691650390625
    ],
    "curv_rho": 107480672.0,
    "curv_rho_failed": false,
    "gpu_density_B_requested": "vector",
    "gpu_density_B_effective": "vector",
    "gpu_density_B_fallback_from_vector": false,
    "gpu_density_A_requested": null,
    "gpu_density_A_effective": null,
    "gpu_density_A_fallback_from_vector": false,
    "xtb_A_used": false,
    "xtb_A_success": false,
    "xtb_charge_length_mismatch": false
  },
  "A:376": {
    "id": "A:376",
    "chain": "A",
    "resseq": 376,
    "resname": "HOH",
    "sasa": 0.0,
    "partial_charge_B": -0.24,
    "F_metal": 0.3119906971082811,
    "F_P": 6.105206117681135,
    "F_hal": 0.0,
    "total_density": 87361.0390625,
    "centroid": [
      7.53345251083374,
      3.3882696628570557,
      6.351156234741211
    ],
    "dipole_rho": [
      -23215.95703125,
      -25983.818359375,
      -4826.091796875
    ],
    "curv_rho": 286496576.0,
    "curv_rho_failed": false,
    "gpu_density_B_requested": "vector",
    "gpu_density_B_effective": "vector",
    "gpu_density_B_fallback_from_vector": false,
    "gpu_density_A_requested": null,
    "gpu_density_A_effective": null,
    "gpu_density_A_fallback_from_vector": false,
    "xtb_A_used": false,
    "xtb_A_success": false,
    "xtb_charge_length_mismatch": false
  },
  "A:377": {
    "id": "A:377",
    "chain": "A",
    "resseq": 377,
    "resname": "HOH",
    "sasa": 0.0,
    "partial_charge_B": -0.24,
    "F_metal": 0.9957808873993422,
    "F_P": 16.67481354039795,
    "F_hal": 0.0,
    "total_density": 97712.2890625,
    "centroid": [
      5.673977375030518,
      2.7962257862091064,
      7.271151542663574
    ],
    "dipole_rho": [
      29067.205078125,
      -14693.421875,
      13342.7470703125
    ],
    "curv_rho": 344847648.0,
    "curv_rho_failed": false,
    "gpu_density_B_requested": "vector",
    "gpu_density_B_effective": "vector",
    "gpu_density_B_fallback_from_vector": false,
    "gpu_density_A_requested": null,
    "gpu_density_A_effective": null,
    "gpu_density_A_fallback_from_vector": false,
    "xtb_A_used": false,
    "xtb_A_success": false,
    "xtb_charge_length_mismatch": false
  },
  "A:378": {
    "id": "A:378",
    "chain": "A",
    "resseq": 378,
    "resname": "HOH",
    "sasa": 0.0,
    "partial_charge_B": -0.24,
    "F_metal": 0.40683998924955367,
    "F_P": 4.996244580574891,
    "F_hal": 0.0,
    "total_density": 91655.3828125,
    "centroid": [
      7.525439739227295,
      2.2909584045410156,
      7.544281959533691
    ],
    "dipole_rho": [
      -39261.49609375,
      -2945.962890625,
      -8938.025390625
    ],
    "curv_rho": 335911968.0,
    "curv_rho_failed": false,
    "gpu_density_B_requested": "vector",
    "gpu_density_B_effective": "vector",
    "gpu_density_B_fallback_from_vector": false,
    "gpu_density_A_requested": null,
    "gpu_density_A_effective": null,
    "gpu_density_A_fallback_from_vector": false,
    "xtb_A_used": false,
    "xtb_A_success": false,
    "xtb_charge_length_mismatch": false
  },
  "A:379": {
    "id": "A:379",
    "chain": "A",
    "resseq": 379,
    "resname": "HOH",
    "sasa": 0.0,
    "partial_charge_B": -0.24,
    "F_metal": 0.2327123881297414,
    "F_P": 1.6394245816924424,
    "F_hal": 0.0,
    "total_density": 57787.75,
    "centroid": [
      7.800211429595947,
      2.6718697547912598,
      4.826869487762451
    ],
    "dipole_rho": [
      -10129.5634765625,
      6221.98193359375,
      34139.20703125
    ],
    "curv_rho": 169793376.0,
    "curv_rho_failed": false,
    "gpu_density_B_requested": "vector",
    "gpu_density_B_effective": "vector",
    "gpu_density_B_fallback_from_vector": false,
    "gpu_density_A_requested": null,
    "gpu_density_A_effective": null,
    "gpu_density_A_fallback_from_vector": false,
    "xtb_A_used": false,
    "xtb_A_success": false,
    "xtb_charge_length_mismatch": false
  },
  "A:380": {
    "id": "A:380",
    "chain": "A",
    "resseq": 380,
    "resname": "HOH",
    "sasa": 0.0,
    "partial_charge_B": -0.24,
    "F_metal": 0.9485726206430272,
    "F_P": 3.4218334192866036,
    "F_hal": 0.0,
    "total_density": 95805.078125,
    "centroid": [
      6.814563274383545,
      1.7467371225357056,
      6.554348945617676
    ],
    "dipole_rho": [
      -1239.3521728515625,
      30900.705078125,
      17517.80859375
    ],
    "curv_rho": 340011104.0,
    "curv_rho_failed": false,
    "gpu_density_B_requested": "vector",
    "gpu_density_B_effective": "vector",
    "gpu_density_B_fallback_from_vector": false,
    "gpu_density_A_requested": null,
    "gpu_density_A_effective": null,
    "gpu_density_A_fallback_from_vector": false,
    "xtb_A_used": false,
    "xtb_A_success": false,
    "xtb_charge_length_mismatch": false
  },
  "A:381": {
    "id": "A:381",
    "chain": "A",
    "resseq": 381,
    "resname": "HOH",
    "sasa": 9.143658638000488,
    "partial_charge_B": -0.6000000000000001,
    "F_metal": 0.3656774213983349,
    "F_P": 1.6242502808900654,
    "F_hal": 0.0,
    "total_density": 27801.484375,
    "centroid": [
      6.375062942504883,
      1.5320701599121094,
      4.876780986785889
    ],
    "dipole_rho": [
      9457.0478515625,
      17085.958984375,
      18484.681640625
    ],
    "curv_rho": 74494568.0,
    "curv_rho_failed": false,
    "gpu_density_B_requested": "vector",
    "gpu_density_B_effective": "vector",
    "gpu_density_B_fallback_from_vector": false,
    "gpu_density_A_requested": null,
    "gpu_density_A_effective": null,
    "gpu_density_A_fallback_from_vector": false,
    "xtb_A_used": false,
    "xtb_A_success": false,
    "xtb_charge_length_mismatch": false
  },
  "A:382": {
    "id": "A:382",
    "chain": "A",
    "resseq": 382,
    "resname": "HOH",
    "sasa": 0.0,
    "partial_charge_B": -0.24,
    "F_metal": 0.370083905659947,
    "F_P": 7.538617425075169,
    "F_hal": 0.0,
    "total_density": 94954.703125,
    "centroid": [
      7.432107448577881,
      3.163987398147583,
      6.726944923400879
    ],
    "dipole_rho": [
      -26586.556640625,
      -20226.53515625,
      -8911.958984375
    ],
    "curv_rho": 326600000.0,
    "curv_rho_failed": false,
    "gpu_density_B_requested": "vector",
    "gpu_density_B_effective": "vector",
    "gpu_density_B_fallback_from_vector": false,
    "gpu_density_A_requested": null,
    "gpu_density_A_effective": null,
    "gpu_density_A_fallback_from_vector": false,
    "xtb_A_used": false,
    "xtb_A_success": false,
    "xtb_charge_length_mismatch": false
  },
  "A:383": {
    "id": "A:383",
    "chain": "A",
    "resseq": 383,
    "resname": "HOH",
    "sasa": 0.9774256348609924,
    "partial_charge_B": -0.6000000000000001,
    "F_metal": 0.18829022750357452,
    "F_P": 3.86741358002143,
    "F_hal": 0.0,
    "total_density": 57216.546875,
    "centroid": [
      8.318132400512695,
      3.317897319793701,
      6.378602504730225
    ],
    "dipole_rho": [
      -32233.9453125,
      -15551.611328125,
      -11145.5986328125
    ],
    "curv_rho": 172979456.0,
    "curv_rho_failed": false,
    "gpu_density_B_requested": "vector",
    "gpu_density_B_effective": "vector",
    "gpu_density_B_fallback_from_vector": false,
    "gpu_density_A_requested": null,
    "gpu_density_A_effective": null,
    "gpu_density_A_fallback_from_vector": false,
    "xtb_A_used": false,
    "xtb_A_success": false,
    "xtb_charge_length_mismatch": false
  },
  "A:384": {
    "id": "A:384",
    "chain": "A",
    "resseq": 384,
    "resname": "HOH",
    "sasa": 0.03152985870838165,
    "partial_charge_B": -0.2531177642960078,
    "F_metal": 0.19164122957388602,
    "F_P": 2.8878583059920575,
    "F_hal": 0.0,
    "total_density": 58086.04296875,
    "centroid": [
      7.777986526489258,
      3.8318378925323486,
      5.516011714935303
    ],
    "dipole_rho": [
      -15788.57421875,
      -31683.734375,
      10247.04296875
    ],
    "curv_rho": 173105360.0,
    "curv_rho_failed": false,
    "gpu_density_B_requested": "vector",
    "gpu_density_B_effective": "vector",
    "gpu_density_B_fallback_from_vector": false,
    "gpu_density_A_requested": null,
    "gpu_density_A_effective": null,
    "gpu_density_A_fallback_from_vector": false,
    "xtb_A_used": false,
    "xtb_A_success": false,
    "xtb_charge_length_mismatch": false
  },
  "A:385": {
    "id": "A:385",
    "chain": "A",
    "resseq": 385,
    "resname": "HOH",
    "sasa": 1.3557839393615723,
    "partial_charge_B": -0.6000000000000001,
    "F_metal": 0.30166542527601836,
    "F_P": 1.5358016719523724,
    "F_hal": 0.0,
    "total_density": 42646.08203125,
    "centroid": [
      7.196543216705322,
      1.9603277444839478,
      4.76605749130249
    ],
    "dipole_rho": [
      1827.1259765625,
      20138.65625,
      28541.228515625
    ],
    "curv_rho": 128308664.0,
    "curv_rho_failed": false,
    "gpu_density_B_requested": "vector",
    "gpu_density_B_effective": "vector",
    "gpu_density_B_fallback_from_vector": false,
    "gpu_density_A_requested": null,
    "gpu_density_A_effective": null,
    "gpu_density_A_fallback_from_vector": false,
    "xtb_A_used": false,
    "xtb_A_success": false,
    "xtb_charge_length_mismatch": false
  },
  "A:386": {
    "id": "A:386",
    "chain": "A",
    "resseq": 386,
    "resname": "HOH",
    "sasa": 0.0,
    "partial_charge_B": -0.24,
    "F_metal": 0.1571533188175896,
    "F_P": 1.4255677195832686,
    "F_hal": 0.0,
    "total_density": 45537.796875,
    "centroid": [
      8.361210823059082,
      2.876891851425171,
      4.762325763702393
    ],
    "dipole_rho": [
      -18387.658203125,
      -146.10179138183594,
      26467.740234375
    ],
    "curv_rho": 123172808.0,
    "curv_rho_failed": false,
    "gpu_density_B_requested": "vector",
    "gpu_density_B_effective": "vector",
    "gpu_density_B_fallback_from_vector": false,
    "gpu_density_A_requested": null,
    "gpu_density_A_effective": null,
    "gpu_density_A_fallback_from_vector": false,
    "xtb_A_used": false,
    "xtb_A_success": false,
    "xtb_charge_length_mismatch": false
  },
  "A:387": {
    "id": "A:387",
    "chain": "A",
    "resseq": 387,
    "resname": "HOH",
    "sasa": 0.8513062000274658,
    "partial_charge_B": -0.5941796421917281,
    "F_metal": 0.5400696341042471,
    "F_P": 1.9231100999651518,
    "F_hal": 0.0,
    "total_density": 43355.8671875,
    "centroid": [
      6.445949077606201,
      2.0534064769744873,
      4.949850559234619
    ],
    "dipole_rho": [
      15428.1318359375,
      16063.615234375,
      27433.45703125
    ],
    "curv_rho": 132464352.0,
    "curv_rho_failed": false,
    "gpu_density_B_requested": "vector",
    "gpu_density_B_effective": "vector",
    "gpu_density_B_fallback_from_vector": false,
    "gpu_density_A_requested": null,
    "gpu_density_A_effective": null,
    "gpu_density_A_fallback_from_vector": false,
    "xtb_A_used": false,
    "xtb_A_success": false,
    "xtb_charge_length_mismatch": false
  },
  "A:388": {
    "id": "A:388",
    "chain": "A",
    "resseq": 388,
    "resname": "HOH",
    "sasa": 0.0,
    "partial_charge_B": -0.24,
    "F_metal": 1.9165446769645291,
    "F_P": 4.351612276556197,
    "F_hal": 0.0,
    "total_density": 65510.453125,
    "centroid": [
      5.600488662719727,
      2.0562002658843994,
      6.217959880828857
    ],
    "dipole_rho": [
      30219.181640625,
      10645.482421875,
      23915.234375
    ],
    "curv_rho": 217075696.0,
    "curv_rho_failed": false,
    "gpu_density_B_requested": "vector",
    "gpu_density_B_effective": "vector",
    "gpu_density_B_fallback_from_vector": false,
    "gpu_density_A_requested": null,
    "gpu_density_A_effective": null,
    "gpu_density_A_fallback_from_vector": false,
    "xtb_A_used": false,
    "xtb_A_success": false,
    "xtb_charge_length_mismatch": false
  },
  "A:389": {
    "id": "A:389",
    "chain": "A",
    "resseq": 389,
    "resname": "HOH",
    "sasa": 2.8692171573638916,
    "partial_charge_B": -0.6000000000000001,
    "F_metal": 0.40790465933118913,
    "F_P": 1.804656404722569,
    "F_hal": 0.0,
    "total_density": 49499.7578125,
    "centroid": [
      7.034591197967529,
      1.583349585533142,
      5.330661773681641
    ],
    "dipole_rho": [
      1732.033935546875,
      30677.453125,
      22589.802734375
    ],
    "curv_rho": 156532112.0,
    "curv_rho_failed": false,
    "gpu_density_B_requested": "vector",
    "gpu_density_B_effective": "vector",
    "gpu_density_B_fallback_from_vector": false,
    "gpu_density_A_requested": null,
    "gpu_density_A_effective": null,
    "gpu_density_A_fallback_from_vector": false,
    "xtb_A_used": false,
    "xtb_A_success": false,
    "xtb_charge_length_mismatch": false
  },
  "A:390": {
    "id": "A:390",
    "chain": "A",
    "resseq": 390,
    "resname": "HOH",
    "sasa": 0.0,
    "partial_charge_B": -0.24,
    "F_metal": 0.14575312933046083,
    "F_P": 1.7159543458639595,
    "F_hal": 0.0,
    "total_density": 47052.79296875,
    "centroid": [
      8.545403480529785,
      3.277155637741089,
      5.127264022827148
    ],
    "dipole_rho": [
      -24683.703125,
      -13398.0078125,
      14645.8544921875
    ],
    "curv_rho": 125533080.0,
    "curv_rho_failed": false,
    "gpu_density_B_requested": "vector",
    "gpu_density_B_effective": "vector",
    "gpu_density_B_fallback_from_vector": false,
    "gpu_density_A_requested": null,
    "gpu_density_A_effective": null,
    "gpu_density_A_fallback_from_vector": false,
    "xtb_A_used": false,
    "xtb_A_success": false,
    "xtb_charge_length_mismatch": false
  },
  "A:391": {
    "id": "A:391",
    "chain": "A",
    "resseq": 391,
    "resname": "HOH",
    "sasa": 0.03152985870838165,
    "partial_charge_B": -0.2531177642960078,
    "F_metal": 0.2546515584054831,
    "F_P": 4.230439400663494,
    "F_hal": 0.0,
    "total_density": 72523.328125,
    "centroid": [
      8.051918029785156,
      2.8532018661499023,
      6.718743801116943
    ],
    "dipole_rho": [
      -37442.5546875,
      -7375.51708984375,
      -13515.19140625
    ],
    "curv_rho": 241009024.0,
    "curv_rho_failed": false,
    "gpu_density_B_requested": "vector",
    "gpu_density_B_effective": "vector",
    "gpu_density_B_fallback_from_vector": false,
    "gpu_density_A_requested": null,
    "gpu_density_A_effective": null,
    "gpu_density_A_fallback_from_vector": false,
    "xtb_A_used": false,
    "xtb_A_success": false,
    "xtb_charge_length_mismatch": false
  },
  "A:392": {
    "id": "A:392",
    "chain": "A",
    "resseq": 392,
    "resname": "HOH",
    "sasa": 0.0,
    "partial_charge_B": -0.24,
    "F_metal": 0.8214467818363428,
    "F_P": 3.141057808589469,
    "F_hal": 0.0,
    "total_density": 88849.7421875,
    "centroid": [
      6.783396244049072,
      1.4748731851577759,
      6.732766628265381
    ],
    "dipole_rho": [
      -3243.38330078125,
      34524.609375,
      19019.712890625
    ],
    "curv_rho": 318347040.0,
    "curv_rho_failed": false,
    "gpu_density_B_requested": "vector",
    "gpu_density_B_effective": "vector",
    "gpu_density_B_fallback_from_vector": false,
    "gpu_density_A_requested": null,
    "gpu_density_A_effective": null,
    "gpu_density_A_fallback_from_vector": false,
    "xtb_A_used": false,
    "xtb_A_success": false,
    "xtb_charge_length_mismatch": false
  },
  "A:393": {
    "id": "A:393",
    "chain": "A",
    "resseq": 393,
    "resname": "HOH",
    "sasa": 0.0,
    "partial_charge_B": -0.24,
    "F_metal": 0.24046810288860565,
    "F_P": 1.9502849132700648,
    "F_hal": 0.0,
    "total_density": 57720.24609375,
    "centroid": [
      8.203949928283691,
      1.8897489309310913,
      6.08998441696167
    ],
    "dipole_rho": [
      -29815.37109375,
      23575.771484375,
      2077.082275390625
    ],
    "curv_rho": 181217520.0,
    "curv_rho_failed": false,
    "gpu_density_B_requested": "vector",
    "gpu_density_B_effective": "vector",
    "gpu_density_B_fallback_from_vector": false,
    "gpu_density_A_requested": null,
    "gpu_density_A_effective": null,
    "gpu_density_A_fallback_from_vector": false,
    "xtb_A_used": false,
    "xtb_A_success": false,
    "xtb_charge_length_mismatch": false
  },
  "A:394": {
    "id": "A:394",
    "chain": "A",
    "resseq": 394,
    "resname": "HOH",
    "sasa": 3.089926242828369,
    "partial_charge_B": -0.6000000000000001,
    "F_metal": 0.20345332915551484,
    "F_P": 2.3831707053169007,
    "F_hal": 0.0,
    "total_density": 38634.62890625,
    "centroid": [
      6.702614784240723,
      4.214080333709717,
      5.13525390625
    ],
    "dipole_rho": [
      6471.87255859375,
      -24927.814453125,
      17576.953125
    ],
    "curv_rho": 105022744.0,
    "curv_rho_failed": false,
    "gpu_density_B_requested": "vector",
    "gpu_density_B_effective": "vector",
    "gpu_density_B_fallback_from_vector": false,
    "gpu_density_A_requested": null,
    "gpu_density_A_effective": null,
    "gpu_density_A_fallback_from_vector": false,
    "xtb_A_used": false,
    "xtb_A_success": false,
    "xtb_charge_length_mismatch": false
  },
  "A:395": {
    "id": "A:395",
    "chain": "A",
    "resseq": 395,
    "resname": "HOH",
    "sasa": 0.0,
    "partial_charge_B": -0.24,
    "F_metal": 0.4855832304881257,
    "F_P": 1.966408214390033,
    "F_hal": 0.0,
    "total_density": 57653.125,
    "centroid": [
      7.000461101531982,
      1.7356157302856445,
      5.384979248046875
    ],
    "dipole_rho": [
      3180.232177734375,
      31058.640625,
      24922.224609375
    ],
    "curv_rho": 186363888.0,
    "curv_rho_failed": false,
    "gpu_density_B_requested": "vector",
    "gpu_density_B_effective": "vector",
    "gpu_density_B_fallback_from_vector": false,
    "gpu_density_A_requested": null,
    "gpu_density_A_effective": null,
    "gpu_density_A_fallback_from_vector": false,
    "xtb_A_used": false,
    "xtb_A_success": false,
    "xtb_charge_length_mismatch": false
  },
  "A:396": {
    "id": "A:396",
    "chain": "A",
    "resseq": 396,
    "resname": "HOH",
    "sasa": 0.0,
    "partial_charge_B": -0.24,
    "F_metal": 0.29610040551139805,
    "F_P": 8.160356717388304,
    "F_hal": 0.0,
    "total_density": 78333.1640625,
    "centroid": [
      7.118612289428711,
      3.820333242416382,
      6.594021797180176
    ],
    "dipole_rho": [
      -10613.2177734375,
      -35498.04296875,
      -2082.060302734375
    ],
    "curv_rho": 252752016.0,
    "curv_rho_failed": false,
    "gpu_density_B_requested": "vector",
    "gpu_density_B_effective": "vector",
    "gpu_density_B_fallback_from_vector": false,
    "gpu_density_A_requested": null,
    "gpu_density_A_effective": null,
    "gpu_density_A_fallback_from_vector": false,
    "xtb_A_used": false,
    "xtb_A_success": false,
    "xtb_charge_length_mismatch": false
  },
  "A:397": {
    "id": "A:397",
    "chain": "A",
    "resseq": 397,
    "resname": "HOH",
    "sasa": 0.0,
    "partial_charge_B": -0.24,
    "F_metal": 0.3230976126640238,
    "F_P": 2.7684509314581898,
    "F_hal": 0.0,
    "total_density": 83367.5,
    "centroid": [
      7.904767036437988,
      2.379953145980835,
      6.119256973266602
    ],
    "dipole_rho": [
      -32440.984375,
      12684.6240234375,
      -203.6556854248047
    ],
    "curv_rho": 269076064.0,
    "curv_rho_failed": false,
    "gpu_density_B_requested": "vector",
    "gpu_density_B_effective": "vector",
    "gpu_density_B_fallback_from_vector": false,
    "gpu_density_A_requested": null,
    "gpu_density_A_effective": null,
    "gpu_density_A_fallback_from_vector": false,
    "xtb_A_used": false,
    "xtb_A_success": false,
    "xtb_charge_length_mismatch": false
  },
  "A:398": {
    "id": "A:398",
    "chain": "A",
    "resseq": 398,
    "resname": "HOH",
    "sasa": 0.0,
    "partial_charge_B": -0.24,
    "F_metal": 0.31629198350277227,
    "F_P": 2.77735080526887,
    "F_hal": 0.0,
    "total_density": 75616.6171875,
    "centroid": [
      7.290433883666992,
      3.4282429218292236,
      5.33837366104126
    ],
    "dipole_rho": [
      -3044.85546875,
      -24005.0234375,
      24407.04296875
    ],
    "curv_rho": 229215296.0,
    "curv_rho_failed": false,
    "gpu_density_B_requested": "vector",
    "gpu_density_B_effective": "vector",
    "gpu_density_B_fallback_from_vector": false,
    "gpu_density_A_requested": null,
    "gpu_density_A_effective": null,
    "gpu_density_A_fallback_from_vector": false,
    "xtb_A_used": false,
    "xtb_A_success": false,
    "xtb_charge_length_mismatch": false
  },
  "A:399": {
    "id": "A:399",
    "chain": "A",
    "resseq": 399,
    "resname": "HOH",
    "sasa": 0.0,
    "partial_charge_B": -0.24,
    "F_metal": 0.3706661071909181,
    "F_P": 2.6945135121821813,
    "F_hal": 0.0,
    "total_density": 84303.578125,
    "centroid": [
      7.75470495223999,
      2.1302602291107178,
      6.21985387802124
    ],
    "dipole_rho": [
      -29413.09375,
      20937.658203125,
      2988.873291015625
    ],
    "curv_rho": 280977600.0,
    "curv_rho_failed": false,
    "gpu_density_B_requested": "vector",
    "gpu_density_B_effective": "vector",
    "gpu_density_B_fallback_from_vector": false,
    "gpu_density_A_requested": null,
    "gpu_density_A_effective": null,
    "gpu_density_A_fallback_from_vector": false,
    "xtb_A_used": false,
    "xtb_A_success": false,
    "xtb_charge_length_mismatch": false
  },
  "A:400": {
    "id": "A:400",
    "chain": "A",
    "resseq": 400,
    "resname": "HOH",
    "sasa": 0.0,
    "partial_charge_B": -0.24,
    "F_metal": 4.848302316001833,
    "F_P": 5.096449387053528,
    "F_hal": 0.0,
    "total_density": 81304.78125,
    "centroid": [
      5.85770320892334,
      2.293779134750366,
      6.317620754241943
    ],
    "dipole_rho": [
      32644.162109375,
      8153.158203125,
      23149.17578125
    ],
    "curv_rho": 282320512.0,
    "curv_rho_failed": false,
    "gpu_density_B_requested": "vector",
    "gpu_density_B_effective": "vector",
    "gpu_density_B_fallback_from_vector": false,
    "gpu_density_A_requested": null,
    "gpu_density_A_effective": null,
    "gpu_density_A_fallback_from_vector": false,
    "xtb_A_used": false,
    "xtb_A_success": false,
    "xtb_charge_length_mismatch": false
  },
  "A:401": {
    "id": "A:401",
    "chain": "A",
    "resseq": 401,
    "resname": "HOH",
    "sasa": 0.1261194348335266,
    "partial_charge_B": -0.29247105718403116,
    "F_metal": 0.1473196967200223,
    "F_P": 2.0513557418709096,
    "F_hal": 0.0,
    "total_density": 46974.5,
    "centroid": [
      8.426104545593262,
      3.579401731491089,
      5.321431636810303
    ],
    "dipole_rho": [
      -23026.68359375,
      -21791.40625,
      9274.2451171875
    ],
    "curv_rho": 129204920.0,
    "curv_rho_failed": false,
    "gpu_density_B_requested": "vector",
    "gpu_density_B_effective": "vector",
    "gpu_density_B_fallback_from_vector": false,
    "gpu_density_A_requested": null,
    "gpu_density_A_effective": null,
    "gpu_density_A_fallback_from_vector": false,
    "xtb_A_used": false,
    "xtb_A_success": false,
    "xtb_charge_length_mismatch": false
  },
  "A:402": {
    "id": "A:402",
    "chain": "A",
    "resseq": 402,
    "resname": "HOH",
    "sasa": 0.0,
    "partial_charge_B": -0.24,
    "F_metal": 0.23959516527664199,
    "F_P": 1.8035538731459377,
    "F_hal": 0.0,
    "total_density": 65060.5,
    "centroid": [
      7.873522758483887,
      2.7731471061706543,
      4.999913692474365
    ],
    "dipole_rho": [
      -14546.095703125,
      2722.581787109375,
      31281.96875
    ],
    "curv_rho": 189423248.0,
    "curv_rho_failed": false,
    "gpu_density_B_requested": "vector",
    "gpu_density_B_effective": "vector",
    "gpu_density_B_fallback_from_vector": false,
    "gpu_density_A_requested": null,
    "gpu_density_A_effective": null,
    "gpu_density_A_fallback_from_vector": false,
    "xtb_A_used": false,
    "xtb_A_success": false,
    "xtb_charge_length_mismatch": false
  },
  "A:403": {
    "id": "A:403",
    "chain": "A",
    "resseq": 403,
    "resname": "HOH",
    "sasa": 0.0,
    "partial_charge_B": -0.24,
    "F_metal": 0.3079383864945322,
    "F_P": 2.072786292102464,
    "F_hal": 0.0,
    "total_density": 59228.63671875,
    "centroid": [
      7.729881763458252,
      1.2609317302703857,
      6.8048529624938965
    ],
    "dipole_rho": [
      -25605.705078125,
      29100.90625,
      8318.802734375
    ],
    "curv_rho": 197800432.0,
    "curv_rho_failed": false,
    "gpu_density_B_requested": "vector",
    "gpu_density_B_effective": "vector",
    "gpu_density_B_fallback_from_vector": false,
    "gpu_density_A_requested": null,
    "gpu_density_A_effective": null,
    "gpu_density_A_fallback_from_vector": false,
    "xtb_A_used": false,
    "xtb_A_success": false,
    "xtb_charge_length_mismatch": false
  },
  "A:404": {
    "id": "A:404",
    "chain": "A",
    "resseq": 404,
    "resname": "HOH",
    "sasa": 0.0,
    "partial_charge_B": -0.24,
    "F_metal": 0.9594423882367616,
    "F_P": 3.1779586576952163,
    "F_hal": 0.0,
    "total_density": 63127.8203125,
    "centroid": [
      6.193426609039307,
      3.044191598892212,
      5.4045233726501465
    ],
    "dipole_rho": [
      28914.25,
      -6483.74169921875,
      26351.03515625
    ],
    "curv_rho": 201196016.0,
    "curv_rho_failed": false,
    "gpu_density_B_requested": "vector",
    "gpu_density_B_effective": "vector",
    "gpu_density_B_fallback_from_vector": false,
    "gpu_density_A_requested": null,
    "gpu_density_A_effective": null,
    "gpu_density_A_fallback_from_vector": false,
    "xtb_A_used": false,
    "xtb_A_success": false,
    "xtb_charge_length_mismatch": false
  },
  "A:405": {
    "id": "A:405",
    "chain": "A",
    "resseq": 405,
    "resname": "HOH",
    "sasa": 0.0,
    "partial_charge_B": -0.24,
    "F_metal": 2.3832075861537403,
    "F_P": 5.860814694607076,
    "F_hal": 0.0,
    "total_density": 76242.5546875,
    "centroid": [
      5.691895961761475,
      2.5703389644622803,
      6.337530136108398
    ],
    "dipole_rho": [
      35170.359375,
      -302.00048828125,
      21678.046875
    ],
    "curv_rho": 261371680.0,
    "curv_rho_failed": false,
    "gpu_density_B_requested": "vector",
    "gpu_density_B_effective": "vector",
    "gpu_density_B_fallback_from_vector": false,
    "gpu_density_A_requested": null,
    "gpu_density_A_effective": null,
    "gpu_density_A_fallback_from_vector": false,
    "xtb_A_used": false,
    "xtb_A_success": false,
    "xtb_charge_length_mismatch": false
  },
  "A:406": {
    "id": "A:406",
    "chain": "A",
    "resseq": 406,
    "resname": "HOH",
    "sasa": 0.0630597174167633,
    "partial_charge_B": -0.2662355285920156,
    "F_metal": 0.1136855998785551,
    "F_P": 1.2586065882747823,
    "F_hal": 0.0,
    "total_density": 29419.720703125,
    "centroid": [
      8.699082374572754,
      3.373687505722046,
      4.59798526763916
    ],
    "dipole_rho": [
      -15598.83203125,
      -9411.7197265625,
      18351.591796875
    ],
    "curv_rho": 71391744.0,
    "curv_rho_failed": false,
    "gpu_density_B_requested": "vector",
    "gpu_density_B_effective": "vector",
    "gpu_density_B_fallback_from_vector": false,
    "gpu_density_A_requested": null,
    "gpu_density_A_effective": null,
    "gpu_density_A_fallback_from_vector": false,
    "xtb_A_used": false,
    "xtb_A_success": false,
    "xtb_charge_length_mismatch": false
  },
  "A:407": {
    "id": "A:407",
    "chain": "A",
    "resseq": 407,
    "resname": "HOH",
    "sasa": 0.0,
    "partial_charge_B": -0.24,
    "F_metal": 0.12944904400290702,
    "F_P": 1.5269262807010302,
    "F_hal": 0.0,
    "total_density": 36397.6796875,
    "centroid": [
      9.034379005432129,
      2.7884063720703125,
      5.475220203399658
    ],
    "dipole_rho": [
      -28678.48046875,
      1263.229248046875,
      2184.587158203125
    ],
    "curv_rho": 90601872.0,
    "curv_rho_failed": false,
    "gpu_density_B_requested": "vector",
    "gpu_density_B_effective": "vector",
    "gpu_density_B_fallback_from_vector": false,
    "gpu_density_A_requested": null,
    "gpu_density_A_effective": null,
    "gpu_density_A_fallback_from_vector": false,
    "xtb_A_used": false,
    "xtb_A_success": false,
    "xtb_charge_length_mismatch": false
  },
  "A:408": {
    "id": "A:408",
    "chain": "A",
    "resseq": 408,
    "resname": "HOH",
    "sasa": 0.0,
    "partial_charge_B": -0.24,
    "F_metal": 5.393093826878063,
    "F_P": 5.149030928076065,
    "F_hal": 0.0,
    "total_density": 99097.2421875,
    "centroid": [
      6.328310012817383,
      2.5384559631347656,
      6.260457515716553
    ],
    "dipole_rho": [
      25528.42578125,
      3810.891845703125,
      19498.078125
    ],
    "curv_rho": 341296640.0,
    "curv_rho_failed": false,
    "gpu_density_B_requested": "vector",
    "gpu_density_B_effective": "vector",
    "gpu_density_B_fallback_from_vector": false,
    "gpu_density_A_requested": null,
    "gpu_density_A_effective": null,
    "gpu_density_A_fallback_from_vector": false,
    "xtb_A_used": false,
    "xtb_A_success": false,
    "xtb_charge_length_mismatch": false
  },
  "A:409": {
    "id": "A:409",
    "chain": "A",
    "resseq": 409,
    "resname": "HOH",
    "sasa": 0.0,
    "partial_charge_B": -0.24,
    "F_metal": 1.2688567740223093,
    "F_P": 6.372223095344809,
    "F_hal": 0.0,
    "total_density": 105112.03125,
    "centroid": [
      6.504727363586426,
      2.9389002323150635,
      6.36760139465332
    ],
    "dipole_rho": [
      17682.6875,
      -12665.9814453125,
      12319.29296875
    ],
    "curv_rho": 357257120.0,
    "curv_rho_failed": false,
    "gpu_density_B_requested": "vector",
    "gpu_density_B_effective": "vector",
    "gpu_density_B_fallback_from_vector": false,
    "gpu_density_A_requested": null,
    "gpu_density_A_effective": null,
    "gpu_density_A_fallback_from_vector": false,
    "xtb_A_used": false,
    "xtb_A_success": false,
    "xtb_charge_length_mismatch": false
  },
  "A:410": {
    "id": "A:410",
    "chain": "A",
    "resseq": 410,
    "resname": "HOH",
    "sasa": 0.0,
    "partial_charge_B": -0.24,
    "F_metal": 0.5868675317433278,
    "F_P": 2.6962581059788584,
    "F_hal": 0.0,
    "total_density": 81916.8671875,
    "centroid": [
      7.105278968811035,
      1.5177626609802246,
      6.515420913696289
    ],
    "dipole_rho": [
      -11166.9814453125,
      35770.04296875,
      15844.5087890625
    ],
    "curv_rho": 288464288.0,
    "curv_rho_failed": false,
    "gpu_density_B_requested": "vector",
    "gpu_density_B_effective": "vector",
    "gpu_density_B_fallback_from_vector": false,
    "gpu_density_A_requested": null,
    "gpu_density_A_effective": null,
    "gpu_density_A_fallback_from_vector": false,
    "xtb_A_used": false,
    "xtb_A_success": false,
    "xtb_charge_length_mismatch": false
  },
  "A:411": {
    "id": "A:411",
    "chain": "A",
    "resseq": 411,
    "resname": "HOH",
    "sasa": 0.0,
    "partial_charge_B": -0.24,
    "F_metal": 0.36991836693222246,
    "F_P": 2.7568912006655797,
    "F_hal": 0.0,
    "total_density": 78667.734375,
    "centroid": [
      7.705784797668457,
      1.7395942211151123,
      6.907421112060547
    ],
    "dipole_rho": [
      -33710.33984375,
      21192.638671875,
      1677.31689453125
    ],
    "curv_rho": 276413216.0,
    "curv_rho_failed": false,
    "gpu_density_B_requested": "vector",
    "gpu_density_B_effective": "vector",
    "gpu_density_B_fallback_from_vector": false,
    "gpu_density_A_requested": null,
    "gpu_density_A_effective": null,
    "gpu_density_A_fallback_from_vector": false,
    "xtb_A_used": false,
    "xtb_A_success": false,
    "xtb_charge_length_mismatch": false
  },
  "A:412": {
    "id": "A:412",
    "chain": "A",
    "resseq": 412,
    "resname": "HOH",
    "sasa": 0.0630597174167633,
    "partial_charge_B": -0.2662355285920156,
    "F_metal": 0.44735439220267287,
    "F_P": 1.7745481403196612,
    "F_hal": 0.0,
    "total_density": 41347.22265625,
    "centroid": [
      6.619168281555176,
      1.8804094791412354,
      4.925668239593506
    ],
    "dipole_rho": [
      11145.8671875,
      19429.447265625,
      26254.15234375
    ],
    "curv_rho": 124991608.0,
    "curv_rho_failed": false,
    "gpu_density_B_requested": "vector",
    "gpu_density_B_effective": "vector",
    "gpu_density_B_fallback_from_vector": false,
    "gpu_density_A_requested": null,
    "gpu_density_A_effective": null,
    "gpu_density_A_fallback_from_vector": false,
    "xtb_A_used": false,
    "xtb_A_success": false,
    "xtb_charge_length_mismatch": false
  },
  "A:413": {
    "id": "A:413",
    "chain": "A",
    "resseq": 413,
    "resname": "HOH",
    "sasa": 0.0,
    "partial_charge_B": -0.24,
    "F_metal": 0.7769558495263647,
    "F_P": 16.212026078004044,
    "F_hal": 0.0,
    "total_density": 84868.1640625,
    "centroid": [
      5.527223587036133,
      2.9944093227386475,
      7.106407165527344
    ],
    "dipole_rho": [
      31471.087890625,
      -17549.927734375,
      14945.9228515625
    ],
    "curv_rho": 292515904.0,
    "curv_rho_failed": false,
    "gpu_density_B_requested": "vector",
    "gpu_density_B_effective": "vector",
    "gpu_density_B_fallback_from_vector": false,
    "gpu_density_A_requested": null,
    "gpu_density_A_effective": null,
    "gpu_density_A_fallback_from_vector": false,
    "xtb_A_used": false,
    "xtb_A_success": false,
    "xtb_charge_length_mismatch": false
  },
  "A:414": {
    "id": "A:414",
    "chain": "A",
    "resseq": 414,
    "resname": "HOH",
    "sasa": 0.0,
    "partial_charge_B": -0.24,
    "F_metal": 0.510551254379026,
    "F_P": 3.9061570080946435,
    "F_hal": 0.0,
    "total_density": 96409.3203125,
    "centroid": [
      7.343268394470215,
      1.7528815269470215,
      7.752010822296143
    ],
    "dipole_rho": [
      -35375.640625,
      8761.8212890625,
      -616.0972900390625
    ],
    "curv_rho": 348941376.0,
    "curv_rho_failed": false,
    "gpu_density_B_requested": "vector",
    "gpu_density_B_effective": "vector",
    "gpu_density_B_fallback_from_vector": false,
    "gpu_density_A_requested": null,
    "gpu_density_A_effective": null,
    "gpu_density_A_fallback_from_vector": false,
    "xtb_A_used": false,
    "xtb_A_success": false,
    "xtb_charge_length_mismatch": false
  },
  "A:415": {
    "id": "A:415",
    "chain": "A",
    "resseq": 415,
    "resname": "HOH",
    "sasa": 0.0,
    "partial_charge_B": -0.24,
    "F_metal": 0.2014868680374247,
    "F_P": 5.455340659892688,
    "F_hal": 0.0,
    "total_density": 61883.4296875,
    "centroid": [
      8.069783210754395,
      3.5405232906341553,
      6.4252848625183105
    ],
    "dipole_rho": [
      -29550.380859375,
      -22251.826171875,
      -9413.4501953125
    ],
    "curv_rho": 191812336.0,
    "curv_rho_failed": false,
    "gpu_density_B_requested": "vector",
    "gpu_density_B_effective": "vector",
    "gpu_density_B_fallback_from_vector": false,
    "gpu_density_A_requested": null,
    "gpu_density_A_effective": null,
    "gpu_density_A_fallback_from_vector": false,
    "xtb_A_used": false,
    "xtb_A_success": false,
    "xtb_charge_length_mismatch": false
  },
  "A:416": {
    "id": "A:416",
    "chain": "A",
    "resseq": 416,
    "resname": "HOH",
    "sasa": 0.0,
    "partial_charge_B": -0.24,
    "F_metal": 0.515382634631744,
    "F_P": 1.9598407704933816,
    "F_hal": 0.0,
    "total_density": 54624.4453125,
    "centroid": [
      6.863650798797607,
      1.7730931043624878,
      5.288475513458252
    ],
    "dipole_rho": [
      6863.6025390625,
      28448.029296875,
      26059.955078125
    ],
    "curv_rho": 174903552.0,
    "curv_rho_failed": false,
    "gpu_density_B_requested": "vector",
    "gpu_density_B_effective": "vector",
    "gpu_density_B_fallback_from_vector": false,
    "gpu_density_A_requested": null,
    "gpu_density_A_effective": null,
    "gpu_density_A_fallback_from_vector": false,
    "xtb_A_used": false,
    "xtb_A_success": false,
    "xtb_charge_length_mismatch": false
  },
  "A:417": {
    "id": "A:417",
    "chain": "A",
    "resseq": 417,
    "resname": "HOH",
    "sasa": 0.0,
    "partial_charge_B": -0.24,
    "F_metal": 0.7194525627126915,
    "F_P": 4.437466319627339,
    "F_hal": 0.0,
    "total_density": 106305.2578125,
    "centroid": [
      7.160880088806152,
      1.9081718921661377,
      7.4400200843811035
    ],
    "dipole_rho": [
      -28087.927734375,
      10999.6083984375,
      1288.3995361328125
    ],
    "curv_rho": 388687936.0,
    "curv_rho_failed": false,
    "gpu_density_B_requested": "vector",
    "gpu_density_B_effective": "vector",
    "gpu_density_B_fallback_from_vector": false,
    "gpu_density_A_requested": null,
    "gpu_density_A_effective": null,
    "gpu_density_A_fallback_from_vector": false,
    "xtb_A_used": false,
    "xtb_A_success": false,
    "xtb_charge_length_mismatch": false
  },
  "A:418": {
    "id": "A:418",
    "chain": "A",
    "resseq": 418,
    "resname": "HOH",
    "sasa": 0.0,
    "partial_charge_B": -0.24,
    "F_metal": 0.23489889273968947,
    "F_P": 2.1129139035599076,
    "F_hal": 0.0,
    "total_density": 58243.109375,
    "centroid": [
      8.26860523223877,
      1.9725338220596313,
      6.325275421142578
    ],
    "dipole_rho": [
      -33134.20703125,
      18569.869140625,
      -2517.573974609375
    ],
    "curv_rho": 183910352.0,
    "curv_rho_failed": false,
    "gpu_density_B_requested": "vector",
    "gpu_density_B_effective": "vector",
    "gpu_density_B_fallback_from_vector": false,
    "gpu_density_A_requested": null,
    "gpu_density_A_effective": null,
    "gpu_density_A_fallback_from_vector": false,
    "xtb_A_used": false,
    "xtb_A_success": false,
    "xtb_charge_length_mismatch": false
  },
  "A:419": {
    "id": "A:419",
    "chain": "A",
    "resseq": 419,
    "resname": "HOH",
    "sasa": 0.0,
    "partial_charge_B": -0.24,
    "F_metal": 0.9221735963087697,
    "F_P": 2.8839384892619777,
    "F_hal": 0.0,
    "total_density": 62673.28125,
    "centroid": [
      6.2869696617126465,
      2.949448585510254,
      5.290393829345703
    ],
    "dipole_rho": [
      26822.287109375,
      -3594.388671875,
      28923.34765625
    ],
    "curv_rho": 199523040.0,
    "curv_rho_failed": false,
    "gpu_density_B_requested": "vector",
    "gpu_density_B_effective": "vector",
    "gpu_density_B_fallback_from_vector": false,
    "gpu_density_A_requested": null,
    "gpu_density_A_effective": null,
    "gpu_density_A_fallback_from_vector": false,
    "xtb_A_used": false,
    "xtb_A_success": false,
    "xtb_charge_length_mismatch": false
  },
  "A:420": {
    "id": "A:420",
    "chain": "A",
    "resseq": 420,
    "resname": "HOH",
    "sasa": 0.0,
    "partial_charge_B": -0.24,
    "F_metal": 0.23962109980245383,
    "F_P": 3.143767540368701,
    "F_hal": 0.0,
    "total_density": 65850.6640625,
    "centroid": [
      7.401566982269287,
      3.7972164154052734,
      5.5277886390686035
    ],
    "dipole_rho": [
      -8477.17578125,
      -33154.72265625,
      14078.1416015625
    ],
    "curv_rho": 199487216.0,
    "curv_rho_failed": false,
    "gpu_density_B_requested": "vector",
    "gpu_density_B_effective": "vector",
    "gpu_density_B_fallback_from_vector": false,
    "gpu_density_A_requested": null,
    "gpu_density_A_effective": null,
    "gpu_density_A_fallback_from_vector": false,
    "xtb_A_used": false,
    "xtb_A_success": false,
    "xtb_charge_length_mismatch": false
  },
  "A:421": {
    "id": "A:421",
    "chain": "A",
    "resseq": 421,
    "resname": "HOH",
    "sasa": 2.7115678787231445,
    "partial_charge_B": -0.6000000000000001,
    "F_metal": 0.11422673840873782,
    "F_P": 1.4036751458940664,
    "F_hal": 0.0,
    "total_density": 29572.703125,
    "centroid": [
      9.221217155456543,
      2.8892362117767334,
      5.414408206939697
    ],
    "dipole_rho": [
      -25559.212890625,
      -720.5086059570312,
      2147.19140625
    ],
    "curv_rho": 69076968.0,
    "curv_rho_failed": false,
    "gpu_density_B_requested": "vector",
    "gpu_density_B_effective": "vector",
    "gpu_density_B_fallback_from_vector": false,
    "gpu_density_A_requested": null,
    "gpu_density_A_effective": null,
    "gpu_density_A_fallback_from_vector": false,
    "xtb_A_used": false,
    "xtb_A_success": false,
    "xtb_charge_length_mismatch": false
  },
  "A:422": {
    "id": "A:422",
    "chain": "A",
    "resseq": 422,
    "resname": "HOH",
    "sasa": 0.15764929354190826,
    "partial_charge_B": -0.30558882148003896,
    "F_metal": 0.22517398461334256,
    "F_P": 4.309571832653911,
    "F_hal": 0.0,
    "total_density": 66339.1484375,
    "centroid": [
      8.149895668029785,
      3.0628232955932617,
      6.624708652496338
    ],
    "dipole_rho": [
      -35591.28515625,
      -11262.8359375,
      -13499.380859375
    ],
    "curv_rho": 212971312.0,
    "curv_rho_failed": false,
    "gpu_density_B_requested": "vector",
    "gpu_density_B_effective": "vector",
    "gpu_density_B_fallback_from_vector": false,
    "gpu_density_A_requested": null,
    "gpu_density_A_effective": null,
    "gpu_density_A_fallback_from_vector": false,
    "xtb_A_used": false,
    "xtb_A_success": false,
    "xtb_charge_length_mismatch": false
  },
  "A:423": {
    "id": "A:423",
    "chain": "A",
    "resseq": 423,
    "resname": "HOH",
    "sasa": 5.202426910400391,
    "partial_charge_B": -0.6000000000000001,
    "F_metal": 0.17468044973932775,
    "F_P": 1.2747332155820124,
    "F_hal": 0.0,
    "total_density": 35435.859375,
    "centroid": [
      7.8322577476501465,
      2.5847275257110596,
      4.350801944732666
    ],
    "dipole_rho": [
      -5044.02880859375,
      5851.43798828125,
      29893.755859375
    ],
    "curv_rho": 96562160.0,
    "curv_rho_failed": false,
    "gpu_density_B_requested": "vector",
    "gpu_density_B_effective": "vector",
    "gpu_density_B_fallback_from_vector": false,
    "gpu_density_A_requested": null,
    "gpu_density_A_effective": null,
    "gpu_density_A_fallback_from_vector": false,
    "xtb_A_used": false,
    "xtb_A_success": false,
    "xtb_charge_length_mismatch": false
  },
  "A:424": {
    "id": "A:424",
    "chain": "A",
    "resseq": 424,
    "resname": "HOH",
    "sasa": 1.891791582107544,
    "partial_charge_B": -0.6000000000000001,
    "F_metal": 0.12844577093980805,
    "F_P": 1.7006947612113066,
    "F_hal": 0.0,
    "total_density": 35061.24609375,
    "centroid": [
      9.066027641296387,
      2.933180332183838,
      5.716087341308594
    ],
    "dipole_rho": [
      -28433.69921875,
      -2497.06201171875,
      -3071.826171875
    ],
    "curv_rho": 87335496.0,
    "curv_rho_failed": false,
    "gpu_density_B_requested": "vector",
    "gpu_density_B_effective": "vector",
    "gpu_density_B_fallback_from_vector": false,
    "gpu_density_A_requested": null,
    "gpu_density_A_effective": null,
    "gpu_density_A_fallback_from_vector": false,
    "xtb_A_used": false,
    "xtb_A_success": false,
    "xtb_charge_length_mismatch": false
  },
  "A:425": {
    "id": "A:425",
    "chain": "A",
    "resseq": 425,
    "resname": "HOH",
    "sasa": 0.0,
    "partial_charge_B": -0.24,
    "F_metal": 0.38189525145453074,
    "F_P": 2.2934111689705934,
    "F_hal": 0.0,
    "total_density": 72126.6015625,
    "centroid": [
      7.58770751953125,
      1.6188111305236816,
      6.332782745361328
    ],
    "dipole_rho": [
      -22301.04296875,
      32666.93359375,
      9721.4208984375
    ],
    "curv_rho": 246226496.0,
    "curv_rho_failed": false,
    "gpu_density_B_requested": "vector",
    "gpu_density_B_effective": "vector",
    "gpu_density_B_fallback_from_vector": false,
    "gpu_density_A_requested": null,
    "gpu_density_A_effective": null,
    "gpu_density_A_fallback_from_vector": false,
    "xtb_A_used": false,
    "xtb_A_success": false,
    "xtb_charge_length_mismatch": false
  },
  "A:426": {
    "id": "A:426",
    "chain": "A",
    "resseq": 426,
    "resname": "HOH",
    "sasa": 0.6621270179748535,
    "partial_charge_B": -0.5154730440166458,
    "F_metal": 0.22731420466061836,
    "F_P": 1.475613083858946,
    "F_hal": 0.0,
    "total_density": 45678.44140625,
    "centroid": [
      7.551951885223389,
      2.58254337310791,
      4.551961421966553
    ],
    "dipole_rho": [
      -2336.3447265625,
      7072.998046875,
      34576.828125
    ],
    "curv_rho": 133748824.0,
    "curv_rho_failed": false,
    "gpu_density_B_requested": "vector",
    "gpu_density_B_effective": "vector",
    "gpu_density_B_fallback_from_vector": false,
    "gpu_density_A_requested": null,
    "gpu_density_A_effective": null,
    "gpu_density_A_fallback_from_vector": false,
    "xtb_A_used": false,
    "xtb_A_success": false,
    "xtb_charge_length_mismatch": false
  },
  "A:427": {
    "id": "A:427",
    "chain": "A",
    "resseq": 427,
    "resname": "HOH",
    "sasa": 4.382650375366211,
    "partial_charge_B": -0.6000000000000001,
    "F_metal": 0.252309638179248,
    "F_P": 1.7762827136325867,
    "F_hal": 0.0,
    "total_density": 45166.6015625,
    "centroid": [
      7.809370517730713,
      0.8902348279953003,
      7.04463005065918
    ],
    "dipole_rho": [
      -22272.970703125,
      26040.119140625,
      9445.6953125
    ],
    "curv_rho": 139790416.0,
    "curv_rho_failed": false,
    "gpu_density_B_requested": "vector",
    "gpu_density_B_effective": "vector",
    "gpu_density_B_fallback_from_vector": false,
    "gpu_density_A_requested": null,
    "gpu_density_A_effective": null,
    "gpu_density_A_fallback_from_vector": false,
    "xtb_A_used": false,
    "xtb_A_success": false,
    "xtb_charge_length_mismatch": false
  },
  "A:428": {
    "id": "A:428",
    "chain": "A",
    "resseq": 428,
    "resname": "HOH",
    "sasa": 0.0,
    "partial_charge_B": -0.24,
    "F_metal": 0.12900934459227412,
    "F_P": 1.4503310042862831,
    "F_hal": 0.0,
    "total_density": 36919.5390625,
    "centroid": [
      8.994686126708984,
      2.775900363922119,
      5.3111348152160645
    ],
    "dipole_rho": [
      -28007.62109375,
      1953.05810546875,
      6218.52685546875
    ],
    "curv_rho": 91874944.0,
    "curv_rho_failed": false,
    "gpu_density_B_requested": "vector",
    "gpu_density_B_effective": "vector",
    "gpu_density_B_fallback_from_vector": false,
    "gpu_density_A_requested": null,
    "gpu_density_A_effective": null,
    "gpu_density_A_fallback_from_vector": false,
    "xtb_A_used": false,
    "xtb_A_success": false,
    "xtb_charge_length_mismatch": false
  },
  "A:429": {
    "id": "A:429",
    "chain": "A",
    "resseq": 429,
    "resname": "HOH",
    "sasa": 0.0,
    "partial_charge_B": -0.24,
    "F_metal": 0.37809883485978546,
    "F_P": 3.069101256618742,
    "F_hal": 0.0,
    "total_density": 89350.03125,
    "centroid": [
      7.745346546173096,
      2.31113338470459,
      6.305267810821533
    ],
    "dipole_rho": [
      -31500.7734375,
      13459.080078125,
      -833.8058471679688
    ],
    "curv_rho": 298707968.0,
    "curv_rho_failed": false,
    "gpu_density_B_requested": "vector",
    "gpu_density_B_effective": "vector",
    "gpu_density_B_fallback_from_vector": false,
    "gpu_density_A_requested": null,
    "gpu_density_A_effective": null,
    "gpu_density_A_fallback_from_vector": false,
    "xtb_A_used": false,
    "xtb_A_success": false,
    "xtb_charge_length_mismatch": false
  },
  "A:430": {
    "id": "A:430",
    "chain": "A",
    "resseq": 430,
    "resname": "HOH",
    "sasa": 0.0,
    "partial_charge_B": -0.24,
    "F_metal": 0.9664307435093449,
    "F_P": 5.759051074597939,
    "F_hal": 0.0,
    "total_density": 116571.2265625,
    "centroid": [
      6.906068801879883,
      2.42564058303833,
      6.839200973510742
    ],
    "dipole_rho": [
      -9445.7998046875,
      2825.771728515625,
      3613.845947265625
    ],
    "curv_rho": 413877760.0,
    "curv_rho_failed": false,
    "gpu_density_B_requested": "vector",
    "gpu_density_B_effective": "vector",
    "gpu_density_B_fallback_from_vector": false,
    "gpu_density_A_requested": null,
    "gpu_density_A_effective": null,
    "gpu_density_A_fallback_from_vector": false,
    "xtb_A_used": false,
    "xtb_A_success": false,
    "xtb_charge_length_mismatch": false
  },
  "A:431": {
    "id": "A:431",
    "chain": "A",
    "resseq": 431,
    "resname": "HOH",
    "sasa": 0.0,
    "partial_charge_B": -0.24,
    "F_metal": 0.5228248164807489,
    "F_P": 8.413775135224784,
    "F_hal": 0.0,
    "total_density": 107068.4609375,
    "centroid": [
      7.099037170410156,
      2.9953558444976807,
      6.9843902587890625
    ],
    "dipole_rho": [
      -19632.287109375,
      -18174.2421875,
      -6660.6181640625
    ],
    "curv_rho": 378952896.0,
    "curv_rho_failed": false,
    "gpu_density_B_requested": "vector",
    "gpu_density_B_effective": "vector",
    "gpu_density_B_fallback_from_vector": false,
    "gpu_density_A_requested": null,
    "gpu_density_A_effective": null,
    "gpu_density_A_fallback_from_vector": false,
    "xtb_A_used": false,
    "xtb_A_success": false,
    "xtb_charge_length_mismatch": false
  },
  "A:432": {
    "id": "A:432",
    "chain": "A",
    "resseq": 432,
    "resname": "HOH",
    "sasa": 0.0,
    "partial_charge_B": -0.24,
    "F_metal": 0.18007708842758247,
    "F_P": 1.9240725744575564,
    "F_hal": 0.0,
    "total_density": 59247.5859375,
    "centroid": [
      8.287169456481934,
      3.1387906074523926,
      5.204162120819092
    ],
    "dipole_rho": [
      -24986.583984375,
      -11524.228515625,
      17647.611328125
    ],
    "curv_rho": 164591344.0,
    "curv_rho_failed": false,
    "gpu_density_B_requested": "vector",
    "gpu_density_B_effective": "vector",
    "gpu_density_B_fallback_from_vector": false,
    "gpu_density_A_requested": null,
    "gpu_density_A_effective": null,
    "gpu_density_A_fallback_from_vector": false,
    "xtb_A_used": false,
    "xtb_A_success": false,
    "xtb_charge_length_mismatch": false
  },
  "A:433": {
    "id": "A:433",
    "chain": "A",
    "resseq": 433,
    "resname": "HOH",
    "sasa": 0.0,
    "partial_charge_B": -0.24,
    "F_metal": 0.4310285523927671,
    "F_P": 3.5782311077583864,
    "F_hal": 0.0,
    "total_density": 97259.59375,
    "centroid": [
      7.602960109710693,
      2.465343952178955,
      6.342209815979004
    ],
    "dipole_rho": [
      -28909.3984375,
      7298.755859375,
      -1292.6380615234375
    ],
    "curv_rho": 326529216.0,
    "curv_rho_failed": false,
    "gpu_density_B_requested": "vector",
    "gpu_density_B_effective": "vector",
    "gpu_density_B_fallback_from_vector": false,
    "gpu_density_A_requested": null,
    "gpu_density_A_effective": null,
    "gpu_density_A_fallback_from_vector": false,
    "xtb_A_used": false,
    "xtb_A_success": false,
    "xtb_charge_length_mismatch": false
  },
  "A:434": {
    "id": "A:434",
    "chain": "A",
    "resseq": 434,
    "resname": "HOH",
    "sasa": 0.0,
    "partial_charge_B": -0.24,
    "F_metal": 0.32363643120271907,
    "F_P": 5.28310976233005,
    "F_hal": 0.0,
    "total_density": 89996.65625,
    "centroid": [
      7.65584659576416,
      3.1439554691314697,
      6.3825836181640625
    ],
    "dipole_rho": [
      -28524.8203125,
      -18156.408203125,
      -7111.265625
    ],
    "curv_rho": 297636064.0,
    "curv_rho_failed": false,
    "gpu_density_B_requested": "vector",
    "gpu_density_B_effective": "vector",
    "gpu_density_B_fallback_from_vector": false,
    "gpu_density_A_requested": null,
    "gpu_density_A_effective": null,
    "gpu_density_A_fallback_from_vector": false,
    "xtb_A_used": false,
    "xtb_A_success": false,
    "xtb_charge_length_mismatch": false
  },
  "A:435": {
    "id": "A:435",
    "chain": "A",
    "resseq": 435,
    "resname": "HOH",
    "sasa": 0.0,
    "partial_charge_B": -0.24,
    "F_metal": 0.3379385156761757,
    "F_P": 2.1410228187967038,
    "F_hal": 0.0,
    "total_density": 73379.5625,
    "centroid": [
      7.762928009033203,
      1.996913194656372,
      5.796084403991699
    ],
    "dipole_rho": [
      -21909.087890625,
      28780.431640625,
      12642.14453125
    ],
    "curv_rho": 236632816.0,
    "curv_rho_failed": false,
    "gpu_density_B_requested": "vector",
    "gpu_density_B_effective": "vector",
    "gpu_density_B_fallback_from_vector": false,
    "gpu_density_A_requested": null,
    "gpu_density_A_effective": null,
    "gpu_density_A_fallback_from_vector": false,
    "xtb_A_used": false,
    "xtb_A_success": false,
    "xtb_charge_length_mismatch": false
  },
  "A:436": {
    "id": "A:436",
    "chain": "A",
    "resseq": 436,
    "resname": "HOH",
    "sasa": 0.0,
    "partial_charge_B": -0.24,
    "F_metal": 0.46245862491309875,
    "F_P": 2.9231152291868554,
    "F_hal": 0.0,
    "total_density": 90509.9296875,
    "centroid": [
      7.529751300811768,
      2.0279223918914795,
      6.361454486846924
    ],
    "dipole_rho": [
      -25265.671875,
      23688.470703125,
      5453.68896484375
    ],
    "curv_rho": 310088800.0,
    "curv_rho_failed": false,
    "gpu_density_B_requested": "vector",
    "gpu_density_B_effective": "vector",
    "gpu_density_B_fallback_from_vector": false,
    "gpu_density_A_requested": null,
    "gpu_density_A_effective": null,
    "gpu_density_A_fallback_from_vector": false,
    "xtb_A_used": false,
    "xtb_A_success": false,
    "xtb_charge_length_mismatch": false
  },
  "A:437": {
    "id": "A:437",
    "chain": "A",
    "resseq": 437,
    "resname": "HOH",
    "sasa": 0.0,
    "partial_charge_B": -0.24,
    "F_metal": 0.6504021745469003,
    "F_P": 4.421037234808382,
    "F_hal": 0.0,
    "total_density": 66563.875,
    "centroid": [
      6.111761569976807,
      3.454341411590576,
      5.811953067779541
    ],
    "dipole_rho": [
      28939.42578125,
      -19267.474609375,
      17769.458984375
    ],
    "curv_rho": 211616880.0,
    "curv_rho_failed": false,
    "gpu_density_B_requested": "vector",
    "gpu_density_B_effective": "vector",
    "gpu_density_B_fallback_from_vector": false,
    "gpu_density_A_requested": null,
    "gpu_density_A_effective": null,
    "gpu_density_A_fallback_from_vector": false,
    "xtb_A_used": false,
    "xtb_A_success": false,
    "xtb_charge_length_mismatch": false
  },
  "A:438": {
    "id": "A:438",
    "chain": "A",
    "resseq": 438,
    "resname": "HOH",
    "sasa": 0.0,
    "partial_charge_B": -0.24,
    "F_metal": 0.475868427640146,
    "F_P": 2.0654967625809473,
    "F_hal": 0.0,
    "total_density": 70647.09375,
    "centroid": [
      7.204140663146973,
      2.275153636932373,
      5.198504447937012
    ],
    "dipole_rho": [
      1309.8431396484375,
      20491.447265625,
      32406.19140625
    ],
    "curv_rho": 223563712.0,
    "curv_rho_failed": false,
    "gpu_density_B_requested": "vector",
    "gpu_density_B_effective": "vector",
    "gpu_density_B_fallback_from_vector": false,
    "gpu_density_A_requested": null,
    "gpu_density_A_effective": null,
    "gpu_density_A_fallback_from_vector": false,
    "xtb_A_used": false,
    "xtb_A_success": false,
    "xtb_charge_length_mismatch": false
  },
  "A:439": {
    "id": "A:439",
    "chain": "A",
    "resseq": 439,
    "resname": "HOH",
    "sasa": 0.0,
    "partial_charge_B": -0.24,
    "F_metal": 0.3844016104552472,
    "F_P": 3.6743912269993295,
    "F_hal": 0.0,
    "total_density": 91344.8125,
    "centroid": [
      7.710290431976318,
      2.3811113834381104,
      6.63081169128418
    ],
    "dipole_rho": [
      -34967.58203125,
      6541.3359375,
      -6109.9228515625
    ],
    "curv_rho": 316739136.0,
    "curv_rho_failed": false,
    "gpu_density_B_requested": "vector",
    "gpu_density_B_effective": "vector",
    "gpu_density_B_fallback_from_vector": false,
    "gpu_density_A_requested": null,
    "gpu_density_A_effective": null,
    "gpu_density_A_fallback_from_vector": false,
    "xtb_A_used": false,
    "xtb_A_success": false,
    "xtb_charge_length_mismatch": false
  },
  "A:440": {
    "id": "A:440",
    "chain": "A",
    "resseq": 440,
    "resname": "HOH",
    "sasa": 0.03152985870838165,
    "partial_charge_B": -0.2531177642960078,
    "F_metal": 0.24493088581063793,
    "F_P": 4.452724624625901,
    "F_hal": 0.0,
    "total_density": 60962.68359375,
    "centroid": [
      7.011279106140137,
      4.107293605804443,
      5.979118824005127
    ],
    "dipole_rho": [
      -1958.1390380859375,
      -36712.08984375,
      6493.68994140625
    ],
    "curv_rho": 183329024.0,
    "curv_rho_failed": false,
    "gpu_density_B_requested": "vector",
    "gpu_density_B_effective": "vector",
    "gpu_density_B_fallback_from_vector": false,
    "gpu_density_A_requested": null,
    "gpu_density_A_effective": null,
    "gpu_density_A_fallback_from_vector": false,
    "xtb_A_used": false,
    "xtb_A_success": false,
    "xtb_charge_length_mismatch": false
  },
  "A:441": {
    "id": "A:441",
    "chain": "A",
    "resseq": 441,
    "resname": "HOH",
    "sasa": 0.0,
    "partial_charge_B": -0.24,
    "F_metal": 0.2676430259248356,
    "F_P": 1.97602422771288,
    "F_hal": 0.0,
    "total_density": 64581.8046875,
    "centroid": [
      8.048120498657227,
      1.9938868284225464,
      5.83153772354126
    ],
    "dipole_rho": [
      -27077.82421875,
      25999.787109375,
      7668.30908203125
    ],
    "curv_rho": 203414720.0,
    "curv_rho_failed": false,
    "gpu_density_B_requested": "vector",
    "gpu_density_B_effective": "vector",
    "gpu_density_B_fallback_from_vector": false,
    "gpu_density_A_requested": null,
    "gpu_density_A_effective": null,
    "gpu_density_A_fallback_from_vector": false,
    "xtb_A_used": false,
    "xtb_A_success": false,
    "xtb_charge_length_mismatch": false
  },
  "A:442": {
    "id": "A:442",
    "chain": "A",
    "resseq": 442,
    "resname": "HOH",
    "sasa": 0.0,
    "partial_charge_B": -0.24,
    "F_metal": 0.4977271978289216,
    "F_P": 2.6234192678036163,
    "F_hal": 0.0,
    "total_density": 78896.5,
    "centroid": [
      7.189556121826172,
      1.1991530656814575,
      7.146706581115723
    ],
    "dipole_rho": [
      -19838.033203125,
      33211.72265625,
      14564.7861328125
    ],
    "curv_rho": 279606336.0,
    "curv_rho_failed": false,
    "gpu_density_B_requested": "vector",
    "gpu_density_B_effective": "vector",
    "gpu_density_B_fallback_from_vector": false,
    "gpu_density_A_requested": null,
    "gpu_density_A_effective": null,
    "gpu_density_A_fallback_from_vector": false,
    "xtb_A_used": false,
    "xtb_A_success": false,
    "xtb_charge_length_mismatch": false
  },
  "A:443": {
    "id": "A:443",
    "chain": "A",
    "resseq": 443,
    "resname": "HOH",
    "sasa": 0.44141802191734314,
    "partial_charge_B": -0.42364870014410916,
    "F_metal": 0.23920554687662524,
    "F_P": 3.8274266350352284,
    "F_hal": 0.0,
    "total_density": 55032.96484375,
    "centroid": [
      6.863029479980469,
      4.173493385314941,
      5.798156261444092
    ],
    "dipole_rho": [
      2516.58251953125,
      -34880.296875,
      9364.203125
    ],
    "curv_rho": 160986768.0,
    "curv_rho_failed": false,
    "gpu_density_B_requested": "vector",
    "gpu_density_B_effective": "vector",
    "gpu_density_B_fallback_from_vector": false,
    "gpu_density_A_requested": null,
    "gpu_density_A_effective": null,
    "gpu_density_A_fallback_from_vector": false,
    "xtb_A_used": false,
    "xtb_A_success": false,
    "xtb_charge_length_mismatch": false
  },
  "A:444": {
    "id": "A:444",
    "chain": "A",
    "resseq": 444,
    "resname": "HOH",
    "sasa": 6.463621139526367,
    "partial_charge_B": -0.6000000000000001,
    "F_metal": 0.09777471041035969,
    "F_P": 1.1527713419994359,
    "F_hal": 0.0,
    "total_density": 22777.287109375,
    "centroid": [
      9.315154075622559,
      3.0576744079589844,
      4.93241548538208
    ],
    "dipole_rho": [
      -19726.2109375,
      -2567.591064453125,
      8512.21484375
    ],
    "curv_rho": 49026700.0,
    "curv_rho_failed": false,
    "gpu_density_B_requested": "vector",
    "gpu_density_B_effective": "vector",
    "gpu_density_B_fallback_from_vector": false,
    "gpu_density_A_requested": null,
    "gpu_density_A_effective": null,
    "gpu_density_A_fallback_from_vector": false,
    "xtb_A_used": false,
    "xtb_A_success": false,
    "xtb_charge_length_mismatch": false
  },
  "A:445": {
    "id": "A:445",
    "chain": "A",
    "resseq": 445,
    "resname": "HOH",
    "sasa": 0.0,
    "partial_charge_B": -0.24,
    "F_metal": 0.2447801093612595,
    "F_P": 1.9657776910999885,
    "F_hal": 0.0,
    "total_density": 64567.71484375,
    "centroid": [
      8.17462158203125,
      2.1807780265808105,
      5.7329511642456055
    ],
    "dipole_rho": [
      -29292.958984375,
      21267.20703125,
      7047.6728515625
    ],
    "curv_rho": 197069248.0,
    "curv_rho_failed": false,
    "gpu_density_B_requested": "vector",
    "gpu_density_B_effective": "vector",
    "gpu_density_B_fallback_from_vector": false,
    "gpu_density_A_requested": null,
    "gpu_density_A_effective": null,
    "gpu_density_A_fallback_from_vector": false,
    "xtb_A_used": false,
    "xtb_A_success": false,
    "xtb_charge_length_mismatch": false
  },
  "A:446": {
    "id": "A:446",
    "chain": "A",
    "resseq": 446,
    "resname": "HOH",
    "sasa": 1.9233213663101196,
    "partial_charge_B": -0.6000000000000001,
    "F_metal": 0.7435618070820259,
    "F_P": 2.7249152936915726,
    "F_hal": 0.0,
    "total_density": 49655.01171875,
    "centroid": [
      6.0313615798950195,
      2.933873414993286,
      5.194608211517334
    ],
    "dipole_rho": [
      27348.080078125,
      -2235.788818359375,
      25716.74609375
    ],
    "curv_rho": 153990816.0,
    "curv_rho_failed": false,
    "gpu_density_B_requested": "vector",
    "gpu_density_B_effective": "vector",
    "gpu_density_B_fallback_from_vector": false,
    "gpu_density_A_requested": null,
    "gpu_density_A_effective": null,
    "gpu_density_A_fallback_from_vector": false,
    "xtb_A_used": false,
    "xtb_A_success": false,
    "xtb_charge_length_mismatch": false
  },
  "A:447": {
    "id": "A:447",
    "chain": "A",
    "resseq": 447,
    "resname": "HOH",
    "sasa": 0.0,
    "partial_charge_B": -0.24,
    "F_metal": 0.3279948119532708,
    "F_P": 2.30961330738089,
    "F_hal": 0.0,
    "total_density": 63851.95703125,
    "centroid": [
      7.028172969818115,
      3.3662147521972656,
      5.030242919921875
    ],
    "dipole_rho": [
      6683.5751953125,
      -16645.251953125,
      32809.89453125
    ],
    "curv_rho": 194667184.0,
    "curv_rho_failed": false,
    "gpu_density_B_requested": "vector",
    "gpu_density_B_effective": "vector",
    "gpu_density_B_fallback_from_vector": false,
    "gpu_density_A_requested": null,
    "gpu_density_A_effective": null,
    "gpu_density_A_fallback_from_vector": false,
    "xtb_A_used": false,
    "xtb_A_success": false,
    "xtb_charge_length_mismatch": false
  },
  "A:448": {
    "id": "A:448",
    "chain": "A",
    "resseq": 448,
    "resname": "HOH",
    "sasa": 0.0,
    "partial_charge_B": -0.24,
    "F_metal": 0.7037240050837761,
    "F_P": 2.570254388999897,
    "F_hal": 0.0,
    "total_density": 77663.5390625,
    "centroid": [
      6.932272434234619,
      1.7270534038543701,
      5.97338342666626
    ],
    "dipole_rho": [
      1155.01220703125,
      34789.65625,
      21270.7109375
    ],
    "curv_rho": 264374800.0,
    "curv_rho_failed": false,
    "gpu_density_B_requested": "vector",
    "gpu_density_B_effective": "vector",
    "gpu_density_B_fallback_from_vector": false,
    "gpu_density_A_requested": null,
    "gpu_density_A_effective": null,
    "gpu_density_A_fallback_from_vector": false,
    "xtb_A_used": false,
    "xtb_A_success": false,
    "xtb_charge_length_mismatch": false
  },
  "A:449": {
    "id": "A:449",
    "chain": "A",
    "resseq": 449,
    "resname": "HOH",
    "sasa": 0.0,
    "partial_charge_B": -0.24,
    "F_metal": 0.2047724898815421,
    "F_P": 1.7037774289913448,
    "F_hal": 0.0,
    "total_density": 54288.6875,
    "centroid": [
      7.7560858726501465,
      3.1666080951690674,
      4.759099006652832
    ],
    "dipole_rho": [
      -8154.89697265625,
      -9662.9521484375,
      33398.35546875
    ],
    "curv_rho": 157801920.0,
    "curv_rho_failed": false,
    "gpu_density_B_requested": "vector",
    "gpu_density_B_effective": "vector",
    "gpu_density_B_fallback_from_vector": false,
    "gpu_density_A_requested": null,
    "gpu_density_A_effective": null,
    "gpu_density_A_fallback_from_vector": false,
    "xtb_A_used": false,
    "xtb_A_success": false,
    "xtb_charge_length_mismatch": false
  },
  "A:450": {
    "id": "A:450",
    "chain": "A",
    "resseq": 450,
    "resname": "HOH",
    "sasa": 0.5675374269485474,
    "partial_charge_B": -0.47611974492910464,
    "F_metal": 0.12770942552452147,
    "F_P": 1.2759963950726512,
    "F_hal": 0.0,
    "total_density": 35467.64453125,
    "centroid": [
      8.669291496276855,
      2.981031894683838,
      4.684890270233154
    ],
    "dipole_rho": [
      -18971.951171875,
      -2194.320556640625,
      21258.99609375
    ],
    "curv_rho": 89604992.0,
    "curv_rho_failed": false,
    "gpu_density_B_requested": "vector",
    "gpu_density_B_effective": "vector",
    "gpu_density_B_fallback_from_vector": false,
    "gpu_density_A_requested": null,
    "gpu_density_A_effective": null,
    "gpu_density_A_fallback_from_vector": false,
    "xtb_A_used": false,
    "xtb_A_success": false,
    "xtb_charge_length_mismatch": false
  },
  "A:451": {
    "id": "A:451",
    "chain": "A",
    "resseq": 451,
    "resname": "HOH",
    "sasa": 1.1350748538970947,
    "partial_charge_B": -0.6000000000000001,
    "F_metal": 0.19137886041946603,
    "F_P": 2.5289605555602916,
    "F_hal": 0.0,
    "total_density": 53447.1328125,
    "centroid": [
      8.532784461975098,
      2.6213855743408203,
      6.387356758117676
    ],
    "dipole_rho": [
      -35142.36328125,
      1463.6781005859375,
      -11081.880859375
    ],
    "curv_rho": 159690912.0,
    "curv_rho_failed": false,
    "gpu_density_B_requested": "vector",
    "gpu_density_B_effective": "vector",
    "gpu_density_B_fallback_from_vector": false,
    "gpu_density_A_requested": null,
    "gpu_density_A_effective": null,
    "gpu_density_A_fallback_from_vector": false,
    "xtb_A_used": false,
    "xtb_A_success": false,
    "xtb_charge_length_mismatch": false
  },
  "A:452": {
    "id": "A:452",
    "chain": "A",
    "resseq": 452,
    "resname": "HOH",
    "sasa": 0.0,
    "partial_charge_B": -0.24,
    "F_metal": 0.2156989807815059,
    "F_P": 1.5181479987549107,
    "F_hal": 0.0,
    "total_density": 52635.90234375,
    "centroid": [
      7.943353652954102,
      2.436455249786377,
      4.833083152770996
    ],
    "dipole_rho": [
      -12735.06640625,
      13351.361328125,
      30575.3203125
    ],
    "curv_rho": 153798544.0,
    "curv_rho_failed": false,
    "gpu_density_B_requested": "vector",
    "gpu_density_B_effective": "vector",
    "gpu_density_B_fallback_from_vector": false,
    "gpu_density_A_requested": null,
    "gpu_density_A_effective": null,
    "gpu_density_A_fallback_from_vector": false,
    "xtb_A_used": false,
    "xtb_A_success": false,
    "xtb_charge_length_mismatch": false
  },
  "A:453": {
    "id": "A:453",
    "chain": "A",
    "resseq": 453,
    "resname": "HOH",
    "sasa": 0.0,
    "partial_charge_B": -0.24,
    "F_metal": 2.0690655089844245,
    "F_P": 7.784634453328051,
    "F_hal": 0.0,
    "total_density": 106467.09375,
    "centroid": [
      6.05144739151001,
      2.3424265384674072,
      6.897533893585205
    ],
    "dipole_rho": [
      25397.34375,
      3452.355712890625,
      17677.119140625
    ],
    "curv_rho": 385181568.0,
    "curv_rho_failed": false,
    "gpu_density_B_requested": "vector",
    "gpu_density_B_effective": "vector",
    "gpu_density_B_fallback_from_vector": false,
    "gpu_density_A_requested": null,
    "gpu_density_A_effective": null,
    "gpu_density_A_fallback_from_vector": false,
    "xtb_A_used": false,
    "xtb_A_success": false,
    "xtb_charge_length_mismatch": false
  },
  "A:454": {
    "id": "A:454",
    "chain": "A",
    "resseq": 454,
    "resname": "HOH",
    "sasa": 2.33320951461792,
    "partial_charge_B": -0.6000000000000001,
    "F_metal": 0.15492959020107727,
    "F_P": 2.3592597795135255,
    "F_hal": 0.0,
    "total_density": 47579.33984375,
    "centroid": [
      8.159587860107422,
      3.823941469192505,
      5.3956298828125
    ],
    "dipole_rho": [
      -18932.3984375,
      -27318.076171875,
      8951.123046875
    ],
    "curv_rho": 135340688.0,
    "curv_rho_failed": false,
    "gpu_density_B_requested": "vector",
    "gpu_density_B_effective": "vector",
    "gpu_density_B_fallback_from_vector": false,
    "gpu_density_A_requested": null,
    "gpu_density_A_effective": null,
    "gpu_density_A_fallback_from_vector": false,
    "xtb_A_used": false,
    "xtb_A_success": false,
    "xtb_charge_length_mismatch": false
  },
  "A:455": {
    "id": "A:455",
    "chain": "A",
    "resseq": 455,
    "resname": "HOH",
    "sasa": 0.0,
    "partial_charge_B": -0.24,
    "F_metal": 0.2296244329815424,
    "F_P": 1.6970402472482697,
    "F_hal": 0.0,
    "total_density": 61684.625,
    "centroid": [
      7.987680435180664,
      2.5602505207061768,
      5.025942325592041
    ],
    "dipole_rho": [
      -17186.556640625,
      10693.0634765625,
      28587.232421875
    ],
    "curv_rho": 179516368.0,
    "curv_rho_failed": false,
    "gpu_density_B_requested": "vector",
    "gpu_density_B_effective": "vector",
    "gpu_density_B_fallback_from_vector": false,
    "gpu_density_A_requested": null,
    "gpu_density_A_effective": null,
    "gpu_density_A_fallback_from_vector": false,
    "xtb_A_used": false,
    "xtb_A_success": false,
    "xtb_charge_length_mismatch": false
  },
  "A:456": {
    "id": "A:456",
    "chain": "A",
    "resseq": 456,
    "resname": "HOH",
    "sasa": 0.0,
    "partial_charge_B": -0.24,
    "F_metal": 0.19411146940705984,
    "F_P": 1.8972399846570958,
    "F_hal": 0.0,
    "total_density": 54560.47265625,
    "centroid": [
      7.752506256103516,
      3.4779598712921143,
      4.906309127807617
    ],
    "dipole_rho": [
      -9645.9296875,
      -19622.142578125,
      28011.857421875
    ],
    "curv_rho": 159007808.0,
    "curv_rho_failed": false,
    "gpu_density_B_requested": "vector",
    "gpu_density_B_effective": "vector",
    "gpu_density_B_fallback_from_vector": false,
    "gpu_density_A_requested": null,
    "gpu_density_A_effective": null,
    "gpu_density_A_fallback_from_vector": false,
    "xtb_A_used": false,
    "xtb_A_success": false,
    "xtb_charge_length_mismatch": false
  },
  "A:457": {
    "id": "A:457",
    "chain": "A",
    "resseq": 457,
    "resname": "HOH",
    "sasa": 0.0,
    "partial_charge_B": -0.24,
    "F_metal": 0.3493225874812925,
    "F_P": 3.569606717214084,
    "F_hal": 0.0,
    "total_density": 88635.953125,
    "centroid": [
      7.802914142608643,
      2.4937312602996826,
      6.490602493286133
    ],
    "dipole_rho": [
      -35222.70703125,
      4248.439453125,
      -6851.2724609375
    ],
    "curv_rho": 300421216.0,
    "curv_rho_failed": false,
    "gpu_density_B_requested": "vector",
    "gpu_density_B_effective": "vector",
    "gpu_density_B_fallback_from_vector": false,
    "gpu_density_A_requested": null,
    "gpu_density_A_effective": null,
    "gpu_density_A_fallback_from_vector": false,
    "xtb_A_used": false,
    "xtb_A_success": false,
    "xtb_charge_length_mismatch": false
  },
  "A:458": {
    "id": "A:458",
    "chain": "A",
    "resseq": 458,
    "resname": "HOH",
    "sasa": 2.8376872539520264,
    "partial_charge_B": -0.6000000000000001,
    "F_metal": 1.1334964288029536,
    "F_P": 3.818386614044392,
    "F_hal": 0.0,
    "total_density": 48625.13671875,
    "centroid": [
      5.377272129058838,
      2.188544750213623,
      5.931954383850098
    ],
    "dipole_rho": [
      28274.150390625,
      6133.82275390625,
      21076.7734375
    ],
    "curv_rho": 146353952.0,
    "curv_rho_failed": false,
    "gpu_density_B_requested": "vector",
    "gpu_density_B_effective": "vector",
    "gpu_density_B_fallback_from_vector": false,
    "gpu_density_A_requested": null,
    "gpu_density_A_effective": null,
    "gpu_density_A_fallback_from_vector": false,
    "xtb_A_used": false,
    "xtb_A_success": false,
    "xtb_charge_length_mismatch": false
  },
  "A:459": {
    "id": "A:459",
    "chain": "A",
    "resseq": 459,
    "resname": "HOH",
    "sasa": 0.7251867651939392,
    "partial_charge_B": -0.541708585007697,
    "F_metal": 0.459802689839682,
    "F_P": 1.8597649187443166,
    "F_hal": 0.0,
    "total_density": 51313.58984375,
    "centroid": [
      6.791379928588867,
      2.296760082244873,
      4.864099979400635
    ],
    "dipole_rho": [
      11523.99609375,
      13955.2490234375,
      33282.01953125
    ],
    "curv_rho": 159848080.0,
    "curv_rho_failed": false,
    "gpu_density_B_requested": "vector",
    "gpu_density_B_effective": "vector",
    "gpu_density_B_fallback_from_vector": false,
    "gpu_density_A_requested": null,
    "gpu_density_A_effective": null,
    "gpu_density_A_fallback_from_vector": false,
    "xtb_A_used": false,
    "xtb_A_success": false,
    "xtb_charge_length_mismatch": false
  },
  "A:460": {
    "id": "A:460",
    "chain": "A",
    "resseq": 460,
    "resname": "HOH",
    "sasa": 2.2386200428009033,
    "partial_charge_B": -0.6000000000000001,
    "F_metal": 0.15160474449487937,
    "F_P": 1.3798842328874872,
    "F_hal": 0.0,
    "total_density": 38752.078125,
    "centroid": [
      8.747422218322754,
      2.224886178970337,
      5.285600662231445
    ],
    "dipole_rho": [
      -24936.0859375,
      15484.7890625,
      9591.19921875
    ],
    "curv_rho": 103387656.0,
    "curv_rho_failed": false,
    "gpu_density_B_requested": "vector",
    "gpu_density_B_effective": "vector",
    "gpu_density_B_fallback_from_vector": false,
    "gpu_density_A_requested": null,
    "gpu_density_A_effective": null,
    "gpu_density_A_fallback_from_vector": false,
    "xtb_A_used": false,
    "xtb_A_success": false,
    "xtb_charge_length_mismatch": false
  },
  "A:461": {
    "id": "A:461",
    "chain": "A",
    "resseq": 461,
    "resname": "HOH",
    "sasa": 0.2522388696670532,
    "partial_charge_B": -0.3449421143680623,
    "F_metal": 0.5188686512933458,
    "F_P": 2.3217531734505163,
    "F_hal": 0.0,
    "total_density": 70109.703125,
    "centroid": [
      7.098792552947998,
      1.4932019710540771,
      6.118417263031006
    ],
    "dipole_rho": [
      -5980.86767578125,
      37277.46484375,
      18278.85546875
    ],
    "curv_rho": 239561200.0,
    "curv_rho_failed": false,
    "gpu_density_B_requested": "vector",
    "gpu_density_B_effective": "vector",
    "gpu_density_B_fallback_from_vector": false,
    "gpu_density_A_requested": null,
    "gpu_density_A_effective": null,
    "gpu_density_A_fallback_from_vector": false,
    "xtb_A_used": false,
    "xtb_A_success": false,
    "xtb_charge_length_mismatch": false
  },
  "A:462": {
    "id": "A:462",
    "chain": "A",
    "resseq": 462,
    "resname": "HOH",
    "sasa": 0.0,
    "partial_charge_B": -0.24,
    "F_metal": 0.18262401771714787,
    "F_P": 2.4184257983314073,
    "F_hal": 0.0,
    "total_density": 58977.37109375,
    "centroid": [
      8.484298706054688,
      3.013047218322754,
      5.814754009246826
    ],
    "dipole_rho": [
      -33764.59375,
      -7870.6943359375,
      -3010.552001953125
    ],
    "curv_rho": 168284208.0,
    "curv_rho_failed": false,
    "gpu_density_B_requested": "vector",
    "gpu_density_B_effective": "vector",
    "gpu_density_B_fallback_from_vector": false,
    "gpu_density_A_requested": null,
    "gpu_density_A_effective": null,
    "gpu_density_A_fallback_from_vector": false,
    "xtb_A_used": false,
    "xtb_A_success": false,
    "xtb_charge_length_mismatch": false
  },
  "A:463": {
    "id": "A:463",
    "chain": "A",
    "resseq": 463,
    "resname": "HOH",
    "sasa": 0.0,
    "partial_charge_B": -0.24,
    "F_metal": 1.1844612972666013,
    "F_P": 3.5362690614554873,
    "F_hal": 0.0,
    "total_density": 100465.8828125,
    "centroid": [
      6.875331401824951,
      2.208404302597046,
      6.112104415893555
    ],
    "dipole_rho": [
      4041.88818359375,
      20676.33984375,
      18385.705078125
    ],
    "curv_rho": 338424928.0,
    "curv_rho_failed": false,
    "gpu_density_B_requested": "vector",
    "gpu_density_B_effective": "vector",
    "gpu_density_B_fallback_from_vector": false,
    "gpu_density_A_requested": null,
    "gpu_density_A_effective": null,
    "gpu_density_A_fallback_from_vector": false,
    "xtb_A_used": false,
    "xtb_A_success": false,
    "xtb_charge_length_mismatch": false
  },
  "A:464": {
    "id": "A:464",
    "chain": "A",
    "resseq": 464,
    "resname": "HOH",
    "sasa": 0.0,
    "partial_charge_B": -0.24,
    "F_metal": 0.19611157528530457,
    "F_P": 1.5918251414721025,
    "F_hal": 0.0,
    "total_density": 51690.3046875,
    "centroid": [
      8.3705472946167,
      2.178443670272827,
      5.367171287536621
    ],
    "dipole_rho": [
      -25408.48828125,
      20440.59765625,
      12983.130859375
    ],
    "curv_rho": 149430608.0,
    "curv_rho_failed": false,
    "gpu_density_B_requested": "vector",
    "gpu_density_B_effective": "vector",
    "gpu_density_B_fallback_from_vector": false,
    "gpu_density_A_requested": null,
    "gpu_density_A_effective": null,
    "gpu_density_A_fallback_from_vector": false,
    "xtb_A_used": false,
    "xtb_A_success": false,
    "xtb_charge_length_mismatch": false
  },
  "A:465": {
    "id": "A:465",
    "chain": "A",
    "resseq": 465,
    "resname": "HOH",
    "sasa": 0.22070901095867157,
    "partial_charge_B": -0.3318243500720546,
    "F_metal": 0.22977672737851793,
    "F_P": 2.497184733604729,
    "F_hal": 0.0,
    "total_density": 34189.16796875,
    "centroid": [
      6.24971342086792,
      4.167193412780762,
      5.161159515380859
    ],
    "dipole_rho": [
      13966.7216796875,
      -19771.8515625,
      16101.7021484375
    ],
    "curv_rho": 90481112.0,
    "curv_rho_failed": false,
    "gpu_density_B_requested": "vector",
    "gpu_density_B_effective": "vector",
    "gpu_density_B_fallback_from_vector": false,
    "gpu_density_A_requested": null,
    "gpu_density_A_effective": null,
    "gpu_density_A_fallback_from_vector": false,
    "xtb_A_used": false,
    "xtb_A_success": false,
    "xtb_charge_length_mismatch": false
  },
  "A:466": {
    "id": "A:466",
    "chain": "A",
    "resseq": 466,
    "resname": "HOH",
    "sasa": 0.0,
    "partial_charge_B": -0.24,
    "F_metal": 1.1285080441713766,
    "F_P": 8.577708688744956,
    "F_hal": 0.0,
    "total_density": 118814.53125,
    "centroid": [
      6.73015022277832,
      2.409339427947998,
      7.646491050720215
    ],
    "dipole_rho": [
      -13598.3046875,
      -7254.8876953125,
      -4123.85107421875
    ],
    "curv_rho": 431579104.0,
    "curv_rho_failed": false,
    "gpu_density_B_requested": "vector",
    "gpu_density_B_effective": "vector",
    "gpu_density_B_fallback_from_vector": false,
    "gpu_density_A_requested": null,
    "gpu_density_A_effective": null,
    "gpu_density_A_fallback_from_vector": false,
    "xtb_A_used": false,
    "xtb_A_success": false,
    "xtb_charge_length_mismatch": false
  },
  "A:467": {
    "id": "A:467",
    "chain": "A",
    "resseq": 467,
    "resname": "HOH",
    "sasa": 0.0,
    "partial_charge_B": -0.24,
    "F_metal": 0.3921402701891859,
    "F_P": 3.080033213169412,
    "F_hal": 0.0,
    "total_density": 56475.66796875,
    "centroid": [
      6.3918986320495605,
      3.676901340484619,
      5.361849784851074
    ],
    "dipole_rho": [
      19964.05859375,
      -21375.982421875,
      22045.2265625
    ],
    "curv_rho": 170092832.0,
    "curv_rho_failed": false,
    "gpu_density_B_requested": "vector",
    "gpu_density_B_effective": "vector",
    "gpu_density_B_fallback_from_vector": false,
    "gpu_density_A_requested": null,
    "gpu_density_A_effective": null,
    "gpu_density_A_fallback_from_vector": false,
    "xtb_A_used": false,
    "xtb_A_success": false,
    "xtb_charge_length_mismatch": false
  },
  "A:468": {
    "id": "A:468",
    "chain": "A",
    "resseq": 468,
    "resname": "HOH",
    "sasa": 1.2296644449234009,
    "partial_charge_B": -0.6000000000000001,
    "F_metal": 0.16222216990014904,
    "F_P": 1.604804845859989,
    "F_hal": 0.0,
    "total_density": 37834.00390625,
    "centroid": [
      8.783515930175781,
      2.037515640258789,
      5.979335784912109
    ],
    "dipole_rho": [
      -27391.177734375,
      14789.90625,
      -2098.4111328125
    ],
    "curv_rho": 102770816.0,
    "curv_rho_failed": false,
    "gpu_density_B_requested": "vector",
    "gpu_density_B_effective": "vector",
    "gpu_density_B_fallback_from_vector": false,
    "gpu_density_A_requested": null,
    "gpu_density_A_effective": null,
    "gpu_density_A_fallback_from_vector": false,
    "xtb_A_used": false,
    "xtb_A_success": false,
    "xtb_charge_length_mismatch": false
  },
  "A:469": {
    "id": "A:469",
    "chain": "A",
    "resseq": 469,
    "resname": "HOH",
    "sasa": 0.0,
    "partial_charge_B": -0.24,
    "F_metal": 0.23376323385874387,
    "F_P": 1.6973043454843992,
    "F_hal": 0.0,
    "total_density": 59402.69140625,
    "centroid": [
      8.095660209655762,
      2.1982855796813965,
      5.301253795623779
    ],
    "dipole_rho": [
      -21826.884765625,
      22197.931640625,
      18833.892578125
    ],
    "curv_rho": 177281744.0,
    "curv_rho_failed": false,
    "gpu_density_B_requested": "vector",
    "gpu_density_B_effective": "vector",
    "gpu_density_B_fallback_from_vector": false,
    "gpu_density_A_requested": null,
    "gpu_density_A_effective": null,
    "gpu_density_A_fallback_from_vector": false,
    "xtb_A_used": false,
    "xtb_A_success": false,
    "xtb_charge_length_mismatch": false
  },
  "A:470": {
    "id": "A:470",
    "chain": "A",
    "resseq": 470,
    "resname": "HOH",
    "sasa": 0.0,
    "partial_charge_B": -0.24,
    "F_metal": 0.32099185588604556,
    "F_P": 2.499025521343591,
    "F_hal": 0.0,
    "total_density": 59528.13671875,
    "centroid": [
      6.834568977355957,
      3.5821187496185303,
      5.1117119789123535
    ],
    "dipole_rho": [
      10040.5380859375,
      -21173.03515625,
      28556.376953125
    ],
    "curv_rho": 179881824.0,
    "curv_rho_failed": false,
    "gpu_density_B_requested": "vector",
    "gpu_density_B_effective": "vector",
    "gpu_density_B_fallback_from_vector": false,
    "gpu_density_A_requested": null,
    "gpu_density_A_effective": null,
    "gpu_density_A_fallback_from_vector": false,
    "xtb_A_used": false,
    "xtb_A_success": false,
    "xtb_charge_length_mismatch": false
  },
  "A:471": {
    "id": "A:471",
    "chain": "A",
    "resseq": 471,
    "resname": "HOH",
    "sasa": 0.0,
    "partial_charge_B": -0.24,
    "F_metal": 0.4293211742222931,
    "F_P": 1.9572949202881293,
    "F_hal": 0.0,
    "total_density": 61984.015625,
    "centroid": [
      7.240148067474365,
      1.762949824333191,
      5.470229148864746
    ],
    "dipole_rho": [
      -3269.7587890625,
      32891.8125,
      23313.962890625
    ],
    "curv_rho": 201615216.0,
    "curv_rho_failed": false,
    "gpu_density_B_requested": "vector",
    "gpu_density_B_effective": "vector",
    "gpu_density_B_fallback_from_vector": false,
    "gpu_density_A_requested": null,
    "gpu_density_A_effective": null,
    "gpu_density_A_fallback_from_vector": false,
    "xtb_A_used": false,
    "xtb_A_success": false,
    "xtb_charge_length_mismatch": false
  },
  "A:472": {
    "id": "A:472",
    "chain": "A",
    "resseq": 472,
    "resname": "HOH",
    "sasa": 0.0,
    "partial_charge_B": -0.24,
    "F_metal": 0.6241309405170372,
    "F_P": 2.0364344374113097,
    "F_hal": 0.0,
    "total_density": 46339.0859375,
    "centroid": [
      6.427242755889893,
      1.89646315574646,
      5.139904022216797
    ],
    "dipole_rho": [
      15604.3779296875,
      20239.216796875,
      26010.328125
    ],
    "curv_rho": 143891040.0,
    "curv_rho_failed": false,
    "gpu_density_B_requested": "vector",
    "gpu_density_B_effective": "vector",
    "gpu_density_B_fallback_from_vector": false,
    "gpu_density_A_requested": null,
    "gpu_density_A_effective": null,
    "gpu_density_A_fallback_from_vector": false,
    "xtb_A_used": false,
    "xtb_A_success": false,
    "xtb_charge_length_mismatch": false
  },
  "A:473": {
    "id": "A:473",
    "chain": "A",
    "resseq": 473,
    "resname": "HOH",
    "sasa": 0.0,
    "partial_charge_B": -0.24,
    "F_metal": 0.18533885171921327,
    "F_P": 2.7514270926792634,
    "F_hal": 0.0,
    "total_density": 59264.515625,
    "centroid": [
      8.009607315063477,
      3.6650466918945312,
      5.529551029205322
    ],
    "dipole_rho": [
      -20866.634765625,
      -28325.685546875,
      8400.7998046875
    ],
    "curv_rho": 174641120.0,
    "curv_rho_failed": false,
    "gpu_density_B_requested": "vector",
    "gpu_density_B_effective": "vector",
    "gpu_density_B_fallback_from_vector": false,
    "gpu_density_A_requested": null,
    "gpu_density_A_effective": null,
    "gpu_density_A_fallback_from_vector": false,
    "xtb_A_used": false,
    "xtb_A_success": false,
    "xtb_charge_length_mismatch": false
  },
  "A:474": {
    "id": "A:474",
    "chain": "A",
    "resseq": 474,
    "resname": "HOH",
    "sasa": 0.0,
    "partial_charge_B": -0.24,
    "F_metal": 0.2568735693291345,
    "F_P": 2.0216035308348963,
    "F_hal": 0.0,
    "total_density": 61838.5390625,
    "centroid": [
      7.414264678955078,
      3.293715476989746,
      4.920077323913574
    ],
    "dipole_rho": [
      -2364.37353515625,
      -14858.81640625,
      33651.1796875
    ],
    "curv_rho": 185444208.0,
    "curv_rho_failed": false,
    "gpu_density_B_requested": "vector",
    "gpu_density_B_effective": "vector",
    "gpu_density_B_fallback_from_vector": false,
    "gpu_density_A_requested": null,
    "gpu_density_A_effective": null,
    "gpu_density_A_fallback_from_vector": false,
    "xtb_A_used": false,
    "xtb_A_success": false,
    "xtb_charge_length_mismatch": false
  },
  "A:475": {
    "id": "A:475",
    "chain": "A",
    "resseq": 475,
    "resname": "HOH",
    "sasa": 0.6621270179748535,
    "partial_charge_B": -0.5154730440166458,
    "F_metal": 1.2836833019376297,
    "F_P": 2.9326227192163357,
    "F_hal": 0.0,
    "total_density": 48516.78125,
    "centroid": [
      5.804962635040283,
      2.2806107997894287,
      5.478385925292969
    ],
    "dipole_rho": [
      27793.40234375,
      8966.431640625,
      22918.6328125
    ],
    "curv_rho": 150308080.0,
    "curv_rho_failed": false,
    "gpu_density_B_requested": "vector",
    "gpu_density_B_effective": "vector",
    "gpu_density_B_fallback_from_vector": false,
    "gpu_density_A_requested": null,
    "gpu_density_A_effective": null,
    "gpu_density_A_fallback_from_vector": false,
    "xtb_A_used": false,
    "xtb_A_success": false,
    "xtb_charge_length_mismatch": false
  },
  "A:476": {
    "id": "A:476",
    "chain": "A",
    "resseq": 476,
    "resname": "HOH",
    "sasa": 0.0,
    "partial_charge_B": -0.24,
    "F_metal": 2.4189446367520504,
    "F_P": 8.981880543196796,
    "F_hal": 0.0,
    "total_density": 120349.1796875,
    "centroid": [
      6.40645170211792,
      2.3204243183135986,
      7.297025680541992
    ],
    "dipole_rho": [
      6661.53076171875,
      412.0970764160156,
      7500.64599609375
    ],
    "curv_rho": 436624960.0,
    "curv_rho_failed": false,
    "gpu_density_B_requested": "vector",
    "gpu_density_B_effective": "vector",
    "gpu_density_B_fallback_from_vector": false,
    "gpu_density_A_requested": null,
    "gpu_density_A_effective": null,
    "gpu_density_A_fallback_from_vector": false,
    "xtb_A_used": false,
    "xtb_A_success": false,
    "xtb_charge_length_mismatch": false
  },
  "A:477": {
    "id": "A:477",
    "chain": "A",
    "resseq": 477,
    "resname": "HOH",
    "sasa": 0.4098881483078003,
    "partial_charge_B": -0.4105309296485835,
    "F_metal": 0.3760390836516691,
    "F_P": 2.1586988734786963,
    "F_hal": 0.0,
    "total_density": 59023.36328125,
    "centroid": [
      6.84349250793457,
      3.1638119220733643,
      4.911744117736816
    ],
    "dipole_rho": [
      11945.87890625,
      -8776.0771484375,
      35322.1640625
    ],
    "curv_rho": 181733840.0,
    "curv_rho_failed": false,
    "gpu_density_B_requested": "vector",
    "gpu_density_B_effective": "vector",
    "gpu_density_B_fallback_from_vector": false,
    "gpu_density_A_requested": null,
    "gpu_density_A_effective": null,
    "gpu_density_A_fallback_from_vector": false,
    "xtb_A_used": false,
    "xtb_A_success": false,
    "xtb_charge_length_mismatch": false
  },
  "A:478": {
    "id": "A:478",
    "chain": "A",
    "resseq": 478,
    "resname": "HOH",
    "sasa": 0.0,
    "partial_charge_B": -0.24,
    "F_metal": 0.4199450380013634,
    "F_P": 5.296865227122241,
    "F_hal": 0.0,
    "total_density": 92998.09375,
    "centroid": [
      7.446984767913818,
      2.257323741912842,
      7.753005504608154
    ],
    "dipole_rho": [
      -38902.58203125,
      -4898.79736328125,
      -9215.53515625
    ],
    "curv_rho": 341165792.0,
    "curv_rho_failed": false,
    "gpu_density_B_requested": "vector",
    "gpu_density_B_effective": "vector",
    "gpu_density_B_fallback_from_vector": false,
    "gpu_density_A_requested": null,
    "gpu_density_A_effective": null,
    "gpu_density_A_fallback_from_vector": false,
    "xtb_A_used": false,
    "xtb_A_success": false,
    "xtb_charge_length_mismatch": false
  },
  "A:479": {
    "id": "A:479",
    "chain": "A",
    "resseq": 479,
    "resname": "HOH",
    "sasa": 0.0,
    "partial_charge_B": -0.24,
    "F_metal": 1.5017962152015571,
    "F_P": 3.012121333233715,
    "F_hal": 0.0,
    "total_density": 59367.69921875,
    "centroid": [
      6.085744380950928,
      2.6655635833740234,
      5.401243686676025
    ],
    "dipole_rho": [
      29668.6640625,
      3132.455078125,
      26634.912109375
    ],
    "curv_rho": 190842640.0,
    "curv_rho_failed": false,
    "gpu_density_B_requested": "vector",
    "gpu_density_B_effective": "vector",
    "gpu_density_B_fallback_from_vector": false,
    "gpu_density_A_requested": null,
    "gpu_density_A_effective": null,
    "gpu_density_A_fallback_from_vector": false,
    "xtb_A_used": false,
    "xtb_A_success": false,
    "xtb_charge_length_mismatch": false
  },
  "A:480": {
    "id": "A:480",
    "chain": "A",
    "resseq": 480,
    "resname": "HOH",
    "sasa": 0.0,
    "partial_charge_B": -0.24,
    "F_metal": 0.7937732846489626,
    "F_P": 6.674378907288319,
    "F_hal": 0.0,
    "total_density": 102921.6484375,
    "centroid": [
      6.6335625648498535,
      3.167736530303955,
      6.372525691986084
    ],
    "dipole_rho": [
      11379.2890625,
      -21280.49609375,
      8596.5654296875
    ],
    "curv_rho": 345642752.0,
    "curv_rho_failed": false,
    "gpu_density_B_requested": "vector",
    "gpu_density_B_effective": "vector",
    "gpu_density_B_fallback_from_vector": false,
    "gpu_density_A_requested": null,
    "gpu_density_A_effective": null,
    "gpu_density_A_fallback_from_vector": false,
    "xtb_A_used": false,
    "xtb_A_success": false,
    "xtb_charge_length_mismatch": false
  },
  "A:481": {
    "id": "A:481",
    "chain": "A",
    "resseq": 481,
    "resname": "HOH",
    "sasa": 0.0,
    "partial_charge_B": -0.24,
    "F_metal": 0.19152279478622022,
    "F_P": 1.5937509390128122,
    "F_hal": 0.0,
    "total_density": 54253.9921875,
    "centroid": [
      8.351666450500488,
      2.407423257827759,
      5.197082042694092
    ],
    "dipole_rho": [
      -24947.7890625,
      14915.68359375,
      18054.76953125
    ],
    "curv_rho": 153615424.0,
    "curv_rho_failed": false,
    "gpu_density_B_requested": "vector",
    "gpu_density_B_effective": "vector",
    "gpu_density_B_fallback_from_vector": false,
    "gpu_density_A_requested": null,
    "gpu_density_A_effective": null,
    "gpu_density_A_fallback_from_vector": false,
    "xtb_A_used": false,
    "xtb_A_success": false,
    "xtb_charge_length_mismatch": false
  },
  "A:482": {
    "id": "A:482",
    "chain": "A",
    "resseq": 482,
    "resname": "HOH",
    "sasa": 0.0,
    "partial_charge_B": -0.24,
    "F_metal": 0.12288437437927424,
    "F_P": 1.5214769208800036,
    "F_hal": 0.0,
    "total_density": 36749.15625,
    "centroid": [
      8.909897804260254,
      3.209216594696045,
      5.179213047027588
    ],
    "dipole_rho": [
      -25628.962890625,
      -8896.3603515625,
      8882.71875
    ],
    "curv_rho": 91447232.0,
    "curv_rho_failed": false,
    "gpu_density_B_requested": "vector",
    "gpu_density_B_effective": "vector",
    "gpu_density_B_fallback_from_vector": false,
    "gpu_density_A_requested": null,
    "gpu_density_A_effective": null,
    "gpu_density_A_fallback_from_vector": false,
    "xtb_A_used": false,
    "xtb_A_success": false,
    "xtb_charge_length_mismatch": false
  },
  "A:483": {
    "id": "A:483",
    "chain": "A",
    "resseq": 483,
    "resname": "HOH",
    "sasa": 0.0,
    "partial_charge_B": -0.24,
    "F_metal": 0.6695683652401992,
    "F_P": 17.827129497760865,
    "F_hal": 0.0,
    "total_density": 107316.40625,
    "centroid": [
      6.3716511726379395,
      3.038363218307495,
      7.722097396850586
    ],
    "dipole_rho": [
      2205.50244140625,
      -25030.140625,
      -6310.47998046875
    ],
    "curv_rho": 372483584.0,
    "curv_rho_failed": false,
    "gpu_density_B_requested": "vector",
    "gpu_density_B_effective": "vector",
    "gpu_density_B_fallback_from_vector": false,
    "gpu_density_A_requested": null,
    "gpu_density_A_effective": null,
    "gpu_density_A_fallback_from_vector": false,
    "xtb_A_used": false,
    "xtb_A_success": false,
    "xtb_charge_length_mismatch": false
  },
  "A:484": {
    "id": "A:484",
    "chain": "A",
    "resseq": 484,
    "resname": "HOH",
    "sasa": 0.0,
    "partial_charge_B": -0.24,
    "F_metal": 0.17597666509373044,
    "F_P": 2.0537953951436694,
    "F_hal": 0.0,
    "total_density": 47720.02734375,
    "centroid": [
      8.679936408996582,
      2.453108549118042,
      6.156607151031494
    ],
    "dipole_rho": [
      -33182.7734375,
      6814.83251953125,
      -7596.724609375
    ],
    "curv_rho": 136246016.0,
    "curv_rho_failed": false,
    "gpu_density_B_requested": "vector",
    "gpu_density_B_effective": "vector",
    "gpu_density_B_fallback_from_vector": false,
    "gpu_density_A_requested": null,
    "gpu_density_A_effective": null,
    "gpu_density_A_fallback_from_vector": false,
    "xtb_A_used": false,
    "xtb_A_success": false,
    "xtb_charge_length_mismatch": false
  },
  "A:485": {
    "id": "A:485",
    "chain": "A",
    "resseq": 485,
    "resname": "HOH",
    "sasa": 0.0,
    "partial_charge_B": -0.24,
    "F_metal": 1.2612083509590637,
    "F_P": 3.6581672353830537,
    "F_hal": 0.0,
    "total_density": 73350.5390625,
    "centroid": [
      6.2679948806762695,
      3.0425422191619873,
      5.6000165939331055
    ],
    "dipole_rho": [
      29237.14453125,
      -8410.197265625,
      24823.03515625
    ],
    "curv_rho": 237019056.0,
    "curv_rho_failed": false,
    "gpu_density_B_requested": "vector",
    "gpu_density_B_effective": "vector",
    "gpu_density_B_fallback_from_vector": false,
    "gpu_density_A_requested": null,
    "gpu_density_A_effective": null,
    "gpu_density_A_fallback_from_vector": false,
    "xtb_A_used": false,
    "xtb_A_success": false,
    "xtb_charge_length_mismatch": false
  },
  "A:486": {
    "id": "A:486",
    "chain": "A",
    "resseq": 486,
    "resname": "HOH",
    "sasa": 1.5134332180023193,
    "partial_charge_B": -0.6000000000000001,
    "F_metal": 0.2076308700106847,
    "F_P": 1.4711866577067407,
    "F_hal": 0.0,
    "total_density": 48346.3359375,
    "centroid": [
      8.111672401428223,
      2.0855705738067627,
      5.051451206207275
    ],
    "dipole_rho": [
      -16879.029296875,
      22199.224609375,
      21830.876953125
    ],
    "curv_rho": 142305008.0,
    "curv_rho_failed": false,
    "gpu_density_B_requested": "vector",
    "gpu_density_B_effective": "vector",
    "gpu_density_B_fallback_from_vector": false,
    "gpu_density_A_requested": null,
    "gpu_density_A_effective": null,
    "gpu_density_A_fallback_from_vector": false,
    "xtb_A_used": false,
    "xtb_A_success": false,
    "xtb_charge_length_mismatch": false
  },
  "A:487": {
    "id": "A:487",
    "chain": "A",
    "resseq": 487,
    "resname": "HOH",
    "sasa": 0.0,
    "partial_charge_B": -0.24,
    "F_metal": 1.9158896767783586,
    "F_P": 9.86583756375557,
    "F_hal": 0.0,
    "total_density": 110793.8046875,
    "centroid": [
      6.052242755889893,
      2.437391996383667,
      7.09025764465332
    ],
    "dipole_rho": [
      23204.890625,
      -1762.5113525390625,
      14464.966796875
    ],
    "curv_rho": 401485824.0,
    "curv_rho_failed": false,
    "gpu_density_B_requested": "vector",
    "gpu_density_B_effective": "vector",
    "gpu_density_B_fallback_from_vector": false,
    "gpu_density_A_requested": null,
    "gpu_density_A_effective": null,
    "gpu_density_A_fallback_from_vector": false,
    "xtb_A_used": false,
    "xtb_A_success": false,
    "xtb_charge_length_mismatch": false
  },
  "A:488": {
    "id": "A:488",
    "chain": "A",
    "resseq": 488,
    "resname": "HOH",
    "sasa": 0.0,
    "partial_charge_B": -0.24,
    "F_metal": 0.24083756167189802,
    "F_P": 2.299322000715501,
    "F_hal": 0.0,
    "total_density": 34525.65625,
    "centroid": [
      6.27414083480835,
      4.010982990264893,
      4.999357223510742
    ],
    "dipole_rho": [
      14364.052734375,
      -17201.29296875,
      19274.18359375
    ],
    "curv_rho": 93111808.0,
    "curv_rho_failed": false,
    "gpu_density_B_requested": "vector",
    "gpu_density_B_effective": "vector",
    "gpu_density_B_fallback_from_vector": false,
    "gpu_density_A_requested": null,
    "gpu_density_A_effective": null,
    "gpu_density_A_fallback_from_vector": false,
    "xtb_A_used": false,
    "xtb_A_success": false,
    "xtb_charge_length_mismatch": false
  },
  "A:489": {
    "id": "A:489",
    "chain": "A",
    "resseq": 489,
    "resname": "HOH",
    "sasa": 0.0,
    "partial_charge_B": -0.24,
    "F_metal": 0.8774832455750629,
    "F_P": 4.924294910464602,
    "F_hal": 0.0,
    "total_density": 71056.0703125,
    "centroid": [
      6.027982711791992,
      3.2866644859313965,
      5.949944019317627
    ],
    "dipole_rho": [
      31767.953125,
      -16238.802734375,
      17923.505859375
    ],
    "curv_rho": 231731632.0,
    "curv_rho_failed": false,
    "gpu_density_B_requested": "vector",
    "gpu_density_B_effective": "vector",
    "gpu_density_B_fallback_from_vector": false,
    "gpu_density_A_requested": null,
    "gpu_density_A_effective": null,
    "gpu_density_A_fallback_from_vector": false,
    "xtb_A_used": false,
    "xtb_A_success": false,
    "xtb_charge_length_mismatch": false
  },
  "A:490": {
    "id": "A:490",
    "chain": "A",
    "resseq": 490,
    "resname": "HOH",
    "sasa": 0.0,
    "partial_charge_B": -0.24,
    "F_metal": 1.8527257232296117,
    "F_P": 4.070003921466582,
    "F_hal": 0.0,
    "total_density": 58710.01171875,
    "centroid": [
      5.579456806182861,
      2.2321438789367676,
      6.006357669830322
    ],
    "dipole_rho": [
      31149.0390625,
      7552.685546875,
      22641.982421875
    ],
    "curv_rho": 188808416.0,
    "curv_rho_failed": false,
    "gpu_density_B_requested": "vector",
    "gpu_density_B_effective": "vector",
    "gpu_density_B_fallback_from_vector": false,
    "gpu_density_A_requested": null,
    "gpu_density_A_effective": null,
    "gpu_density_A_fallback_from_vector": false,
    "xtb_A_used": false,
    "xtb_A_success": false,
    "xtb_charge_length_mismatch": false
  },
  "A:491": {
    "id": "A:491",
    "chain": "A",
    "resseq": 491,
    "resname": "HOH",
    "sasa": 5.360075950622559,
    "partial_charge_B": -0.6000000000000001,
    "F_metal": 0.10103364870210207,
    "F_P": 1.1380479169781035,
    "F_hal": 0.0,
    "total_density": 23573.962890625,
    "centroid": [
      8.954463005065918,
      3.3225390911102295,
      4.545151710510254
    ],
    "dipole_rho": [
      -15208.4130859375,
      -6587.9990234375,
      14973.060546875
    ],
    "curv_rho": 52821260.0,
    "curv_rho_failed": false,
    "gpu_density_B_requested": "vector",
    "gpu_density_B_effective": "vector",
    "gpu_density_B_fallback_from_vector": false,
    "gpu_density_A_requested": null,
    "gpu_density_A_effective": null,
    "gpu_density_A_fallback_from_vector": false,
    "xtb_A_used": false,
    "xtb_A_success": false,
    "xtb_charge_length_mismatch": false
  },
  "A:492": {
    "id": "A:492",
    "chain": "A",
    "resseq": 492,
    "resname": "HOH",
    "sasa": 0.0,
    "partial_charge_B": -0.24,
    "F_metal": 0.39875847892103605,
    "F_P": 4.39272350769354,
    "F_hal": 0.0,
    "total_density": 89334.2578125,
    "centroid": [
      7.524948596954346,
      2.0596747398376465,
      7.773458480834961
    ],
    "dipole_rho": [
      -40053.15234375,
      -770.559326171875,
      -6882.48486328125
    ],
    "curv_rho": 325185120.0,
    "curv_rho_failed": false,
    "gpu_density_B_requested": "vector",
    "gpu_density_B_effective": "vector",
    "gpu_density_B_fallback_from_vector": false,
    "gpu_density_A_requested": null,
    "gpu_density_A_effective": null,
    "gpu_density_A_fallback_from_vector": false,
    "xtb_A_used": false,
    "xtb_A_success": false,
    "xtb_charge_length_mismatch": false
  },
  "A:493": {
    "id": "A:493",
    "chain": "A",
    "resseq": 493,
    "resname": "HOH",
    "sasa": 0.0,
    "partial_charge_B": -0.24,
    "F_metal": 0.2978416013903134,
    "F_P": 3.1713973366554047,
    "F_hal": 0.0,
    "total_density": 45934.22265625,
    "centroid": [
      6.254644870758057,
      3.999018907546997,
      5.456710338592529
    ],
    "dipole_rho": [
      18210.37890625,
      -23655.251953125,
      15898.3115234375
    ],
    "curv_rho": 131004256.0,
    "curv_rho_failed": false,
    "gpu_density_B_requested": "vector",
    "gpu_density_B_effective": "vector",
    "gpu_density_B_fallback_from_vector": false,
    "gpu_density_A_requested": null,
    "gpu_density_A_effective": null,
    "gpu_density_A_fallback_from_vector": false,
    "xtb_A_used": false,
    "xtb_A_success": false,
    "xtb_charge_length_mismatch": false
  },
  "A:494": {
    "id": "A:494",
    "chain": "A",
    "resseq": 494,
    "resname": "HOH",
    "sasa": 0.9143658876419067,
    "partial_charge_B": -0.6000000000000001,
    "F_metal": 0.2520059796543295,
    "F_P": 1.9057573360318598,
    "F_hal": 0.0,
    "total_density": 50142.140625,
    "centroid": [
      7.8708977699279785,
      0.9744406938552856,
      7.354875564575195
    ],
    "dipole_rho": [
      -27483.03125,
      23313.123046875,
      8217.025390625
    ],
    "curv_rho": 158865136.0,
    "curv_rho_failed": false,
    "gpu_density_B_requested": "vector",
    "gpu_density_B_effective": "vector",
    "gpu_density_B_fallback_from_vector": false,
    "gpu_density_A_requested": null,
    "gpu_density_A_effective": null,
    "gpu_density_A_fallback_from_vector": false,
    "xtb_A_used": false,
    "xtb_A_success": false,
    "xtb_charge_length_mismatch": false
  },
  "A:495": {
    "id": "A:495",
    "chain": "A",
    "resseq": 495,
    "resname": "HOH",
    "sasa": 0.0,
    "partial_charge_B": -0.24,
    "F_metal": 0.11547359307357527,
    "F_P": 1.3127205470875891,
    "F_hal": 0.0,
    "total_density": 32209.3203125,
    "centroid": [
      9.025969505310059,
      3.0092709064483643,
      5.00831413269043
    ],
    "dipole_rho": [
      -23893.857421875,
      -2957.758544921875,
      11415.41796875
    ],
    "curv_rho": 77238136.0,
    "curv_rho_failed": false,
    "gpu_density_B_requested": "vector",
    "gpu_density_B_effective": "vector",
    "gpu_density_B_fallback_from_vector": false,
    "gpu_density_A_requested": null,
    "gpu_density_A_effective": null,
    "gpu_density_A_fallback_from_vector": false,
    "xtb_A_used": false,
    "xtb_A_success": false,
    "xtb_charge_length_mismatch": false
  },
  "A:496": {
    "id": "A:496",
    "chain": "A",
    "resseq": 496,
    "resname": "HOH",
    "sasa": 1.008955478668213,
    "partial_charge_B": -0.6000000000000001,
    "F_metal": 0.17940107224884977,
    "F_P": 1.3554950277558462,
    "F_hal": 0.0,
    "total_density": 43593.2890625,
    "centroid": [
      8.130518913269043,
      2.434760093688965,
      4.686043739318848
    ],
    "dipole_rho": [
      -13286.3828125,
      11703.0673828125,
      28311.404296875
    ],
    "curv_rho": 122655240.0,
    "curv_rho_failed": false,
    "gpu_density_B_requested": "vector",
    "gpu_density_B_effective": "vector",
    "gpu_density_B_fallback_from_vector": false,
    "gpu_density_A_requested": null,
    "gpu_density_A_effective": null,
    "gpu_density_A_fallback_from_vector": false,
    "xtb_A_used": false,
    "xtb_A_success": false,
    "xtb_charge_length_mismatch": false
  },
  "A:497": {
    "id": "A:497",
    "chain": "A",
    "resseq": 497,
    "resname": "HOH",
    "sasa": 0.0,
    "partial_charge_B": -0.24,
    "F_metal": 0.3394321710983442,
    "F_P": 2.1721427785559673,
    "F_hal": 0.0,
    "total_density": 62954.75390625,
    "centroid": [
      7.543433666229248,
      1.087483525276184,
      7.129705429077148
    ],
    "dipole_rho": [
      -24839.830078125,
      29990.611328125,
      11294.4013671875
    ],
    "curv_rho": 213693424.0,
    "curv_rho_failed": false,
    "gpu_density_B_requested": "vector",
    "gpu_density_B_effective": "vector",
    "gpu_density_B_fallback_from_vector": false,
    "gpu_density_A_requested": null,
    "gpu_density_A_effective": null,
    "gpu_density_A_fallback_from_vector": false,
    "xtb_A_used": false,
    "xtb_A_success": false,
    "xtb_charge_length_mismatch": false
  },
  "A:498": {
    "id": "A:498",
    "chain": "A",
    "resseq": 498,
    "resname": "HOH",
    "sasa": 7.630225658416748,
    "partial_charge_B": -0.6000000000000001,
    "F_metal": 0.2134090681401425,
    "F_P": 4.167860646927893,
    "F_hal": 0.0,
    "total_density": 30809.8359375,
    "centroid": [
      5.832099914550781,
      4.509345531463623,
      6.1649699211120605
    ],
    "dipole_rho": [
      15349.4677734375,
      -22012.22265625,
      4944.05810546875
    ],
    "curv_rho": 76113792.0,
    "curv_rho_failed": false,
    "gpu_density_B_requested": "vector",
    "gpu_density_B_effective": "vector",
    "gpu_density_B_fallback_from_vector": false,
    "gpu_density_A_requested": null,
    "gpu_density_A_effective": null,
    "gpu_density_A_fallback_from_vector": false,
    "xtb_A_used": false,
    "xtb_A_success": false,
    "xtb_charge_length_mismatch": false
  },
  "A:499": {
    "id": "A:499",
    "chain": "A",
    "resseq": 499,
    "resname": "HOH",
    "sasa": 0.0,
    "partial_charge_B": -0.24,
    "F_metal": 1.5088418039762637,
    "F_P": 11.709720699769456,
    "F_hal": 0.0,
    "total_density": 100298.625,
    "centroid": [
      5.635895729064941,
      2.383091688156128,
      7.195419788360596
    ],
    "dipole_rho": [
      29457.240234375,
      -2859.333740234375,
      18858.078125
    ],
    "curv_rho": 361310048.0,
    "curv_rho_failed": false,
    "gpu_density_B_requested": "vector",
    "gpu_density_B_effective": "vector",
    "gpu_density_B_fallback_from_vector": false,
    "gpu_density_A_requested": null,
    "gpu_density_A_effective": null,
    "gpu_density_A_fallback_from_vector": false,
    "xtb_A_used": false,
    "xtb_A_success": false,
    "xtb_charge_length_mismatch": false
  },
  "A:500": {
    "id": "A:500",
    "chain": "A",
    "resseq": 500,
    "resname": "HOH",
    "sasa": 0.0,
    "partial_charge_B": -0.24,
    "F_metal": 0.16173693843125753,
    "F_P": 1.4098713632677913,
    "F_hal": 0.0,
    "total_density": 44371.984375,
    "centroid": [
      8.202829360961914,
      2.925018310546875,
      4.6422319412231445
    ],
    "dipole_rho": [
      -14139.9814453125,
      -1405.7777099609375,
      29406.7265625
    ],
    "curv_rho": 121463264.0,
    "curv_rho_failed": false,
    "gpu_density_B_requested": "vector",
    "gpu_density_B_effective": "vector",
    "gpu_density_B_fallback_from_vector": false,
    "gpu_density_A_requested": null,
    "gpu_density_A_effective": null,
    "gpu_density_A_fallback_from_vector": false,
    "xtb_A_used": false,
    "xtb_A_success": false,
    "xtb_charge_length_mismatch": false
  },
  "A:501": {
    "id": "A:501",
    "chain": "A",
    "resseq": 501,
    "resname": "HOH",
    "sasa": 0.37835830450057983,
    "partial_charge_B": -0.3974131715520935,
    "F_metal": 1.1270234054948476,
    "F_P": 2.984594318523267,
    "F_hal": 0.0,
    "total_density": 50380.375,
    "centroid": [
      5.752169609069824,
      1.7949856519699097,
      5.785173416137695
    ],
    "dipole_rho": [
      23949.27734375,
      16246.9521484375,
      22438.0859375
    ],
    "curv_rho": 155942224.0,
    "curv_rho_failed": false,
    "gpu_density_B_requested": "vector",
    "gpu_density_B_effective": "vector",
    "gpu_density_B_fallback_from_vector": false,
    "gpu_density_A_requested": null,
    "gpu_density_A_effective": null,
    "gpu_density_A_fallback_from_vector": false,
    "xtb_A_used": false,
    "xtb_A_success": false,
    "xtb_charge_length_mismatch": false
  },
  "A:502": {
    "id": "A:502",
    "chain": "A",
    "resseq": 502,
    "resname": "HOH",
    "sasa": 0.0,
    "partial_charge_B": -0.24,
    "F_metal": 0.286978879016749,
    "F_P": 2.1865387617156733,
    "F_hal": 0.0,
    "total_density": 69739.7421875,
    "centroid": [
      8.004490852355957,
      2.028874635696411,
      6.029736042022705
    ],
    "dipole_rho": [
      -29751.544921875,
      23995.69140625,
      4138.16357421875
    ],
    "curv_rho": 224319440.0,
    "curv_rho_failed": false,
    "gpu_density_B_requested": "vector",
    "gpu_density_B_effective": "vector",
    "gpu_density_B_fallback_from_vector": false,
    "gpu_density_A_requested": null,
    "gpu_density_A_effective": null,
    "gpu_density_A_fallback_from_vector": false,
    "xtb_A_used": false,
    "xtb_A_success": false,
    "xtb_charge_length_mismatch": false
  },
  "A:503": {
    "id": "A:503",
    "chain": "A",
    "resseq": 503,
    "resname": "HOH",
    "sasa": 0.0,
    "partial_charge_B": -0.24,
    "F_metal": 0.5130419835989645,
    "F_P": 5.809237303206607,
    "F_hal": 0.0,
    "total_density": 101470.46875,
    "centroid": [
      7.307834148406982,
      2.3233118057250977,
      7.588704586029053
    ],
    "dipole_rho": [
      -35115.58203125,
      -4301.162109375,
      -8198.3623046875
    ],
    "curv_rho": 374226336.0,
    "curv_rho_failed": false,
    "gpu_density_B_requested": "vector",
    "gpu_density_B_effective": "vector",
    "gpu_density_B_fallback_from_vector": false,
    "gpu_density_A_requested": null,
    "gpu_density_A_effective": null,
    "gpu_density_A_fallback_from_vector": false,
    "xtb_A_used": false,
    "xtb_A_success": false,
    "xtb_charge_length_mismatch": false
  },
  "A:504": {
    "id": "A:504",
    "chain": "A",
    "resseq": 504,
    "resname": "HOH",
    "sasa": 1.6080228090286255,
    "partial_charge_B": -0.6000000000000001,
    "F_metal": 0.8681232378178034,
    "F_P": 2.5007597465100155,
    "F_hal": 0.0,
    "total_density": 47459.5390625,
    "centroid": [
      6.045507907867432,
      2.536135196685791,
      5.15173864364624
    ],
    "dipole_rho": [
      25547.828125,
      5663.576171875,
      26237.4375
    ],
    "curv_rho": 147193744.0,
    "curv_rho_failed": false,
    "gpu_density_B_requested": "vector",
    "gpu_density_B_effective": "vector",
    "gpu_density_B_fallback_from_vector": false,
    "gpu_density_A_requested": null,
    "gpu_density_A_effective": null,
    "gpu_density_A_fallback_from_vector": false,
    "xtb_A_used": false,
    "xtb_A_success": false,
    "xtb_charge_length_mismatch": false
  },
  "A:505": {
    "id": "A:505",
    "chain": "A",
    "resseq": 505,
    "resname": "HOH",
    "sasa": 0.0,
    "partial_charge_B": -0.24,
    "F_metal": 0.24153327664368887,
    "F_P": 3.0267795613791484,
    "F_hal": 0.0,
    "total_density": 56962.53125,
    "centroid": [
      7.030345916748047,
      3.9931020736694336,
      5.451460838317871
    ],
    "dipole_rho": [
      896.9680786132812,
      -32593.8203125,
      16129.5546875
    ],
    "curv_rho": 168401488.0,
    "curv_rho_failed": false,
    "gpu_density_B_requested": "vector",
    "gpu_density_B_effective": "vector",
    "gpu_density_B_fallback_from_vector": false,
    "gpu_density_A_requested": null,
    "gpu_density_A_effective": null,
    "gpu_density_A_fallback_from_vector": false,
    "xtb_A_used": false,
    "xtb_A_success": false,
    "xtb_charge_length_mismatch": false
  },
  "A:506": {
    "id": "A:506",
    "chain": "A",
    "resseq": 506,
    "resname": "HOH",
    "sasa": 0.0,
    "partial_charge_B": -0.24,
    "F_metal": 0.7611597412356848,
    "F_P": 12.666178504266194,
    "F_hal": 0.0,
    "total_density": 90835.8046875,
    "centroid": [
      5.890549182891846,
      3.1793782711029053,
      6.958065986633301
    ],
    "dipole_rho": [
      28027.31640625,
      -22211.326171875,
      10997.1787109375
    ],
    "curv_rho": 315791488.0,
    "curv_rho_failed": false,
    "gpu_density_B_requested": "vector",
    "gpu_density_B_effective": "vector",
    "gpu_density_B_fallback_from_vector": false,
    "gpu_density_A_requested": null,
    "gpu_density_A_effective": null,
    "gpu_density_A_fallback_from_vector": false,
    "xtb_A_used": false,
    "xtb_A_success": false,
    "xtb_charge_length_mismatch": false
  },
  "A:507": {
    "id": "A:507",
    "chain": "A",
    "resseq": 507,
    "resname": "HOH",
    "sasa": 0.0,
    "partial_charge_B": -0.24,
    "F_metal": 0.515831363674057,
    "F_P": 6.675912030641342,
    "F_hal": 0.0,
    "total_density": 75458.390625,
    "centroid": [
      6.212330341339111,
      3.6330928802490234,
      6.295126914978027
    ],
    "dipole_rho": [
      23356.724609375,
      -28569.078125,
      10520.9267578125
    ],
    "curv_rho": 245432544.0,
    "curv_rho_failed": false,
    "gpu_density_B_requested": "vector",
    "gpu_density_B_effective": "vector",
    "gpu_density_B_fallback_from_vector": false,
    "gpu_density_A_requested": null,
    "gpu_density_A_effective": null,
    "gpu_density_A_fallback_from_vector": false,
    "xtb_A_used": false,
    "xtb_A_success": false,
    "xtb_charge_length_mismatch": false
  },
  "A:508": {
    "id": "A:508",
    "chain": "A",
    "resseq": 508,
    "resname": "HOH",
    "sasa": 0.0,
    "partial_charge_B": -0.24,
    "F_metal": 0.13057556600809886,
    "F_P": 1.3694644355610497,
    "F_hal": 0.0,
    "total_density": 37839.109375,
    "centroid": [
      8.59565544128418,
      3.170588254928589,
      4.745185375213623
    ],
    "dipole_rho": [
      -19095.349609375,
      -7390.43896484375,
      21113.638671875
    ],
    "curv_rho": 97236360.0,
    "curv_rho_failed": false,
    "gpu_density_B_requested": "vector",
    "gpu_density_B_effective": "vector",
    "gpu_density_B_fallback_from_vector": false,
    "gpu_density_A_requested": null,
    "gpu_density_A_effective": null,
    "gpu_density_A_fallback_from_vector": false,
    "xtb_A_used": false,
    "xtb_A_success": false,
    "xtb_charge_length_mismatch": false
  },
  "A:509": {
    "id": "A:509",
    "chain": "A",
    "resseq": 509,
    "resname": "HOH",
    "sasa": 5.297016143798828,
    "partial_charge_B": -0.6000000000000001,
    "F_metal": 0.14985017349041987,
    "F_P": 1.62304855558646,
    "F_hal": 0.0,
    "total_density": 33855.1328125,
    "centroid": [
      8.931498527526855,
      2.1476190090179443,
      6.110811233520508
    ],
    "dipole_rho": [
      -26721.921875,
      10685.3212890625,
      -4749.5263671875
    ],
    "curv_rho": 87945856.0,
    "curv_rho_failed": false,
    "gpu_density_B_requested": "vector",
    "gpu_density_B_effective": "vector",
    "gpu_density_B_fallback_from_vector": false,
    "gpu_density_A_requested": null,
    "gpu_density_A_effective": null,
    "gpu_density_A_fallback_from_vector": false,
    "xtb_A_used": false,
    "xtb_A_success": false,
    "xtb_charge_length_mismatch": false
  },
  "A:510": {
    "id": "A:510",
    "chain": "A",
    "resseq": 510,
    "resname": "HOH",
    "sasa": 9.648137092590332,
    "partial_charge_B": -0.6000000000000001,
    "F_metal": 0.2096332400219295,
    "F_P": 2.0042712160443976,
    "F_hal": 0.0,
    "total_density": 25055.7890625,
    "centroid": [
      6.095837593078613,
      4.061389923095703,
      4.78924036026001
    ],
    "dipole_rho": [
      12729.2890625,
      -12154.822265625,
      16693.16015625
    ],
    "curv_rho": 61750716.0,
    "curv_rho_failed": false,
    "gpu_density_B_requested": "vector",
    "gpu_density_B_effective": "vector",
    "gpu_density_B_fallback_from_vector": false,
    "gpu_density_A_requested": null,
    "gpu_density_A_effective": null,
    "gpu_density_A_fallback_from_vector": false,
    "xtb_A_used": false,
    "xtb_A_success": false,
    "xtb_charge_length_mismatch": false
  },
  "B:313": {
    "id": "B:313",
    "chain": "B",
    "resseq": 313,
    "resname": "HOH",
    "sasa": 0.0,
    "partial_charge_B": -0.24,
    "F_metal": 1.2363998398884213,
    "F_P": 4.141657541133207,
    "F_hal": 0.0,
    "total_density": 108446.078125,
    "centroid": [
      6.720407009124756,
      1.4282124042510986,
      7.703967094421387
    ],
    "dipole_rho": [
      -12275.359375,
      22720.80078125,
      11329.0634765625
    ],
    "curv_rho": 390388544.0,
    "curv_rho_failed": false,
    "gpu_density_B_requested": "vector",
    "gpu_density_B_effective": "vector",
    "gpu_density_B_fallback_from_vector": false,
    "gpu_density_A_requested": null,
    "gpu_density_A_effective": null,
    "gpu_density_A_fallback_from_vector": false,
    "xtb_A_used": false,
    "xtb_A_success": false,
    "xtb_charge_length_mismatch": false
  },
  "B:314": {
    "id": "B:314",
    "chain": "B",
    "resseq": 314,
    "resname": "HOH",
    "sasa": 0.0,
    "partial_charge_B": -0.24,
    "F_metal": 0.5220081776817602,
    "F_P": 2.64319499244238,
    "F_hal": 0.0,
    "total_density": 79386.8515625,
    "centroid": [
      7.071020603179932,
      1.0835331678390503,
      7.283229827880859
    ],
    "dipole_rho": [
      -17558.72265625,
      33956.39453125,
      16443.298828125
    ],
    "curv_rho": 281104320.0,
    "curv_rho_failed": false,
    "gpu_density_B_requested": "vector",
    "gpu_density_B_effective": "vector",
    "gpu_density_B_fallback_from_vector": false,
    "gpu_density_A_requested": null,
    "gpu_density_A_effective": null,
    "gpu_density_A_fallback_from_vector": false,
    "xtb_A_used": false,
    "xtb_A_success": false,
    "xtb_charge_length_mismatch": false
  },
  "B:315": {
    "id": "B:315",
    "chain": "B",
    "resseq": 315,
    "resname": "HOH",
    "sasa": 0.0,
    "partial_charge_B": -0.24,
    "F_metal": 0.6285898854334798,
    "F_P": 4.145202666979163,
    "F_hal": 0.0,
    "total_density": 102851.4609375,
    "centroid": [
      7.162619590759277,
      1.6850342750549316,
      7.87956428527832
    ],
    "dipole_rho": [
      -30730.1796875,
      9712.673828125,
      325.3337097167969
    ],
    "curv_rho": 369820256.0,
    "curv_rho_failed": false,
    "gpu_density_B_requested": "vector",
    "gpu_density_B_effective": "vector",
    "gpu_density_B_fallback_from_vector": false,
    "gpu_density_A_requested": null,
    "gpu_density_A_effective": null,
    "gpu_density_A_fallback_from_vector": false,
    "xtb_A_used": false,
    "xtb_A_success": false,
    "xtb_charge_length_mismatch": false
  },
  "B:316": {
    "id": "B:316",
    "chain": "B",
    "resseq": 316,
    "resname": "HOH",
    "sasa": 0.0,
    "partial_charge_B": -0.24,
    "F_metal": 2.954489079215684,
    "F_P": 15.515861743569985,
    "F_hal": 0.0,
    "total_density": 117594.9765625,
    "centroid": [
      5.962236404418945,
      2.3245530128479004,
      7.749290943145752
    ],
    "dipole_rho": [
      16232.384765625,
      -6273.3330078125,
      4949.81494140625
    ],
    "curv_rho": 422205152.0,
    "curv_rho_failed": false,
    "gpu_density_B_requested": "vector",
    "gpu_density_B_effective": "vector",
    "gpu_density_B_fallback_from_vector": false,
    "gpu_density_A_requested": null,
    "gpu_density_A_effective": null,
    "gpu_density_A_fallback_from_vector": false,
    "xtb_A_used": false,
    "xtb_A_success": false,
    "xtb_charge_length_mismatch": false
  },
  "B:317": {
    "id": "B:317",
    "chain": "B",
    "resseq": 317,
    "resname": "HOH",
    "sasa": 0.0,
    "partial_charge_B": -0.24,
    "F_metal": 2.743063574857116,
    "F_P": 6.577748158009896,
    "F_hal": 0.0,
    "total_density": 119993.7421875,
    "centroid": [
      6.572116374969482,
      2.0357532501220703,
      7.43206787109375
    ],
    "dipole_rho": [
      -3057.948974609375,
      8393.9375,
      7087.6572265625
    ],
    "curv_rho": 436984000.0,
    "curv_rho_failed": false,
    "gpu_density_B_requested": "vector",
    "gpu_density_B_effective": "vector",
    "gpu_density_B_fallback_from_vector": false,
    "gpu_density_A_requested": null,
    "gpu_density_A_effective": null,
    "gpu_density_A_fallback_from_vector": false,
    "xtb_A_used": false,
    "xtb_A_success": false,
    "xtb_charge_length_mismatch": false
  },
  "B:318": {
    "id": "B:318",
    "chain": "B",
    "resseq": 318,
    "resname": "HOH",
    "sasa": 0.0,
    "partial_charge_B": -0.24,
    "F_metal": 1.0159041743956,
    "F_P": 3.486425729914799,
    "F_hal": 0.0,
    "total_density": 93672.125,
    "centroid": [
      6.618506908416748,
      1.4428688287734985,
      6.932467937469482
    ],
    "dipole_rho": [
      -186.6195831298828,
      32491.935546875,
      20174.03515625
    ],
    "curv_rho": 339181120.0,
    "curv_rho_failed": false,
    "gpu_density_B_requested": "vector",
    "gpu_density_B_effective": "vector",
    "gpu_density_B_fallback_from_vector": false,
    "gpu_density_A_requested": null,
    "gpu_density_A_effective": null,
    "gpu_density_A_fallback_from_vector": false,
    "xtb_A_used": false,
    "xtb_A_success": false,
    "xtb_charge_length_mismatch": false
  },
  "B:319": {
    "id": "B:319",
    "chain": "B",
    "resseq": 319,
    "resname": "HOH",
    "sasa": 0.0,
    "partial_charge_B": -0.24,
    "F_metal": 1.0001894992898728,
    "F_P": 4.394291633566151,
    "F_hal": 0.0,
    "total_density": 105211.296875,
    "centroid": [
      5.652894496917725,
      0.8557990789413452,
      8.007749557495117
    ],
    "dipole_rho": [
      3082.136474609375,
      18937.94140625,
      19195.72265625
    ],
    "curv_rho": 379104448.0,
    "curv_rho_failed": false,
    "gpu_density_B_requested": "vector",
    "gpu_density_B_effective": "vector",
    "gpu_density_B_fallback_from_vector": false,
    "gpu_density_A_requested": null,
    "gpu_density_A_effective": null,
    "gpu_density_A_fallback_from_vector": false,
    "xtb_A_used": false,
    "xtb_A_success": false,
    "xtb_charge_length_mismatch": false
  },
  "B:320": {
    "id": "B:320",
    "chain": "B",
    "resseq": 320,
    "resname": "HOH",
    "sasa": 0.0,
    "partial_charge_B": -0.24,
    "F_metal": 4.8146230317230625,
    "F_P": 6.947263771622821,
    "F_hal": 0.0,
    "total_density": 118459.109375,
    "centroid": [
      5.971038341522217,
      1.5661271810531616,
      7.9891486167907715
    ],
    "dipole_rho": [
      9007.5166015625,
      10356.544921875,
      8440.1357421875
    ],
    "curv_rho": 429093984.0,
    "curv_rho_failed": false,
    "gpu_density_B_requested": "vector",
    "gpu_density_B_effective": "vector",
    "gpu_density_B_fallback_from_vector": false,
    "gpu_density_A_requested": null,
    "gpu_density_A_effective": null,
    "gpu_density_A_fallback_from_vector": false,
    "xtb_A_used": false,
    "xtb_A_success": false,
    "xtb_charge_length_mismatch": false
  },
  "B:321": {
    "id": "B:321",
    "chain": "B",
    "resseq": 321,
    "resname": "HOH",
    "sasa": 0.0,
    "partial_charge_B": -0.24,
    "F_metal": 1.1437153521568706,
    "F_P": 3.8090988520202407,
    "F_hal": 0.0,
    "total_density": 100047.2109375,
    "centroid": [
      6.683351039886475,
      1.713765263557434,
      6.7644147872924805
    ],
    "dipole_rho": [
      975.5679321289062,
      28880.15625,
      17839.796875
    ],
    "curv_rho": 359930720.0,
    "curv_rho_failed": false,
    "gpu_density_B_requested": "vector",
    "gpu_density_B_effective": "vector",
    "gpu_density_B_fallback_from_vector": false,
    "gpu_density_A_requested": null,
    "gpu_density_A_effective": null,
    "gpu_density_A_fallback_from_vector": false,
    "xtb_A_used": false,
    "xtb_A_success": false,
    "xtb_charge_length_mismatch": false
  },
  "B:322": {
    "id": "B:322",
    "chain": "B",
    "resseq": 322,
    "resname": "HOH",
    "sasa": 0.0,
    "partial_charge_B": -0.24,
    "F_metal": 1.229846088623136,
    "F_P": 3.8466600895694856,
    "F_hal": 0.0,
    "total_density": 90772.2265625,
    "centroid": [
      6.210666179656982,
      1.378386378288269,
      6.9605865478515625
    ],
    "dipole_rho": [
      10245.1201171875,
      28936.943359375,
      24461.857421875
    ],
    "curv_rho": 329715360.0,
    "curv_rho_failed": false,
    "gpu_density_B_requested": "vector",
    "gpu_density_B_effective": "vector",
    "gpu_density_B_fallback_from_vector": false,
    "gpu_density_A_requested": null,
    "gpu_density_A_effective": null,
    "gpu_density_A_fallback_from_vector": false,
    "xtb_A_used": false,
    "xtb_A_success": false,
    "xtb_charge_length_mismatch": false
  },
  "B:323": {
    "id": "B:323",
    "chain": "B",
    "resseq": 323,
    "resname": "HOH",
    "sasa": 0.03152985870838165,
    "partial_charge_B": -0.2531177642960078,
    "F_metal": 0.621936112175108,
    "F_P": 2.747279257849993,
    "F_hal": 0.0,
    "total_density": 79716.2890625,
    "centroid": [
      6.823130130767822,
      1.0836355686187744,
      7.096383094787598
    ],
    "dipole_rho": [
      -9148.962890625,
      35930.96875,
      19824.05859375
    ],
    "curv_rho": 283801312.0,
    "curv_rho_failed": false,
    "gpu_density_B_requested": "vector",
    "gpu_density_B_effective": "vector",
    "gpu_density_B_fallback_from_vector": false,
    "gpu_density_A_requested": null,
    "gpu_density_A_effective": null,
    "gpu_density_A_fallback_from_vector": false,
    "xtb_A_used": false,
    "xtb_A_success": false,
    "xtb_charge_length_mismatch": false
  },
  "B:324": {
    "id": "B:324",
    "chain": "B",
    "resseq": 324,
    "resname": "HOH",
    "sasa": 0.0,
    "partial_charge_B": -0.24,
    "F_metal": 3.1653208386798855,
    "F_P": 12.435769356679048,
    "F_hal": 0.0,
    "total_density": 119333.828125,
    "centroid": [
      6.179771423339844,
      2.348519802093506,
      7.491379261016846
    ],
    "dipole_rho": [
      12872.671875,
      -3374.83154296875,
      7336.49365234375
    ],
    "curv_rho": 432345856.0,
    "curv_rho_failed": false,
    "gpu_density_B_requested": "vector",
    "gpu_density_B_effective": "vector",
    "gpu_density_B_fallback_from_vector": false,
    "gpu_density_A_requested": null,
    "gpu_density_A_effective": null,
    "gpu_density_A_fallback_from_vector": false,
    "xtb_A_used": false,
    "xtb_A_success": false,
    "xtb_charge_length_mismatch": false
  },
  "B:325": {
    "id": "B:325",
    "chain": "B",
    "resseq": 325,
    "resname": "HOH",
    "sasa": 0.09458957612514496,
    "partial_charge_B": -0.27935329288802335,
    "F_metal": 1.145091609690552,
    "F_P": 3.5885478517667466,
    "F_hal": 0.0,
    "total_density": 84564.59375,
    "centroid": [
      6.244685649871826,
      1.4804863929748535,
      6.657695770263672
    ],
    "dipole_rho": [
      13173.9541015625,
      29537.267578125,
      24295.126953125
    ],
    "curv_rho": 302113952.0,
    "curv_rho_failed": false,
    "gpu_density_B_requested": "vector",
    "gpu_density_B_effective": "vector",
    "gpu_density_B_fallback_from_vector": false,
    "gpu_density_A_requested": null,
    "gpu_density_A_effective": null,
    "gpu_density_A_fallback_from_vector": false,
    "xtb_A_used": false,
    "xtb_A_success": false,
    "xtb_charge_length_mismatch": false
  },
  "B:326": {
    "id": "B:326",
    "chain": "B",
    "resseq": 326,
    "resname": "HOH",
    "sasa": 0.0,
    "partial_charge_B": -0.24,
    "F_metal": 0.4128709681848058,
    "F_P": 2.909686998918387,
    "F_hal": 0.0,
    "total_density": 82928.4140625,
    "centroid": [
      7.580862522125244,
      1.674264907836914,
      7.067342281341553
    ],
    "dipole_rho": [
      -32983.671875,
      21409.203125,
      3279.177978515625
    ],
    "curv_rho": 295239520.0,
    "curv_rho_failed": false,
    "gpu_density_B_requested": "vector",
    "gpu_density_B_effective": "vector",
    "gpu_density_B_fallback_from_vector": false,
    "gpu_density_A_requested": null,
    "gpu_density_A_effective": null,
    "gpu_density_A_fallback_from_vector": false,
    "xtb_A_used": false,
    "xtb_A_success": false,
    "xtb_charge_length_mismatch": false
  },
  "B:327": {
    "id": "B:327",
    "chain": "B",
    "resseq": 327,
    "resname": "HOH",
    "sasa": 0.0,
    "partial_charge_B": -0.24,
    "F_metal": 1.8676864472114287,
    "F_P": 7.4932696966966486,
    "F_hal": 0.0,
    "total_density": 100884.4921875,
    "centroid": [
      5.513744354248047,
      1.6922988891601562,
      7.398004055023193
    ],
    "dipole_rho": [
      21926.564453125,
      9583.91015625,
      24333.69140625
    ],
    "curv_rho": 369351744.0,
    "curv_rho_failed": false,
    "gpu_density_B_requested": "vector",
    "gpu_density_B_effective": "vector",
    "gpu_density_B_fallback_from_vector": false,
    "gpu_density_A_requested": null,
    "gpu_density_A_effective": null,
    "gpu_density_A_fallback_from_vector": false,
    "xtb_A_used": false,
    "xtb_A_success": false,
    "xtb_charge_length_mismatch": false
  },
  "B:328": {
    "id": "B:328",
    "chain": "B",
    "resseq": 328,
    "resname": "HOH",
    "sasa": 0.15764929354190826,
    "partial_charge_B": -0.30558882148003896,
    "F_metal": 0.7690140513624962,
    "F_P": 3.1003344744527195,
    "F_hal": 0.0,
    "total_density": 84545.5546875,
    "centroid": [
      6.251983165740967,
      0.8286503553390503,
      7.439088821411133
    ],
    "dipole_rho": [
      -1582.407470703125,
      32165.38671875,
      24804.69140625
    ],
    "curv_rho": 302350400.0,
    "curv_rho_failed": false,
    "gpu_density_B_requested": "vector",
    "gpu_density_B_effective": "vector",
    "gpu_density_B_fallback_from_vector": false,
    "gpu_density_A_requested": null,
    "gpu_density_A_effective": null,
    "gpu_density_A_fallback_from_vector": false,
    "xtb_A_used": false,
    "xtb_A_success": false,
    "xtb_charge_length_mismatch": false
  },
  "B:329": {
    "id": "B:329",
    "chain": "B",
    "resseq": 329,
    "resname": "HOH",
    "sasa": 0.0,
    "partial_charge_B": -0.24,
    "F_metal": 1.369754006066129,
    "F_P": 7.346211781849988,
    "F_hal": 0.0,
    "total_density": 110607.921875,
    "centroid": [
      5.340337753295898,
      1.318585753440857,
      8.008585929870605
    ],
    "dipole_rho": [
      13232.8486328125,
      6701.2451171875,
      15638.4013671875
    ],
    "curv_rho": 400424448.0,
    "curv_rho_failed": false,
    "gpu_density_B_requested": "vector",
    "gpu_density_B_effective": "vector",
    "gpu_density_B_fallback_from_vector": false,
    "gpu_density_A_requested": null,
    "gpu_density_A_effective": null,
    "gpu_density_A_fallback_from_vector": false,
    "xtb_A_used": false,
    "xtb_A_success": false,
    "xtb_charge_length_mismatch": false
  },
  "B:330": {
    "id": "B:330",
    "chain": "B",
    "resseq": 330,
    "resname": "HOH",
    "sasa": 0.0,
    "partial_charge_B": -0.24,
    "F_metal": 2.7418199697974943,
    "F_P": 13.577210319255439,
    "F_hal": 0.0,
    "total_density": 112917.6640625,
    "centroid": [
      5.67719841003418,
      2.155937910079956,
      7.728920936584473
    ],
    "dipole_rho": [
      21759.046875,
      -2649.267333984375,
      11023.1416015625
    ],
    "curv_rho": 407014144.0,
    "curv_rho_failed": false,
    "gpu_density_B_requested": "vector",
    "gpu_density_B_effective": "vector",
    "gpu_density_B_fallback_from_vector": false,
    "gpu_density_A_requested": null,
    "gpu_density_A_effective": null,
    "gpu_density_A_fallback_from_vector": false,
    "xtb_A_used": false,
    "xtb_A_success": false,
    "xtb_charge_length_mismatch": false
  },
  "B:331": {
    "id": "B:331",
    "chain": "B",
    "resseq": 331,
    "resname": "HOH",
    "sasa": 0.0,
    "partial_charge_B": -0.24,
    "F_metal": 0.34253203789123293,
    "F_P": 2.311370004137025,
    "F_hal": 0.0,
    "total_density": 67348.390625,
    "centroid": [
      7.592185974121094,
      1.1802630424499512,
      7.288270473480225
    ],
    "dipole_rho": [
      -28893.375,
      26997.484375,
      9406.625
    ],
    "curv_rho": 231102864.0,
    "curv_rho_failed": false,
    "gpu_density_B_requested": "vector",
    "gpu_density_B_effective": "vector",
    "gpu_density_B_fallback_from_vector": false,
    "gpu_density_A_requested": null,
    "gpu_density_A_effective": null,
    "gpu_density_A_fallback_from_vector": false,
    "xtb_A_used": false,
    "xtb_A_success": false,
    "xtb_charge_length_mismatch": false
  },
  "B:332": {
    "id": "B:332",
    "chain": "B",
    "resseq": 332,
    "resname": "HOH",
    "sasa": 0.0,
    "partial_charge_B": -0.24,
    "F_metal": 2.73933785295435,
    "F_P": 5.819153203693861,
    "F_hal": 0.0,
    "total_density": 116545.109375,
    "centroid": [
      6.518910884857178,
      1.9361733198165894,
      7.25838041305542
    ],
    "dipole_rho": [
      1644.63671875,
      14483.453125,
      11955.3271484375
    ],
    "curv_rho": 424996544.0,
    "curv_rho_failed": false,
    "gpu_density_B_requested": "vector",
    "gpu_density_B_effective": "vector",
    "gpu_density_B_fallback_from_vector": false,
    "gpu_density_A_requested": null,
    "gpu_density_A_effective": null,
    "gpu_density_A_fallback_from_vector": false,
    "xtb_A_used": false,
    "xtb_A_success": false,
    "xtb_charge_length_mismatch": false
  },
  "B:333": {
    "id": "B:333",
    "chain": "B",
    "resseq": 333,
    "resname": "HOH",
    "sasa": 0.0,
    "partial_charge_B": -0.24,
    "F_metal": 5.611431126124387,
    "F_P": 10.761012223767375,
    "F_hal": 0.0,
    "total_density": 115455.0625,
    "centroid": [
      5.885778903961182,
      2.1132400035858154,
      7.574620246887207
    ],
    "dipole_rho": [
      19451.751953125,
      1586.365234375,
      12667.8984375
    ],
    "curv_rho": 420816096.0,
    "curv_rho_failed": false,
    "gpu_density_B_requested": "vector",
    "gpu_density_B_effective": "vector",
    "gpu_density_B_fallback_from_vector": false,
    "gpu_density_A_requested": null,
    "gpu_density_A_effective": null,
    "gpu_density_A_fallback_from_vector": false,
    "xtb_A_used": false,
    "xtb_A_success": false,
    "xtb_charge_length_mismatch": false
  },
  "B:334": {
    "id": "B:334",
    "chain": "B",
    "resseq": 334,
    "resname": "HOH",
    "sasa": 0.0,
    "partial_charge_B": -0.24,
    "F_metal": 1.2263582554321886,
    "F_P": 4.747097954436008,
    "F_hal": 0.0,
    "total_density": 90952.8359375,
    "centroid": [
      5.576409816741943,
      1.2166129350662231,
      7.297576427459717
    ],
    "dipole_rho": [
      14353.2392578125,
      18528.27734375,
      28620.66015625
    ],
    "curv_rho": 330305504.0,
    "curv_rho_failed": false,
    "gpu_density_B_requested": "vector",
    "gpu_density_B_effective": "vector",
    "gpu_density_B_fallback_from_vector": false,
    "gpu_density_A_requested": null,
    "gpu_density_A_effective": null,
    "gpu_density_A_fallback_from_vector": false,
    "xtb_A_used": false,
    "xtb_A_success": false,
    "xtb_charge_length_mismatch": false
  },
  "B:335": {
    "id": "B:335",
    "chain": "B",
    "resseq": 335,
    "resname": "HOH",
    "sasa": 0.0,
    "partial_charge_B": -0.24,
    "F_metal": 2.2992152518765874,
    "F_P": 4.969756793184865,
    "F_hal": 0.0,
    "total_density": 102877.5546875,
    "centroid": [
      6.354632377624512,
      2.1340208053588867,
      6.551630973815918
    ],
    "dipole_rho": [
      19015.14453125,
      16020.1884765625,
      19519.126953125
    ],
    "curv_rho": 365395968.0,
    "curv_rho_failed": false,
    "gpu_density_B_requested": "vector",
    "gpu_density_B_effective": "vector",
    "gpu_density_B_fallback_from_vector": false,
    "gpu_density_A_requested": null,
    "gpu_density_A_effective": null,
    "gpu_density_A_fallback_from_vector": false,
    "xtb_A_used": false,
    "xtb_A_success": false,
    "xtb_charge_length_mismatch": false
  },
  "B:336": {
    "id": "B:336",
    "chain": "B",
    "resseq": 336,
    "resname": "HOH",
    "sasa": 0.0,
    "partial_charge_B": -0.24,
    "F_metal": 0.9897910647367971,
    "F_P": 9.890924276027736,
    "F_hal": 0.0,
    "total_density": 116925.6171875,
    "centroid": [
      6.66250467300415,
      2.496748447418213,
      7.8401265144348145
    ],
    "dipole_rho": [
      -12662.66015625,
      -12026.015625,
      -7807.6171875
    ],
    "curv_rho": 421103136.0,
    "curv_rho_failed": false,
    "gpu_density_B_requested": "vector",
    "gpu_density_B_effective": "vector",
    "gpu_density_B_fallback_from_vector": false,
    "gpu_density_A_requested": null,
    "gpu_density_A_effective": null,
    "gpu_density_A_fallback_from_vector": false,
    "xtb_A_used": false,
    "xtb_A_success": false,
    "xtb_charge_length_mismatch": false
  },
  "B:337": {
    "id": "B:337",
    "chain": "B",
    "resseq": 337,
    "resname": "HOH",
    "sasa": 0.0,
    "partial_charge_B": -0.24,
    "F_metal": 0.7265766318261335,
    "F_P": 3.5505950019153216,
    "F_hal": 0.0,
    "total_density": 104094.8984375,
    "centroid": [
      6.670717716217041,
      1.0632643699645996,
      8.204880714416504
    ],
    "dipole_rho": [
      -13728.2314453125,
      24052.623046875,
      6774.56201171875
    ],
    "curv_rho": 359329120.0,
    "curv_rho_failed": false,
    "gpu_density_B_requested": "vector",
    "gpu_density_B_effective": "vector",
    "gpu_density_B_fallback_from_vector": false,
    "gpu_density_A_requested": null,
    "gpu_density_A_effective": null,
    "gpu_density_A_fallback_from_vector": false,
    "xtb_A_used": false,
    "xtb_A_success": false,
    "xtb_charge_length_mismatch": false
  },
  "B:338": {
    "id": "B:338",
    "chain": "B",
    "resseq": 338,
    "resname": "HOH",
    "sasa": 0.0,
    "partial_charge_B": -0.24,
    "F_metal": 0.37910726758097396,
    "F_P": 2.353172527240464,
    "F_hal": 0.0,
    "total_density": 73695.578125,
    "centroid": [
      7.189004421234131,
      0.7564038634300232,
      7.910841941833496
    ],
    "dipole_rho": [
      -23059.02734375,
      31107.1875,
      13850.515625
    ],
    "curv_rho": 249606992.0,
    "curv_rho_failed": false,
    "gpu_density_B_requested": "vector",
    "gpu_density_B_effective": "vector",
    "gpu_density_B_fallback_from_vector": false,
    "gpu_density_A_requested": null,
    "gpu_density_A_effective": null,
    "gpu_density_A_fallback_from_vector": false,
    "xtb_A_used": false,
    "xtb_A_success": false,
    "xtb_charge_length_mismatch": false
  },
  "B:339": {
    "id": "B:339",
    "chain": "B",
    "resseq": 339,
    "resname": "HOH",
    "sasa": 0.0,
    "partial_charge_B": -0.24,
    "F_metal": 0.5595287577161885,
    "F_P": 3.662240857805416,
    "F_hal": 0.0,
    "total_density": 97323.1015625,
    "centroid": [
      7.342772960662842,
      1.8192046880722046,
      7.232730388641357
    ],
    "dipole_rho": [
      -30892.990234375,
      16545.37890625,
      2504.12744140625
    ],
    "curv_rho": 353525952.0,
    "curv_rho_failed": false,
    "gpu_density_B_requested": "vector",
    "gpu_density_B_effective": "vector",
    "gpu_density_B_fallback_from_vector": false,
    "gpu_density_A_requested": null,
    "gpu_density_A_effective": null,
    "gpu_density_A_fallback_from_vector": false,
    "xtb_A_used": false,
    "xtb_A_success": false,
    "xtb_charge_length_mismatch": false
  },
  "B:340": {
    "id": "B:340",
    "chain": "B",
    "resseq": 340,
    "resname": "HOH",
    "sasa": 0.0,
    "partial_charge_B": -0.24,
    "F_metal": 2.9220584180323677,
    "F_P": 7.2290942494273285,
    "F_hal": 0.0,
    "total_density": 105830.0546875,
    "centroid": [
      5.773787021636963,
      1.7975953817367554,
      7.33207368850708
    ],
    "dipole_rho": [
      21238.794921875,
      11471.5234375,
      21808.873046875
    ],
    "curv_rho": 389883584.0,
    "curv_rho_failed": false,
    "gpu_density_B_requested": "vector",
    "gpu_density_B_effective": "vector",
    "gpu_density_B_fallback_from_vector": false,
    "gpu_density_A_requested": null,
    "gpu_density_A_effective": null,
    "gpu_density_A_fallback_from_vector": false,
    "xtb_A_used": false,
    "xtb_A_success": false,
    "xtb_charge_length_mismatch": false
  },
  "B:341": {
    "id": "B:341",
    "chain": "B",
    "resseq": 341,
    "resname": "HOH",
    "sasa": 0.0,
    "partial_charge_B": -0.24,
    "F_metal": 0.39069293226588575,
    "F_P": 3.0017137155745774,
    "F_hal": 0.0,
    "total_density": 84635.46875,
    "centroid": [
      7.44700288772583,
      1.3423781394958496,
      8.022629737854004
    ],
    "dipole_rho": [
      -35538.14453125,
      14699.3232421875,
      3320.223876953125
    ],
    "curv_rho": 293381696.0,
    "curv_rho_failed": false,
    "gpu_density_B_requested": "vector",
    "gpu_density_B_effective": "vector",
    "gpu_density_B_fallback_from_vector": false,
    "gpu_density_A_requested": null,
    "gpu_density_A_effective": null,
    "gpu_density_A_fallback_from_vector": false,
    "xtb_A_used": false,
    "xtb_A_success": false,
    "xtb_charge_length_mismatch": false
  },
  "B:342": {
    "id": "B:342",
    "chain": "B",
    "resseq": 342,
    "resname": "HOH",
    "sasa": 0.0,
    "partial_charge_B": -0.24,
    "F_metal": 1.4760661148877683,
    "F_P": 4.3110840119510145,
    "F_hal": 0.0,
    "total_density": 94821.7890625,
    "centroid": [
      6.060651779174805,
      1.3893245458602905,
      7.1129536628723145
    ],
    "dipole_rho": [
      12360.103515625,
      25547.314453125,
      25000.02734375
    ],
    "curv_rho": 347052704.0,
    "curv_rho_failed": false,
    "gpu_density_B_requested": "vector",
    "gpu_density_B_effective": "vector",
    "gpu_density_B_fallback_from_vector": false,
    "gpu_density_A_requested": null,
    "gpu_density_A_effective": null,
    "gpu_density_A_fallback_from_vector": false,
    "xtb_A_used": false,
    "xtb_A_success": false,
    "xtb_charge_length_mismatch": false
  },
  "B:343": {
    "id": "B:343",
    "chain": "B",
    "resseq": 343,
    "resname": "HOH",
    "sasa": 0.0,
    "partial_charge_B": -0.24,
    "F_metal": 0.42344941065823544,
    "F_P": 3.209237492698472,
    "F_hal": 0.0,
    "total_density": 87154.7734375,
    "centroid": [
      7.45687198638916,
      1.5091906785964966,
      7.799442768096924
    ],
    "dipole_rho": [
      -36128.0234375,
      13891.6630859375,
      2618.40087890625
    ],
    "curv_rho": 309193568.0,
    "curv_rho_failed": false,
    "gpu_density_B_requested": "vector",
    "gpu_density_B_effective": "vector",
    "gpu_density_B_fallback_from_vector": false,
    "gpu_density_A_requested": null,
    "gpu_density_A_effective": null,
    "gpu_density_A_fallback_from_vector": false,
    "xtb_A_used": false,
    "xtb_A_success": false,
    "xtb_charge_length_mismatch": false
  },
  "B:344": {
    "id": "B:344",
    "chain": "B",
    "resseq": 344,
    "resname": "HOH",
    "sasa": 0.0,
    "partial_charge_B": -0.24,
    "F_metal": 1.3977939163888178,
    "F_P": 5.552393657481698,
    "F_hal": 0.0,
    "total_density": 113017.296875,
    "centroid": [
      5.689292907714844,
      1.1473218202590942,
      8.111088752746582
    ],
    "dipole_rho": [
      7187.1025390625,
      13564.5498046875,
      12080.2646484375
    ],
    "curv_rho": 408433792.0,
    "curv_rho_failed": false,
    "gpu_density_B_requested": "vector",
    "gpu_density_B_effective": "vector",
    "gpu_density_B_fallback_from_vector": false,
    "gpu_density_A_requested": null,
    "gpu_density_A_effective": null,
    "gpu_density_A_fallback_from_vector": false,
    "xtb_A_used": false,
    "xtb_A_success": false,
    "xtb_charge_length_mismatch": false
  },
  "B:345": {
    "id": "B:345",
    "chain": "B",
    "resseq": 345,
    "resname": "HOH",
    "sasa": 0.0,
    "partial_charge_B": -0.24,
    "F_metal": 1.5281614152815823,
    "F_P": 4.7563345991066805,
    "F_hal": 0.0,
    "total_density": 92247.09375,
    "centroid": [
      5.896242141723633,
      1.5512250661849976,
      6.97122859954834
    ],
    "dipole_rho": [
      18776.185546875,
      21302.16015625,
      25748.791015625
    ],
    "curv_rho": 335795776.0,
    "curv_rho_failed": false,
    "gpu_density_B_requested": "vector",
    "gpu_density_B_effective": "vector",
    "gpu_density_B_fallback_from_vector": false,
    "gpu_density_A_requested": null,
    "gpu_density_A_effective": null,
    "gpu_density_A_fallback_from_vector": false,
    "xtb_A_used": false,
    "xtb_A_success": false,
    "xtb_charge_length_mismatch": false
  },
  "B:346": {
    "id": "B:346",
    "chain": "B",
    "resseq": 346,
    "resname": "HOH",
    "sasa": 0.0,
    "partial_charge_B": -0.24,
    "F_metal": 2.9098002614784435,
    "F_P": 9.672669616397389,
    "F_hal": 0.0,
    "total_density": 116633.2734375,
    "centroid": [
      6.1687726974487305,
      2.299297571182251,
      7.265345573425293
    ],
    "dipole_rho": [
      16512.02734375,
      1072.73388671875,
      11960.20703125
    ],
    "curv_rho": 424461088.0,
    "curv_rho_failed": false,
    "gpu_density_B_requested": "vector",
    "gpu_density_B_effective": "vector",
    "gpu_density_B_fallback_from_vector": false,
    "gpu_density_A_requested": null,
    "gpu_density_A_effective": null,
    "gpu_density_A_fallback_from_vector": false,
    "xtb_A_used": false,
    "xtb_A_success": false,
    "xtb_charge_length_mismatch": false
  },
  "B:347": {
    "id": "B:347",
    "chain": "B",
    "resseq": 347,
    "resname": "HOH",
    "sasa": 0.0,
    "partial_charge_B": -0.24,
    "F_metal": 2.0394080822168412,
    "F_P": 5.544442877734729,
    "F_hal": 0.0,
    "total_density": 99721.6640625,
    "centroid": [
      6.048671245574951,
      1.9257525205612183,
      6.839791774749756
    ],
    "dipole_rho": [
      22474.400390625,
      16469.30078125,
      22277.052734375
    ],
    "curv_rho": 362477184.0,
    "curv_rho_failed": false,
    "gpu_density_B_requested": "vector",
    "gpu_density_B_effective": "vector",
    "gpu_density_B_fallback_from_vector": false,
    "gpu_density_A_requested": null,
    "gpu_density_A_effective": null,
    "gpu_density_A_fallback_from_vector": false,
    "xtb_A_used": false,
    "xtb_A_success": false,
    "xtb_charge_length_mismatch": false
  },
  "B:348": {
    "id": "B:348",
    "chain": "B",
    "resseq": 348,
    "resname": "HOH",
    "sasa": 0.0,
    "partial_charge_B": -0.24,
    "F_metal": 1.409126519877136,
    "F_P": 5.654360138415545,
    "F_hal": 0.0,
    "total_density": 92000.5625,
    "centroid": [
      5.529115676879883,
      1.4980310201644897,
      7.197704315185547
    ],
    "dipole_rho": [
      20149.64453125,
      14621.75,
      27619.10546875
    ],
    "curv_rho": 334139584.0,
    "curv_rho_failed": false,
    "gpu_density_B_requested": "vector",
    "gpu_density_B_effective": "vector",
    "gpu_density_B_fallback_from_vector": false,
    "gpu_density_A_requested": null,
    "gpu_density_A_effective": null,
    "gpu_density_A_fallback_from_vector": false,
    "xtb_A_used": false,
    "xtb_A_success": false,
    "xtb_charge_length_mismatch": false
  },
  "B:349": {
    "id": "B:349",
    "chain": "B",
    "resseq": 349,
    "resname": "HOH",
    "sasa": 0.5675374269485474,
    "partial_charge_B": -0.47611974492910464,
    "F_metal": 0.23904347162408945,
    "F_P": 1.904113098700767,
    "F_hal": 0.0,
    "total_density": 54061.8671875,
    "centroid": [
      7.729703426361084,
      0.678309977054596,
      8.117895126342773
    ],
    "dipole_rho": [
      -28885.11328125,
      22809.2421875,
      9184.8115234375
    ],
    "curv_rho": 168962224.0,
    "curv_rho_failed": false,
    "gpu_density_B_requested": "vector",
    "gpu_density_B_effective": "vector",
    "gpu_density_B_fallback_from_vector": false,
    "gpu_density_A_requested": null,
    "gpu_density_A_effective": null,
    "gpu_density_A_fallback_from_vector": false,
    "xtb_A_used": false,
    "xtb_A_success": false,
    "xtb_charge_length_mismatch": false
  },
  "B:350": {
    "id": "B:350",
    "chain": "B",
    "resseq": 350,
    "resname": "HOH",
    "sasa": 0.0,
    "partial_charge_B": -0.24,
    "F_metal": 1.4130421053687192,
    "F_P": 6.068059210570737,
    "F_hal": 0.0,
    "total_density": 102379.828125,
    "centroid": [
      5.400807857513428,
      1.2601675987243652,
      7.6757073402404785
    ],
    "dipole_rho": [
      14026.76171875,
      12046.779296875,
      24868.79296875
    ],
    "curv_rho": 374036480.0,
    "curv_rho_failed": false,
    "gpu_density_B_requested": "vector",
    "gpu_density_B_effective": "vector",
    "gpu_density_B_fallback_from_vector": false,
    "gpu_density_A_requested": null,
    "gpu_density_A_effective": null,
    "gpu_density_A_fallback_from_vector": false,
    "xtb_A_used": false,
    "xtb_A_success": false,
    "xtb_charge_length_mismatch": false
  },
  "B:351": {
    "id": "B:351",
    "chain": "B",
    "resseq": 351,
    "resname": "HOH",
    "sasa": 0.0,
    "partial_charge_B": -0.24,
    "F_metal": 0.7251739467063472,
    "F_P": 3.911722181458554,
    "F_hal": 0.0,
    "total_density": 103271.1484375,
    "centroid": [
      5.451317310333252,
      0.5722060203552246,
      8.188188552856445
    ],
    "dipole_rho": [
      -1444.0374755859375,
      17732.28125,
      17100.517578125
    ],
    "curv_rho": 364377600.0,
    "curv_rho_failed": false,
    "gpu_density_B_requested": "vector",
    "gpu_density_B_effective": "vector",
    "gpu_density_B_fallback_from_vector": false,
    "gpu_density_A_requested": null,
    "gpu_density_A_effective": null,
    "gpu_density_A_fallback_from_vector": false,
    "xtb_A_used": false,
    "xtb_A_success": false,
    "xtb_charge_length_mismatch": false
  },
  "B:352": {
    "id": "B:352",
    "chain": "B",
    "resseq": 352,
    "resname": "HOH",
    "sasa": 0.0,
    "partial_charge_B": -0.24,
    "F_metal": 0.321958710634213,
    "F_P": 3.2080563618415483,
    "F_hal": 0.0,
    "total_density": 82878.2734375,
    "centroid": [
      7.473634719848633,
      1.442695140838623,
      8.544086456298828
    ],
    "dipole_rho": [
      -36753.62109375,
      2983.21044921875,
      -6291.634765625
    ],
    "curv_rho": 276506400.0,
    "curv_rho_failed": false,
    "gpu_density_B_requested": "vector",
    "gpu_density_B_effective": "vector",
    "gpu_density_B_fallback_from_vector": false,
    "gpu_density_A_requested": null,
    "gpu_density_A_effective": null,
    "gpu_density_A_fallback_from_vector": false,
    "xtb_A_used": false,
    "xtb_A_success": false,
    "xtb_charge_length_mismatch": false
  },
  "B:353": {
    "id": "B:353",
    "chain": "B",
    "resseq": 353,
    "resname": "HOH",
    "sasa": 0.0,
    "partial_charge_B": -0.24,
    "F_metal": 0.9853155868571033,
    "F_P": 7.671357613014449,
    "F_hal": 0.0,
    "total_density": 108149.3203125,
    "centroid": [
      5.039663791656494,
      1.219167709350586,
      8.101774215698242
    ],
    "dipole_rho": [
      12346.751953125,
      2473.13232421875,
      15127.220703125
    ],
    "curv_rho": 384220832.0,
    "curv_rho_failed": false,
    "gpu_density_B_requested": "vector",
    "gpu_density_B_effective": "vector",
    "gpu_density_B_fallback_from_vector": false,
    "gpu_density_A_requested": null,
    "gpu_density_A_effective": null,
    "gpu_density_A_fallback_from_vector": false,
    "xtb_A_used": false,
    "xtb_A_success": false,
    "xtb_charge_length_mismatch": false
  },
  "B:354": {
    "id": "B:354",
    "chain": "B",
    "resseq": 354,
    "resname": "HOH",
    "sasa": 0.0,
    "partial_charge_B": -0.24,
    "F_metal": 0.38040123394025704,
    "F_P": 2.1341331500454985,
    "F_hal": 0.0,
    "total_density": 67894.765625,
    "centroid": [
      5.653985023498535,
      -0.2693440318107605,
      8.085369110107422
    ],
    "dipole_rho": [
      -14476.1826171875,
      28675.7578125,
      21452.63671875
    ],
    "curv_rho": 221538256.0,
    "curv_rho_failed": false,
    "gpu_density_B_requested": "vector",
    "gpu_density_B_effective": "vector",
    "gpu_density_B_fallback_from_vector": false,
    "gpu_density_A_requested": null,
    "gpu_density_A_effective": null,
    "gpu_density_A_fallback_from_vector": false,
    "xtb_A_used": false,
    "xtb_A_success": false,
    "xtb_charge_length_mismatch": false
  },
  "B:355": {
    "id": "B:355",
    "chain": "B",
    "resseq": 355,
    "resname": "HOH",
    "sasa": 0.0,
    "partial_charge_B": -0.24,
    "F_metal": 1.8760464812410846,
    "F_P": 5.8189894416113175,
    "F_hal": 0.0,
    "total_density": 97712.625,
    "centroid": [
      5.783883571624756,
      1.6843358278274536,
      7.114416599273682
    ],
    "dipole_rho": [
      21397.4296875,
      16057.69140625,
      24889.015625
    ],
    "curv_rho": 358191168.0,
    "curv_rho_failed": false,
    "gpu_density_B_requested": "vector",
    "gpu_density_B_effective": "vector",
    "gpu_density_B_fallback_from_vector": false,
    "gpu_density_A_requested": null,
    "gpu_density_A_effective": null,
    "gpu_density_A_fallback_from_vector": false,
    "xtb_A_used": false,
    "xtb_A_success": false,
    "xtb_charge_length_mismatch": false
  },
  "B:356": {
    "id": "B:356",
    "chain": "B",
    "resseq": 356,
    "resname": "HOH",
    "sasa": 0.0,
    "partial_charge_B": -0.24,
    "F_metal": 0.352867399641156,
    "F_P": 2.1868290396769567,
    "F_hal": 0.0,
    "total_density": 68690.7421875,
    "centroid": [
      7.058938980102539,
      0.5231081247329712,
      7.9885172843933105
    ],
    "dipole_rho": [
      -19354.400390625,
      33253.73828125,
      15133.771484375
    ],
    "curv_rho": 228776560.0,
    "curv_rho_failed": false,
    "gpu_density_B_requested": "vector",
    "gpu_density_B_effective": "vector",
    "gpu_density_B_fallback_from_vector": false,
    "gpu_density_A_requested": null,
    "gpu_density_A_effective": null,
    "gpu_density_A_fallback_from_vector": false,
    "xtb_A_used": false,
    "xtb_A_success": false,
    "xtb_charge_length_mismatch": false
  },
  "B:357": {
    "id": "B:357",
    "chain": "B",
    "resseq": 357,
    "resname": "HOH",
    "sasa": 0.0,
    "partial_charge_B": -0.24,
    "F_metal": 1.160777710129569,
    "F_P": 4.248599207414035,
    "F_hal": 0.0,
    "total_density": 110569.109375,
    "centroid": [
      6.281822681427002,
      1.1074281930923462,
      8.124699592590332
    ],
    "dipole_rho": [
      -3270.320556640625,
      21906.849609375,
      9508.876953125
    ],
    "curv_rho": 391289376.0,
    "curv_rho_failed": false,
    "gpu_density_B_requested": "vector",
    "gpu_density_B_effective": "vector",
    "gpu_density_B_fallback_from_vector": false,
    "gpu_density_A_requested": null,
    "gpu_density_A_effective": null,
    "gpu_density_A_fallback_from_vector": false,
    "xtb_A_used": false,
    "xtb_A_success": false,
    "xtb_charge_length_mismatch": false
  },
  "B:358": {
    "id": "B:358",
    "chain": "B",
    "resseq": 358,
    "resname": "HOH",
    "sasa": 0.0,
    "partial_charge_B": -0.24,
    "F_metal": 0.1584623499710352,
    "F_P": 2.065745519110667,
    "F_hal": 0.0,
    "total_density": 51075.2109375,
    "centroid": [
      7.6985578536987305,
      1.063085675239563,
      9.645760536193848
    ],
    "dipole_rho": [
      -23001.30078125,
      458.94793701171875,
      -22929.6484375
    ],
    "curv_rho": 139543760.0,
    "curv_rho_failed": false,
    "gpu_density_B_requested": "vector",
    "gpu_density_B_effective": "vector",
    "gpu_density_B_fallback_from_vector": false,
    "gpu_density_A_requested": null,
    "gpu_density_A_effective": null,
    "gpu_density_A_fallback_from_vector": false,
    "xtb_A_used": false,
    "xtb_A_success": false,
    "xtb_charge_length_mismatch": false
  },
  "B:359": {
    "id": "B:359",
    "chain": "B",
    "resseq": 359,
    "resname": "HOH",
    "sasa": 0.0,
    "partial_charge_B": -0.24,
    "F_metal": 0.1571764967205027,
    "F_P": 2.430697639586985,
    "F_hal": 0.0,
    "total_density": 46216.84375,
    "centroid": [
      7.858855724334717,
      1.5522427558898926,
      9.532453536987305
    ],
    "dipole_rho": [
      -26211.55078125,
      -9125.8369140625,
      -18830.818359375
    ],
    "curv_rho": 130409120.0,
    "curv_rho_failed": false,
    "gpu_density_B_requested": "vector",
    "gpu_density_B_effective": "vector",
    "gpu_density_B_fallback_from_vector": false,
    "gpu_density_A_requested": null,
    "gpu_density_A_effective": null,
    "gpu_density_A_fallback_from_vector": false,
    "xtb_A_used": false,
    "xtb_A_success": false,
    "xtb_charge_length_mismatch": false
  },
  "B:360": {
    "id": "B:360",
    "chain": "B",
    "resseq": 360,
    "resname": "HOH",
    "sasa": 0.0,
    "partial_charge_B": -0.24,
    "F_metal": 0.13367174972000648,
    "F_P": 1.6954640128104317,
    "F_hal": 0.0,
    "total_density": 38579.60546875,
    "centroid": [
      8.12056827545166,
      0.897948145866394,
      9.579720497131348
    ],
    "dipole_rho": [
      -25818.728515625,
      2972.48974609375,
      -12954.228515625
    ],
    "curv_rho": 96837048.0,
    "curv_rho_failed": false,
    "gpu_density_B_requested": "vector",
    "gpu_density_B_effective": "vector",
    "gpu_density_B_fallback_from_vector": false,
    "gpu_density_A_requested": null,
    "gpu_density_A_effective": null,
    "gpu_density_A_fallback_from_vector": false,
    "xtb_A_used": false,
    "xtb_A_success": false,
    "xtb_charge_length_mismatch": false
  },
  "B:361": {
    "id": "B:361",
    "chain": "B",
    "resseq": 361,
    "resname": "HOH",
    "sasa": 0.0,
    "partial_charge_B": -0.24,
    "F_metal": 0.19178429574449354,
    "F_P": 2.380625930384603,
    "F_hal": 0.0,
    "total_density": 54191.453125,
    "centroid": [
      7.980152606964111,
      1.339237928390503,
      8.896434783935547
    ],
    "dipole_rho": [
      -35752.69921875,
      -1509.892822265625,
      -6387.345703125
    ],
    "curv_rho": 161329200.0,
    "curv_rho_failed": false,
    "gpu_density_B_requested": "vector",
    "gpu_density_B_effective": "vector",
    "gpu_density_B_fallback_from_vector": false,
    "gpu_density_A_requested": null,
    "gpu_density_A_effective": null,
    "gpu_density_A_fallback_from_vector": false,
    "xtb_A_used": false,
    "xtb_A_success": false,
    "xtb_charge_length_mismatch": false
  },
  "B:362": {
    "id": "B:362",
    "chain": "B",
    "resseq": 362,
    "resname": "HOH",
    "sasa": 0.0,
    "partial_charge_B": -0.24,
    "F_metal": 0.16524740182745873,
    "F_P": 2.224544671427285,
    "F_hal": 0.0,
    "total_density": 48453.671875,
    "centroid": [
      7.995917320251465,
      1.3095706701278687,
      9.27066421508789
    ],
    "dipole_rho": [
      -31392.24609375,
      -3877.70556640625,
      -11834.1220703125
    ],
    "curv_rho": 136034720.0,
    "curv_rho_failed": false,
    "gpu_density_B_requested": "vector",
    "gpu_density_B_effective": "vector",
    "gpu_density_B_fallback_from_vector": false,
    "gpu_density_A_requested": null,
    "gpu_density_A_effective": null,
    "gpu_density_A_fallback_from_vector": false,
    "xtb_A_used": false,
    "xtb_A_success": false,
    "xtb_charge_length_mismatch": false
  },
  "B:363": {
    "id": "B:363",
    "chain": "B",
    "resseq": 363,
    "resname": "HOH",
    "sasa": 0.0,
    "partial_charge_B": -0.24,
    "F_metal": 0.23246076817736325,
    "F_P": 2.383622144322482,
    "F_hal": 0.0,
    "total_density": 69919.9140625,
    "centroid": [
      7.57578706741333,
      1.0062987804412842,
      8.971973419189453
    ],
    "dipole_rho": [
      -32038.283203125,
      9313.236328125,
      -9070.46484375
    ],
    "curv_rho": 210316080.0,
    "curv_rho_failed": false,
    "gpu_density_B_requested": "vector",
    "gpu_density_B_effective": "vector",
    "gpu_density_B_fallback_from_vector": false,
    "gpu_density_A_requested": null,
    "gpu_density_A_effective": null,
    "gpu_density_A_fallback_from_vector": false,
    "xtb_A_used": false,
    "xtb_A_success": false,
    "xtb_charge_length_mismatch": false
  },
  "B:364": {
    "id": "B:364",
    "chain": "B",
    "resseq": 364,
    "resname": "HOH",
    "sasa": 0.0,
    "partial_charge_B": -0.24,
    "F_metal": 0.2411680011796556,
    "F_P": 2.589028162957553,
    "F_hal": 0.0,
    "total_density": 70177.9609375,
    "centroid": [
      7.644008636474609,
      1.2053298950195312,
      8.854024887084961
    ],
    "dipole_rho": [
      -35348.09765625,
      4205.75634765625,
      -7872.26220703125
    ],
    "curv_rho": 217652464.0,
    "curv_rho_failed": false,
    "gpu_density_B_requested": "vector",
    "gpu_density_B_effective": "vector",
    "gpu_density_B_fallback_from_vector": false,
    "gpu_density_A_requested": null,
    "gpu_density_A_effective": null,
    "gpu_density_A_fallback_from_vector": false,
    "xtb_A_used": false,
    "xtb_A_success": false,
    "xtb_charge_length_mismatch": false
  },
  "B:365": {
    "id": "B:365",
    "chain": "B",
    "resseq": 365,
    "resname": "HOH",
    "sasa": 0.0,
    "partial_charge_B": -0.24,
    "F_metal": 0.14779891482851715,
    "F_P": 2.0392194303831896,
    "F_hal": 0.0,
    "total_density": 46565.1015625,
    "centroid": [
      7.58380651473999,
      1.1062285900115967,
      9.869292259216309
    ],
    "dipole_rho": [
      -16879.529296875,
      -1288.5230712890625,
      -27534.248046875
    ],
    "curv_rho": 125920624.0,
    "curv_rho_failed": false,
    "gpu_density_B_requested": "vector",
    "gpu_density_B_effective": "vector",
    "gpu_density_B_fallback_from_vector": false,
    "gpu_density_A_requested": null,
    "gpu_density_A_effective": null,
    "gpu_density_A_fallback_from_vector": false,
    "xtb_A_used": false,
    "xtb_A_success": false,
    "xtb_charge_length_mismatch": false
  },
  "B:366": {
    "id": "B:366",
    "chain": "B",
    "resseq": 366,
    "resname": "HOH",
    "sasa": 0.0,
    "partial_charge_B": -0.24,
    "F_metal": 0.20718173091619868,
    "F_P": 1.9963848014851475,
    "F_hal": 0.0,
    "total_density": 55584.3828125,
    "centroid": [
      7.878696441650391,
      0.8497527837753296,
      8.636032104492188
    ],
    "dipole_rho": [
      -33734.390625,
      13626.662109375,
      1841.6593017578125
    ],
    "curv_rho": 166063312.0,
    "curv_rho_failed": false,
    "gpu_density_B_requested": "vector",
    "gpu_density_B_effective": "vector",
    "gpu_density_B_fallback_from_vector": false,
    "gpu_density_A_requested": null,
    "gpu_density_A_effective": null,
    "gpu_density_A_fallback_from_vector": false,
    "xtb_A_used": false,
    "xtb_A_success": false,
    "xtb_charge_length_mismatch": false
  },
  "B:367": {
    "id": "B:367",
    "chain": "B",
    "resseq": 367,
    "resname": "HOH",
    "sasa": 1.8602616786956787,
    "partial_charge_B": -0.6000000000000001,
    "F_metal": 0.12872259628464638,
    "F_P": 1.7218372352540667,
    "F_hal": 0.0,
    "total_density": 30866.4375,
    "centroid": [
      8.446959495544434,
      1.1441463232040405,
      9.313200950622559
    ],
    "dipole_rho": [
      -26111.21484375,
      -1325.8302001953125,
      -5534.33203125
    ],
    "curv_rho": 74248208.0,
    "curv_rho_failed": false,
    "gpu_density_B_requested": "vector",
    "gpu_density_B_effective": "vector",
    "gpu_density_B_fallback_from_vector": false,
    "gpu_density_A_requested": null,
    "gpu_density_A_effective": null,
    "gpu_density_A_fallback_from_vector": false,
    "xtb_A_used": false,
    "xtb_A_success": false,
    "xtb_charge_length_mismatch": false
  },
  "B:368": {
    "id": "B:368",
    "chain": "B",
    "resseq": 368,
    "resname": "HOH",
    "sasa": 0.0,
    "partial_charge_B": -0.24,
    "F_metal": 0.23400664349241584,
    "F_P": 5.619500151060551,
    "F_hal": 0.0,
    "total_density": 65082.78125,
    "centroid": [
      6.799107074737549,
      2.516939878463745,
      9.317923545837402
    ],
    "dipole_rho": [
      -12430.3681640625,
      -18415.857421875,
      -34271.08984375
    ],
    "curv_rho": 215088176.0,
    "curv_rho_failed": false,
    "gpu_density_B_requested": "vector",
    "gpu_density_B_effective": "vector",
    "gpu_density_B_fallback_from_vector": false,
    "gpu_density_A_requested": null,
    "gpu_density_A_effective": null,
    "gpu_density_A_fallback_from_vector": false,
    "xtb_A_used": false,
    "xtb_A_success": false,
    "xtb_charge_length_mismatch": false
  },
  "B:369": {
    "id": "B:369",
    "chain": "B",
    "resseq": 369,
    "resname": "HOH",
    "sasa": 0.0,
    "partial_charge_B": -0.24,
    "F_metal": 0.35774322297756855,
    "F_P": 2.8281814854954312,
    "F_hal": 0.0,
    "total_density": 93099.6953125,
    "centroid": [
      6.620880603790283,
      0.6921714544296265,
      8.920454025268555
    ],
    "dipole_rho": [
      -12095.4736328125,
      21903.703125,
      -12656.51171875
    ],
    "curv_rho": 298650752.0,
    "curv_rho_failed": false,
    "gpu_density_B_requested": "vector",
    "gpu_density_B_effective": "vector",
    "gpu_density_B_fallback_from_vector": false,
    "gpu_density_A_requested": null,
    "gpu_density_A_effective": null,
    "gpu_density_A_fallback_from_vector": false,
    "xtb_A_used": false,
    "xtb_A_success": false,
    "xtb_charge_length_mismatch": false
  },
  "B:370": {
    "id": "B:370",
    "chain": "B",
    "resseq": 370,
    "resname": "HOH",
    "sasa": 0.0,
    "partial_charge_B": -0.24,
    "F_metal": 0.31882408723427225,
    "F_P": 4.678820195194641,
    "F_hal": 0.0,
    "total_density": 86027.28125,
    "centroid": [
      7.03243350982666,
      1.9350882768630981,
      9.016412734985352
    ],
    "dipole_rho": [
      -22682.53515625,
      -12457.7841796875,
      -27372.806640625
    ],
    "curv_rho": 291504192.0,
    "curv_rho_failed": false,
    "gpu_density_B_requested": "vector",
    "gpu_density_B_effective": "vector",
    "gpu_density_B_fallback_from_vector": false,
    "gpu_density_A_requested": null,
    "gpu_density_A_effective": null,
    "gpu_density_A_fallback_from_vector": false,
    "xtb_A_used": false,
    "xtb_A_success": false,
    "xtb_charge_length_mismatch": false
  },
  "B:371": {
    "id": "B:371",
    "chain": "B",
    "resseq": 371,
    "resname": "HOH",
    "sasa": 0.9143658876419067,
    "partial_charge_B": -0.6000000000000001,
    "F_metal": 0.1456435357770381,
    "F_P": 1.5003875810348242,
    "F_hal": 0.0,
    "total_density": 43666.19921875,
    "centroid": [
      7.273995399475098,
      0.06000347435474396,
      9.703861236572266
    ],
    "dipole_rho": [
      -12838.0546875,
      21776.484375,
      -18066.439453125
    ],
    "curv_rho": 114327816.0,
    "curv_rho_failed": false,
    "gpu_density_B_requested": "vector",
    "gpu_density_B_effective": "vector",
    "gpu_density_B_fallback_from_vector": false,
    "gpu_density_A_requested": null,
    "gpu_density_A_effective": null,
    "gpu_density_A_fallback_from_vector": false,
    "xtb_A_used": false,
    "xtb_A_success": false,
    "xtb_charge_length_mismatch": false
  },
  "B:372": {
    "id": "B:372",
    "chain": "B",
    "resseq": 372,
    "resname": "HOH",
    "sasa": 0.0,
    "partial_charge_B": -0.24,
    "F_metal": 0.3672116451780447,
    "F_P": 2.91229562482555,
    "F_hal": 0.0,
    "total_density": 90923.296875,
    "centroid": [
      7.096321105957031,
      1.0028228759765625,
      8.694538116455078
    ],
    "dipole_rho": [
      -24411.068359375,
      17141.1171875,
      -5861.1279296875
    ],
    "curv_rho": 291994816.0,
    "curv_rho_failed": false,
    "gpu_density_B_requested": "vector",
    "gpu_density_B_effective": "vector",
    "gpu_density_B_fallback_from_vector": false,
    "gpu_density_A_requested": null,
    "gpu_density_A_effective": null,
    "gpu_density_A_fallback_from_vector": false,
    "xtb_A_used": false,
    "xtb_A_success": false,
    "xtb_charge_length_mismatch": false
  },
  "B:373": {
    "id": "B:373",
    "chain": "B",
    "resseq": 373,
    "resname": "HOH",
    "sasa": 0.945895791053772,
    "partial_charge_B": -0.6000000000000001,
    "F_metal": 0.13004182828011399,
    "F_P": 1.6269023925340462,
    "F_hal": 0.0,
    "total_density": 38997.9453125,
    "centroid": [
      7.492400646209717,
      0.6037704944610596,
      10.065505981445312
    ],
    "dipole_rho": [
      -11188.494140625,
      8067.5263671875,
      -26284.365234375
    ],
    "curv_rho": 98783152.0,
    "curv_rho_failed": false,
    "gpu_density_B_requested": "vector",
    "gpu_density_B_effective": "vector",
    "gpu_density_B_fallback_from_vector": false,
    "gpu_density_A_requested": null,
    "gpu_density_A_effective": null,
    "gpu_density_A_fallback_from_vector": false,
    "xtb_A_used": false,
    "xtb_A_success": false,
    "xtb_charge_length_mismatch": false
  },
  "B:374": {
    "id": "B:374",
    "chain": "B",
    "resseq": 374,
    "resname": "HOH",
    "sasa": 0.0,
    "partial_charge_B": -0.24,
    "F_metal": 0.7628409787778162,
    "F_P": 12.997087103745935,
    "F_hal": 0.0,
    "total_density": 108883.3046875,
    "centroid": [
      5.62751579284668,
      1.9594978094100952,
      8.61904239654541
    ],
    "dipole_rho": [
      13525.0205078125,
      -8808.8974609375,
      -19910.23046875
    ],
    "curv_rho": 382503936.0,
    "curv_rho_failed": false,
    "gpu_density_B_requested": "vector",
    "gpu_density_B_effective": "vector",
    "gpu_density_B_fallback_from_vector": false,
    "gpu_density_A_requested": null,
    "gpu_density_A_effective": null,
    "gpu_density_A_fallback_from_vector": false,
    "xtb_A_used": false,
    "xtb_A_success": false,
    "xtb_charge_length_mismatch": false
  },
  "B:375": {
    "id": "B:375",
    "chain": "B",
    "resseq": 375,
    "resname": "HOH",
    "sasa": 0.0,
    "partial_charge_B": -0.24,
    "F_metal": 0.2632162483901211,
    "F_P": 3.337215274610422,
    "F_hal": 0.0,
    "total_density": 79234.5234375,
    "centroid": [
      6.678756237030029,
      1.3206567764282227,
      9.463650703430176
    ],
    "dipole_rho": [
      -5526.07177734375,
      -1817.894775390625,
      -37331.265625
    ],
    "curv_rho": 256663328.0,
    "curv_rho_failed": false,
    "gpu_density_B_requested": "vector",
    "gpu_density_B_effective": "vector",
    "gpu_density_B_fallback_from_vector": false,
    "gpu_density_A_requested": null,
    "gpu_density_A_effective": null,
    "gpu_density_A_fallback_from_vector": false,
    "xtb_A_used": false,
    "xtb_A_success": false,
    "xtb_charge_length_mismatch": false
  },
  "B:376": {
    "id": "B:376",
    "chain": "B",
    "resseq": 376,
    "resname": "HOH",
    "sasa": 0.0,
    "partial_charge_B": -0.24,
    "F_metal": 0.31714341281826586,
    "F_P": 5.328061380335585,
    "F_hal": 0.0,
    "total_density": 84594.859375,
    "centroid": [
      7.004749774932861,
      2.13295578956604,
      8.979377746582031
    ],
    "dipole_rho": [
      -22675.728515625,
      -15281.59765625,
      -27926.666015625
    ],
    "curv_rho": 289878944.0,
    "curv_rho_failed": false,
    "gpu_density_B_requested": "vector",
    "gpu_density_B_effective": "vector",
    "gpu_density_B_fallback_from_vector": false,
    "gpu_density_A_requested": null,
    "gpu_density_A_effective": null,
    "gpu_density_A_fallback_from_vector": false,
    "xtb_A_used": false,
    "xtb_A_success": false,
    "xtb_charge_length_mismatch": false
  },
  "B:377": {
    "id": "B:377",
    "chain": "B",
    "resseq": 377,
    "resname": "HOH",
    "sasa": 0.0,
    "partial_charge_B": -0.24,
    "F_metal": 1.12514441132373,
    "F_P": 8.330713835041871,
    "F_hal": 0.0,
    "total_density": 116482.7265625,
    "centroid": [
      5.871140956878662,
      1.684373378753662,
      8.503623962402344
    ],
    "dipole_rho": [
      8880.853515625,
      -771.879638671875,
      -12763.7763671875
    ],
    "curv_rho": 412559936.0,
    "curv_rho_failed": false,
    "gpu_density_B_requested": "vector",
    "gpu_density_B_effective": "vector",
    "gpu_density_B_fallback_from_vector": false,
    "gpu_density_A_requested": null,
    "gpu_density_A_effective": null,
    "gpu_density_A_fallback_from_vector": false,
    "xtb_A_used": false,
    "xtb_A_success": false,
    "xtb_charge_length_mismatch": false
  },
  "B:378": {
    "id": "B:378",
    "chain": "B",
    "resseq": 378,
    "resname": "HOH",
    "sasa": 0.0,
    "partial_charge_B": -0.24,
    "F_metal": 0.8886824115371218,
    "F_P": 6.468562286073844,
    "F_hal": 0.0,
    "total_density": 114343.828125,
    "centroid": [
      6.732932090759277,
      1.9806294441223145,
      8.272039413452148
    ],
    "dipole_rho": [
      -17376.560546875,
      -3941.47802734375,
      -11121.1376953125
    ],
    "curv_rho": 405592960.0,
    "curv_rho_failed": false,
    "gpu_density_B_requested": "vector",
    "gpu_density_B_effective": "vector",
    "gpu_density_B_fallback_from_vector": false,
    "gpu_density_A_requested": null,
    "gpu_density_A_effective": null,
    "gpu_density_A_fallback_from_vector": false,
    "xtb_A_used": false,
    "xtb_A_success": false,
    "xtb_charge_length_mismatch": false
  },
  "B:379": {
    "id": "B:379",
    "chain": "B",
    "resseq": 379,
    "resname": "HOH",
    "sasa": 0.0,
    "partial_charge_B": -0.24,
    "F_metal": 0.7262293189366541,
    "F_P": 3.6267247297932244,
    "F_hal": 0.0,
    "total_density": 105124.984375,
    "centroid": [
      6.166838645935059,
      0.798001766204834,
      8.305215835571289
    ],
    "dipole_rho": [
      -5105.06201171875,
      24420.72265625,
      8348.6455078125
    ],
    "curv_rho": 366286176.0,
    "curv_rho_failed": false,
    "gpu_density_B_requested": "vector",
    "gpu_density_B_effective": "vector",
    "gpu_density_B_fallback_from_vector": false,
    "gpu_density_A_requested": null,
    "gpu_density_A_effective": null,
    "gpu_density_A_fallback_from_vector": false,
    "xtb_A_used": false,
    "xtb_A_success": false,
    "xtb_charge_length_mismatch": false
  },
  "B:380": {
    "id": "B:380",
    "chain": "B",
    "resseq": 380,
    "resname": "HOH",
    "sasa": 0.0,
    "partial_charge_B": -0.24,
    "F_metal": 0.6160905368160761,
    "F_P": 4.2830660580975035,
    "F_hal": 0.0,
    "total_density": 110123.3359375,
    "centroid": [
      5.680364608764648,
      0.80229651927948,
      8.638895988464355
    ],
    "dipole_rho": [
      348.5608215332031,
      12256.341796875,
      -5781.88427734375
    ],
    "curv_rho": 384242816.0,
    "curv_rho_failed": false,
    "gpu_density_B_requested": "vector",
    "gpu_density_B_effective": "vector",
    "gpu_density_B_fallback_from_vector": false,
    "gpu_density_A_requested": null,
    "gpu_density_A_effective": null,
    "gpu_density_A_fallback_from_vector": false,
    "xtb_A_used": false,
    "xtb_A_success": false,
    "xtb_charge_length_mismatch": false
  },
  "B:381": {
    "id": "B:381",
    "chain": "B",
    "resseq": 381,
    "resname": "HOH",
    "sasa": 0.0,
    "partial_charge_B": -0.24,
    "F_metal": 0.7085449591166657,
    "F_P": 3.7419316097357185,
    "F_hal": 0.0,
    "total_density": 107492.484375,
    "centroid": [
      6.359625339508057,
      0.9450535178184509,
      8.418028831481934
    ],
    "dipole_rho": [
      -7037.9658203125,
      21837.47265625,
      1916.5703125
    ],
    "curv_rho": 369139648.0,
    "curv_rho_failed": false,
    "gpu_density_B_requested": "vector",
    "gpu_density_B_effective": "vector",
    "gpu_density_B_fallback_from_vector": false,
    "gpu_density_A_requested": null,
    "gpu_density_A_effective": null,
    "gpu_density_A_fallback_from_vector": false,
    "xtb_A_used": false,
    "xtb_A_success": false,
    "xtb_charge_length_mismatch": false
  },
  "B:382": {
    "id": "B:382",
    "chain": "B",
    "resseq": 382,
    "resname": "HOH",
    "sasa": 0.0,
    "partial_charge_B": -0.24,
    "F_metal": 0.6696361463118802,
    "F_P": 3.771740501403944,
    "F_hal": 0.0,
    "total_density": 107303.609375,
    "centroid": [
      6.00261926651001,
      0.7644779682159424,
      8.455647468566895
    ],
    "dipole_rho": [
      -3485.30419921875,
      20771.6171875,
      3159.8408203125
    ],
    "curv_rho": 372677824.0,
    "curv_rho_failed": false,
    "gpu_density_B_requested": "vector",
    "gpu_density_B_effective": "vector",
    "gpu_density_B_fallback_from_vector": false,
    "gpu_density_A_requested": null,
    "gpu_density_A_effective": null,
    "gpu_density_A_fallback_from_vector": false,
    "xtb_A_used": false,
    "xtb_A_success": false,
    "xtb_charge_length_mismatch": false
  },
  "B:383": {
    "id": "B:383",
    "chain": "B",
    "resseq": 383,
    "resname": "HOH",
    "sasa": 0.0,
    "partial_charge_B": -0.24,
    "F_metal": 0.31642560177984647,
    "F_P": 4.138495878732271,
    "F_hal": 0.0,
    "total_density": 85803.7890625,
    "centroid": [
      6.060286998748779,
      1.3307833671569824,
      9.37941837310791
    ],
    "dipole_rho": [
      4117.380859375,
      -3056.0576171875,
      -39202.26953125
    ],
    "curv_rho": 294713792.0,
    "curv_rho_failed": false,
    "gpu_density_B_requested": "vector",
    "gpu_density_B_effective": "vector",
    "gpu_density_B_fallback_from_vector": false,
    "gpu_density_A_requested": null,
    "gpu_density_A_effective": null,
    "gpu_density_A_fallback_from_vector": false,
    "xtb_A_used": false,
    "xtb_A_success": false,
    "xtb_charge_length_mismatch": false
  },
  "C:313": {
    "id": "C:313",
    "chain": "C",
    "resseq": 313,
    "resname": "HOH",
    "sasa": 0.0,
    "partial_charge_B": -0.24,
    "F_metal": 0.6977501339926957,
    "F_P": 1.9799277676478466,
    "F_hal": 0.0,
    "total_density": 62391.49609375,
    "centroid": [
      3.9175379276275635,
      -0.8334103226661682,
      7.858706474304199
    ],
    "dipole_rho": [
      -384.4332580566406,
      20757.005859375,
      29992.044921875
    ],
    "curv_rho": 184010432.0,
    "curv_rho_failed": false,
    "gpu_density_B_requested": "vector",
    "gpu_density_B_effective": "vector",
    "gpu_density_B_fallback_from_vector": false,
    "gpu_density_A_requested": null,
    "gpu_density_A_effective": null,
    "gpu_density_A_fallback_from_vector": false,
    "xtb_A_used": false,
    "xtb_A_success": false,
    "xtb_charge_length_mismatch": false
  },
  "C:314": {
    "id": "C:314",
    "chain": "C",
    "resseq": 314,
    "resname": "HOH",
    "sasa": 0.0,
    "partial_charge_B": -0.24,
    "F_metal": 2.842631375271749,
    "F_P": 3.250258668607624,
    "F_hal": 0.0,
    "total_density": 53211.1875,
    "centroid": [
      3.326111078262329,
      -0.06641881912946701,
      7.519724369049072
    ],
    "dipole_rho": [
      14787.9765625,
      1760.287353515625,
      32284.501953125
    ],
    "curv_rho": 152199632.0,
    "curv_rho_failed": false,
    "gpu_density_B_requested": "vector",
    "gpu_density_B_effective": "vector",
    "gpu_density_B_fallback_from_vector": false,
    "gpu_density_A_requested": null,
    "gpu_density_A_effective": null,
    "gpu_density_A_fallback_from_vector": false,
    "xtb_A_used": false,
    "xtb_A_success": false,
    "xtb_charge_length_mismatch": false
  },
  "C:315": {
    "id": "C:315",
    "chain": "C",
    "resseq": 315,
    "resname": "HOH",
    "sasa": 0.0,
    "partial_charge_B": -0.24,
    "F_metal": 0.3183653374651348,
    "F_P": 1.4633245004404623,
    "F_hal": 0.0,
    "total_density": 52347.47265625,
    "centroid": [
      4.074481010437012,
      -1.3460723161697388,
      8.11727523803711
    ],
    "dipole_rho": [
      -4843.1279296875,
      29666.759765625,
      19827.880859375
    ],
    "curv_rho": 152610800.0,
    "curv_rho_failed": false,
    "gpu_density_B_requested": "vector",
    "gpu_density_B_effective": "vector",
    "gpu_density_B_fallback_from_vector": false,
    "gpu_density_A_requested": null,
    "gpu_density_A_effective": null,
    "gpu_density_A_fallback_from_vector": false,
    "xtb_A_used": false,
    "xtb_A_success": false,
    "xtb_charge_length_mismatch": false
  },
  "C:316": {
    "id": "C:316",
    "chain": "C",
    "resseq": 316,
    "resname": "HOH",
    "sasa": 0.0,
    "partial_charge_B": -0.24,
    "F_metal": 4.550215265104313,
    "F_P": 3.921118232832865,
    "F_hal": 0.0,
    "total_density": 58668.70703125,
    "centroid": [
      3.2966716289520264,
      0.07363887876272202,
      7.64846134185791
    ],
    "dipole_rho": [
      17428.81640625,
      -226.5269775390625,
      31455.861328125
    ],
    "curv_rho": 170036832.0,
    "curv_rho_failed": false,
    "gpu_density_B_requested": "vector",
    "gpu_density_B_effective": "vector",
    "gpu_density_B_fallback_from_vector": false,
    "gpu_density_A_requested": null,
    "gpu_density_A_effective": null,
    "gpu_density_A_fallback_from_vector": false,
    "xtb_A_used": false,
    "xtb_A_success": false,
    "xtb_charge_length_mismatch": false
  },
  "C:317": {
    "id": "C:317",
    "chain": "C",
    "resseq": 317,
    "resname": "HOH",
    "sasa": 0.9143658876419067,
    "partial_charge_B": -0.6000000000000001,
    "F_metal": 0.2224877331940092,
    "F_P": 1.1531694003830075,
    "F_hal": 0.0,
    "total_density": 33123.00390625,
    "centroid": [
      3.334296464920044,
      -1.7209073305130005,
      8.04140853881836
    ],
    "dipole_rho": [
      9304.13671875,
      24451.150390625,
      12096.8125
    ],
    "curv_rho": 86742760.0,
    "curv_rho_failed": false,
    "gpu_density_B_requested": "vector",
    "gpu_density_B_effective": "vector",
    "gpu_density_B_fallback_from_vector": false,
    "gpu_density_A_requested": null,
    "gpu_density_A_effective": null,
    "gpu_density_A_fallback_from_vector": false,
    "xtb_A_used": false,
    "xtb_A_success": false,
    "xtb_charge_length_mismatch": false
  },
  "C:318": {
    "id": "C:318",
    "chain": "C",
    "resseq": 318,
    "resname": "HOH",
    "sasa": 3.216045618057251,
    "partial_charge_B": -0.6000000000000001,
    "F_metal": 0.7292665926723584,
    "F_P": 2.9861483876984747,
    "F_hal": 0.0,
    "total_density": 35416.55078125,
    "centroid": [
      3.782310962677002,
      0.31356650590896606,
      6.858936786651611
    ],
    "dipole_rho": [
      6446.22412109375,
      870.0614624023438,
      27821.021484375
    ],
    "curv_rho": 87009552.0,
    "curv_rho_failed": false,
    "gpu_density_B_requested": "vector",
    "gpu_density_B_effective": "vector",
    "gpu_density_B_fallback_from_vector": false,
    "gpu_density_A_requested": null,
    "gpu_density_A_effective": null,
    "gpu_density_A_fallback_from_vector": false,
    "xtb_A_used": false,
    "xtb_A_success": false,
    "xtb_charge_length_mismatch": false
  },
  "C:319": {
    "id": "C:319",
    "chain": "C",
    "resseq": 319,
    "resname": "HOH",
    "sasa": 0.0,
    "partial_charge_B": -0.24,
    "F_metal": 1.177430984697081,
    "F_P": 2.215469882010795,
    "F_hal": 0.0,
    "total_density": 52417.921875,
    "centroid": [
      3.3513522148132324,
      -0.6024347543716431,
      7.628131866455078
    ],
    "dipole_rho": [
      13704.787109375,
      11346.654296875,
      30189.150390625
    ],
    "curv_rho": 149288416.0,
    "curv_rho_failed": false,
    "gpu_density_B_requested": "vector",
    "gpu_density_B_effective": "vector",
    "gpu_density_B_fallback_from_vector": false,
    "gpu_density_A_requested": null,
    "gpu_density_A_effective": null,
    "gpu_density_A_fallback_from_vector": false,
    "xtb_A_used": false,
    "xtb_A_success": false,
    "xtb_charge_length_mismatch": false
  },
  "C:320": {
    "id": "C:320",
    "chain": "C",
    "resseq": 320,
    "resname": "HOH",
    "sasa": 0.0,
    "partial_charge_B": -0.24,
    "F_metal": 0.3941912150911874,
    "F_P": 1.5269894999040001,
    "F_hal": 0.0,
    "total_density": 40823.34765625,
    "centroid": [
      3.0742063522338867,
      -1.1351741552352905,
      7.798489093780518
    ],
    "dipole_rho": [
      17207.29296875,
      18661.4140625,
      19496.80859375
    ],
    "curv_rho": 112289248.0,
    "curv_rho_failed": false,
    "gpu_density_B_requested": "vector",
    "gpu_density_B_effective": "vector",
    "gpu_density_B_fallback_from_vector": false,
    "gpu_density_A_requested": null,
    "gpu_density_A_effective": null,
    "gpu_density_A_fallback_from_vector": false,
    "xtb_A_used": false,
    "xtb_A_success": false,
    "xtb_charge_length_mismatch": false
  },
  "C:321": {
    "id": "C:321",
    "chain": "C",
    "resseq": 321,
    "resname": "HOH",
    "sasa": 0.0,
    "partial_charge_B": -0.24,
    "F_metal": 0.3730662080502426,
    "F_P": 1.7482757445803305,
    "F_hal": 0.0,
    "total_density": 62953.03125,
    "centroid": [
      4.5119781494140625,
      -0.9966949820518494,
      8.163775444030762
    ],
    "dipole_rho": [
      -13517.384765625,
      27542.271484375,
      22346.822265625
    ],
    "curv_rho": 191150272.0,
    "curv_rho_failed": false,
    "gpu_density_B_requested": "vector",
    "gpu_density_B_effective": "vector",
    "gpu_density_B_fallback_from_vector": false,
    "gpu_density_A_requested": null,
    "gpu_density_A_effective": null,
    "gpu_density_A_fallback_from_vector": false,
    "xtb_A_used": false,
    "xtb_A_success": false,
    "xtb_charge_length_mismatch": false
  },
  "C:322": {
    "id": "C:322",
    "chain": "C",
    "resseq": 322,
    "resname": "HOH",
    "sasa": 0.44141802191734314,
    "partial_charge_B": -0.42364870014410916,
    "F_metal": 1.2384659730182916,
    "F_P": 3.146284251853308,
    "F_hal": 0.0,
    "total_density": 42619.2578125,
    "centroid": [
      3.4618234634399414,
      0.10291719436645508,
      7.19114351272583
    ],
    "dipole_rho": [
      9718.19140625,
      290.542724609375,
      31263.087890625
    ],
    "curv_rho": 115121912.0,
    "curv_rho_failed": false,
    "gpu_density_B_requested": "vector",
    "gpu_density_B_effective": "vector",
    "gpu_density_B_fallback_from_vector": false,
    "gpu_density_A_requested": null,
    "gpu_density_A_effective": null,
    "gpu_density_A_fallback_from_vector": false,
    "xtb_A_used": false,
    "xtb_A_success": false,
    "xtb_charge_length_mismatch": false
  },
  "C:323": {
    "id": "C:323",
    "chain": "C",
    "resseq": 323,
    "resname": "HOH",
    "sasa": 2.049440860748291,
    "partial_charge_B": -0.6000000000000001,
    "F_metal": 0.27629589523352405,
    "F_P": 1.2652489669834293,
    "F_hal": 0.0,
    "total_density": 31538.0,
    "centroid": [
      3.1628036499023438,
      -1.4703761339187622,
      7.705870628356934
    ],
    "dipole_rho": [
      11224.49609375,
      19459.685546875,
      16818.32421875
    ],
    "curv_rho": 82140920.0,
    "curv_rho_failed": false,
    "gpu_density_B_requested": "vector",
    "gpu_density_B_effective": "vector",
    "gpu_density_B_fallback_from_vector": false,
    "gpu_density_A_requested": null,
    "gpu_density_A_effective": null,
    "gpu_density_A_fallback_from_vector": false,
    "xtb_A_used": false,
    "xtb_A_success": false,
    "xtb_charge_length_mismatch": false
  },
  "C:324": {
    "id": "C:324",
    "chain": "C",
    "resseq": 324,
    "resname": "HOH",
    "sasa": 0.0,
    "partial_charge_B": -0.24,
    "F_metal": 1.1608959725490346,
    "F_P": 2.4585193631295423,
    "F_hal": 0.0,
    "total_density": 66709.109375,
    "centroid": [
      3.236985683441162,
      -0.5427821278572083,
      8.084073066711426
    ],
    "dipole_rho": [
      23514.021484375,
      12349.0458984375,
      20964.884765625
    ],
    "curv_rho": 191525120.0,
    "curv_rho_failed": false,
    "gpu_density_B_requested": "vector",
    "gpu_density_B_effective": "vector",
    "gpu_density_B_fallback_from_vector": false,
    "gpu_density_A_requested": null,
    "gpu_density_A_effective": null,
    "gpu_density_A_fallback_from_vector": false,
    "xtb_A_used": false,
    "xtb_A_success": false,
    "xtb_charge_length_mismatch": false
  },
  "C:325": {
    "id": "C:325",
    "chain": "C",
    "resseq": 325,
    "resname": "HOH",
    "sasa": 0.0,
    "partial_charge_B": -0.24,
    "F_metal": 1.7844674786856825,
    "F_P": 4.754298281175172,
    "F_hal": 0.0,
    "total_density": 82415.421875,
    "centroid": [
      4.1673407554626465,
      0.4275790750980377,
      7.777202606201172
    ],
    "dipole_rho": [
      6324.61279296875,
      929.5651245117188,
      33889.36328125
    ],
    "curv_rho": 262802368.0,
    "curv_rho_failed": false,
    "gpu_density_B_requested": "vector",
    "gpu_density_B_effective": "vector",
    "gpu_density_B_fallback_from_vector": false,
    "gpu_density_A_requested": null,
    "gpu_density_A_effective": null,
    "gpu_density_A_fallback_from_vector": false,
    "xtb_A_used": false,
    "xtb_A_success": false,
    "xtb_charge_length_mismatch": false
  },
  "C:326": {
    "id": "C:326",
    "chain": "C",
    "resseq": 326,
    "resname": "HOH",
    "sasa": 0.0,
    "partial_charge_B": -0.24,
    "F_metal": 1.0632360064878768,
    "F_P": 2.595559201816215,
    "F_hal": 0.0,
    "total_density": 78342.2265625,
    "centroid": [
      4.133500576019287,
      -0.4399823248386383,
      7.986452579498291
    ],
    "dipole_rho": [
      -2757.60595703125,
      15144.9462890625,
      30831.794921875
    ],
    "curv_rho": 237914672.0,
    "curv_rho_failed": false,
    "gpu_density_B_requested": "vector",
    "gpu_density_B_effective": "vector",
    "gpu_density_B_fallback_from_vector": false,
    "gpu_density_A_requested": null,
    "gpu_density_A_effective": null,
    "gpu_density_A_fallback_from_vector": false,
    "xtb_A_used": false,
    "xtb_A_success": false,
    "xtb_charge_length_mismatch": false
  },
  "C:327": {
    "id": "C:327",
    "chain": "C",
    "resseq": 327,
    "resname": "HOH",
    "sasa": 0.44141802191734314,
    "partial_charge_B": -0.42364870014410916,
    "F_metal": 0.5884975996856089,
    "F_P": 2.7706251832692126,
    "F_hal": 0.0,
    "total_density": 50020.2578125,
    "centroid": [
      2.6870524883270264,
      -0.15885548293590546,
      8.10597038269043
    ],
    "dipole_rho": [
      32140.63671875,
      2838.37451171875,
      12833.6982421875
    ],
    "curv_rho": 141642320.0,
    "curv_rho_failed": false,
    "gpu_density_B_requested": "vector",
    "gpu_density_B_effective": "vector",
    "gpu_density_B_fallback_from_vector": false,
    "gpu_density_A_requested": null,
    "gpu_density_A_effective": null,
    "gpu_density_A_fallback_from_vector": false,
    "xtb_A_used": false,
    "xtb_A_success": false,
    "xtb_charge_length_mismatch": false
  },
  "C:328": {
    "id": "C:328",
    "chain": "C",
    "resseq": 328,
    "resname": "HOH",
    "sasa": 0.0,
    "partial_charge_B": -0.24,
    "F_metal": 0.7031798124348371,
    "F_P": 1.9727073027499935,
    "F_hal": 0.0,
    "total_density": 56286.00390625,
    "centroid": [
      3.1804001331329346,
      -0.8018477559089661,
      7.9646687507629395
    ],
    "dipole_rho": [
      21208.5625,
      16815.57421875,
      21735.87890625
    ],
    "curv_rho": 160396400.0,
    "curv_rho_failed": false,
    "gpu_density_B_requested": "vector",
    "gpu_density_B_effective": "vector",
    "gpu_density_B_fallback_from_vector": false,
    "gpu_density_A_requested": null,
    "gpu_density_A_effective": null,
    "gpu_density_A_fallback_from_vector": false,
    "xtb_A_used": false,
    "xtb_A_success": false,
    "xtb_charge_length_mismatch": false
  },
  "C:329": {
    "id": "C:329",
    "chain": "C",
    "resseq": 329,
    "resname": "HOH",
    "sasa": 0.0,
    "partial_charge_B": -0.24,
    "F_metal": 1.150180676822938,
    "F_P": 6.112504356363704,
    "F_hal": 0.0,
    "total_density": 91756.9296875,
    "centroid": [
      4.282594680786133,
      0.7450612187385559,
      7.933481693267822
    ],
    "dipole_rho": [
      9129.353515625,
      -1893.746337890625,
      28250.27734375
    ],
    "curv_rho": 300431264.0,
    "curv_rho_failed": false,
    "gpu_density_B_requested": "vector",
    "gpu_density_B_effective": "vector",
    "gpu_density_B_fallback_from_vector": false,
    "gpu_density_A_requested": null,
    "gpu_density_A_effective": null,
    "gpu_density_A_fallback_from_vector": false,
    "xtb_A_used": false,
    "xtb_A_success": false,
    "xtb_charge_length_mismatch": false
  },
  "C:330": {
    "id": "C:330",
    "chain": "C",
    "resseq": 330,
    "resname": "HOH",
    "sasa": 0.0,
    "partial_charge_B": -0.24,
    "F_metal": 0.39142344953307784,
    "F_P": 1.5508028671077965,
    "F_hal": 0.0,
    "total_density": 48415.15625,
    "centroid": [
      3.9610414505004883,
      -1.2087180614471436,
      7.808857440948486
    ],
    "dipole_rho": [
      -2651.1533203125,
      24502.041015625,
      25212.587890625
    ],
    "curv_rho": 139892752.0,
    "curv_rho_failed": false,
    "gpu_density_B_requested": "vector",
    "gpu_density_B_effective": "vector",
    "gpu_density_B_fallback_from_vector": false,
    "gpu_density_A_requested": null,
    "gpu_density_A_effective": null,
    "gpu_density_A_fallback_from_vector": false,
    "xtb_A_used": false,
    "xtb_A_success": false,
    "xtb_charge_length_mismatch": false
  },
  "C:331": {
    "id": "C:331",
    "chain": "C",
    "resseq": 331,
    "resname": "HOH",
    "sasa": 0.0,
    "partial_charge_B": -0.24,
    "F_metal": 0.9007068450564282,
    "F_P": 3.804310263520343,
    "F_hal": 0.0,
    "total_density": 96152.6328125,
    "centroid": [
      4.543783664703369,
      0.18542064726352692,
      8.127737045288086
    ],
    "dipole_rho": [
      -1732.3033447265625,
      7867.26416015625,
      25214.8046875
    ],
    "curv_rho": 314198304.0,
    "curv_rho_failed": false,
    "gpu_density_B_requested": "vector",
    "gpu_density_B_effective": "vector",
    "gpu_density_B_fallback_from_vector": false,
    "gpu_density_A_requested": null,
    "gpu_density_A_effective": null,
    "gpu_density_A_fallback_from_vector": false,
    "xtb_A_used": false,
    "xtb_A_success": false,
    "xtb_charge_length_mismatch": false
  },
  "C:332": {
    "id": "C:332",
    "chain": "C",
    "resseq": 332,
    "resname": "HOH",
    "sasa": 0.0,
    "partial_charge_B": -0.24,
    "F_metal": 0.4795358075905347,
    "F_P": 1.7349928785816842,
    "F_hal": 0.0,
    "total_density": 51910.76953125,
    "centroid": [
      3.0929336547851562,
      -0.9722553491592407,
      8.057062149047852
    ],
    "dipole_rho": [
      22494.67578125,
      19557.103515625,
      17081.865234375
    ],
    "curv_rho": 146960480.0,
    "curv_rho_failed": false,
    "gpu_density_B_requested": "vector",
    "gpu_density_B_effective": "vector",
    "gpu_density_B_fallback_from_vector": false,
    "gpu_density_A_requested": null,
    "gpu_density_A_effective": null,
    "gpu_density_A_fallback_from_vector": false,
    "xtb_A_used": false,
    "xtb_A_success": false,
    "xtb_charge_length_mismatch": false
  },
  "C:333": {
    "id": "C:333",
    "chain": "C",
    "resseq": 333,
    "resname": "HOH",
    "sasa": 0.0,
    "partial_charge_B": -0.24,
    "F_metal": 0.8976263720342026,
    "F_P": 5.687190058723618,
    "F_hal": 0.0,
    "total_density": 101040.3671875,
    "centroid": [
      4.588542461395264,
      0.7370313405990601,
      8.098223686218262
    ],
    "dipole_rho": [
      6642.63720703125,
      1064.09521484375,
      22008.921875
    ],
    "curv_rho": 342072608.0,
    "curv_rho_failed": false,
    "gpu_density_B_requested": "vector",
    "gpu_density_B_effective": "vector",
    "gpu_density_B_fallback_from_vector": false,
    "gpu_density_A_requested": null,
    "gpu_density_A_effective": null,
    "gpu_density_A_fallback_from_vector": false,
    "xtb_A_used": false,
    "xtb_A_success": false,
    "xtb_charge_length_mismatch": false
  },
  "C:334": {
    "id": "C:334",
    "chain": "C",
    "resseq": 334,
    "resname": "HOH",
    "sasa": 1.0404853820800781,
    "partial_charge_B": -0.6000000000000001,
    "F_metal": 0.3565653819121367,
    "F_P": 1.7495846405397875,
    "F_hal": 0.0,
    "total_density": 56515.07421875,
    "centroid": [
      4.779598712921143,
      -0.9138834476470947,
      8.002584457397461
    ],
    "dipole_rho": [
      -15196.9814453125,
      25268.826171875,
      24001.044921875
    ],
    "curv_rho": 172513072.0,
    "curv_rho_failed": false,
    "gpu_density_B_requested": "vector",
    "gpu_density_B_effective": "vector",
    "gpu_density_B_fallback_from_vector": false,
    "gpu_density_A_requested": null,
    "gpu_density_A_effective": null,
    "gpu_density_A_fallback_from_vector": false,
    "xtb_A_used": false,
    "xtb_A_success": false,
    "xtb_charge_length_mismatch": false
  },
  "C:335": {
    "id": "C:335",
    "chain": "C",
    "resseq": 335,
    "resname": "HOH",
    "sasa": 0.31529858708381653,
    "partial_charge_B": -0.37117764296007794,
    "F_metal": 0.7303228098494838,
    "F_P": 2.741125151946047,
    "F_hal": 0.0,
    "total_density": 51489.0703125,
    "centroid": [
      2.7805542945861816,
      -0.22803416848182678,
      8.003990173339844
    ],
    "dipole_rho": [
      30334.99609375,
      3952.60205078125,
      16738.626953125
    ],
    "curv_rho": 146342048.0,
    "curv_rho_failed": false,
    "gpu_density_B_requested": "vector",
    "gpu_density_B_effective": "vector",
    "gpu_density_B_fallback_from_vector": false,
    "gpu_density_A_requested": null,
    "gpu_density_A_effective": null,
    "gpu_density_A_fallback_from_vector": false,
    "xtb_A_used": false,
    "xtb_A_success": false,
    "xtb_charge_length_mismatch": false
  },
  "C:336": {
    "id": "C:336",
    "chain": "C",
    "resseq": 336,
    "resname": "HOH",
    "sasa": 0.0,
    "partial_charge_B": -0.24,
    "F_metal": 2.2199591297259578,
    "F_P": 8.961125303074363,
    "F_hal": 0.0,
    "total_density": 68893.40625,
    "centroid": [
      3.3031466007232666,
      0.5290041565895081,
      7.906414985656738
    ],
    "dipole_rho": [
      21263.728515625,
      -6096.7822265625,
      26311.41796875
    ],
    "curv_rho": 201470528.0,
    "curv_rho_failed": false,
    "gpu_density_B_requested": "vector",
    "gpu_density_B_effective": "vector",
    "gpu_density_B_fallback_from_vector": false,
    "gpu_density_A_requested": null,
    "gpu_density_A_effective": null,
    "gpu_density_A_fallback_from_vector": false,
    "xtb_A_used": false,
    "xtb_A_success": false,
    "xtb_charge_length_mismatch": false
  },
  "C:337": {
    "id": "C:337",
    "chain": "C",
    "resseq": 337,
    "resname": "HOH",
    "sasa": 0.0,
    "partial_charge_B": -0.24,
    "F_metal": 4.289980599114173,
    "F_P": 3.4267545362959746,
    "F_hal": 0.0,
    "total_density": 75498.0703125,
    "centroid": [
      3.4062960147857666,
      -0.19971726834774017,
      8.05469036102295
    ],
    "dipole_rho": [
      19780.189453125,
      4966.47265625,
      24830.546875
    ],
    "curv_rho": 219531648.0,
    "curv_rho_failed": false,
    "gpu_density_B_requested": "vector",
    "gpu_density_B_effective": "vector",
    "gpu_density_B_fallback_from_vector": false,
    "gpu_density_A_requested": null,
    "gpu_density_A_effective": null,
    "gpu_density_A_fallback_from_vector": false,
    "xtb_A_used": false,
    "xtb_A_success": false,
    "xtb_charge_length_mismatch": false
  },
  "C:338": {
    "id": "C:338",
    "chain": "C",
    "resseq": 338,
    "resname": "HOH",
    "sasa": 0.2522388696670532,
    "partial_charge_B": -0.3449421143680623,
    "F_metal": 0.4519050587202245,
    "F_P": 1.9746965372310348,
    "F_hal": 0.0,
    "total_density": 48436.1484375,
    "centroid": [
      2.7559545040130615,
      -0.6628082394599915,
      8.169045448303223
    ],
    "dipole_rho": [
      30299.451171875,
      11348.189453125,
      11157.0439453125
    ],
    "curv_rho": 136494880.0,
    "curv_rho_failed": false,
    "gpu_density_B_requested": "vector",
    "gpu_density_B_effective": "vector",
    "gpu_density_B_fallback_from_vector": false,
    "gpu_density_A_requested": null,
    "gpu_density_A_effective": null,
    "gpu_density_A_fallback_from_vector": false,
    "xtb_A_used": false,
    "xtb_A_success": false,
    "xtb_charge_length_mismatch": false
  },
  "C:339": {
    "id": "C:339",
    "chain": "C",
    "resseq": 339,
    "resname": "HOH",
    "sasa": 1.7656720876693726,
    "partial_charge_B": -0.6000000000000001,
    "F_metal": 0.5510826716971269,
    "F_P": 1.9786080158765273,
    "F_hal": 0.0,
    "total_density": 51409.984375,
    "centroid": [
      4.335179328918457,
      -0.6898708939552307,
      7.535671710968018
    ],
    "dipole_rho": [
      -7033.95703125,
      16827.982421875,
      31579.74609375
    ],
    "curv_rho": 151238544.0,
    "curv_rho_failed": false,
    "gpu_density_B_requested": "vector",
    "gpu_density_B_effective": "vector",
    "gpu_density_B_fallback_from_vector": false,
    "gpu_density_A_requested": null,
    "gpu_density_A_effective": null,
    "gpu_density_A_fallback_from_vector": false,
    "xtb_A_used": false,
    "xtb_A_success": false,
    "xtb_charge_length_mismatch": false
  },
  "C:340": {
    "id": "C:340",
    "chain": "C",
    "resseq": 340,
    "resname": "HOH",
    "sasa": 0.0,
    "partial_charge_B": -0.24,
    "F_metal": 1.2523175106655413,
    "F_P": 3.235478153458971,
    "F_hal": 0.0,
    "total_density": 52737.453125,
    "centroid": [
      3.9872448444366455,
      0.15114204585552216,
      7.2414164543151855
    ],
    "dipole_rho": [
      4769.82275390625,
      3219.203369140625,
      34844.4765625
    ],
    "curv_rho": 151222800.0,
    "curv_rho_failed": false,
    "gpu_density_B_requested": "vector",
    "gpu_density_B_effective": "vector",
    "gpu_density_B_fallback_from_vector": false,
    "gpu_density_A_requested": null,
    "gpu_density_A_effective": null,
    "gpu_density_A_fallback_from_vector": false,
    "xtb_A_used": false,
    "xtb_A_success": false,
    "xtb_charge_length_mismatch": false
  },
  "C:341": {
    "id": "C:341",
    "chain": "C",
    "resseq": 341,
    "resname": "HOH",
    "sasa": 2.900747060775757,
    "partial_charge_B": -0.6000000000000001,
    "F_metal": 0.689904443274956,
    "F_P": 2.883047888324791,
    "F_hal": 0.0,
    "total_density": 36020.765625,
    "centroid": [
      3.9749011993408203,
      0.31331881880760193,
      6.8061203956604
    ],
    "dipole_rho": [
      5547.25634765625,
      2280.792724609375,
      27751.150390625
    ],
    "curv_rho": 88472312.0,
    "curv_rho_failed": false,
    "gpu_density_B_requested": "vector",
    "gpu_density_B_effective": "vector",
    "gpu_density_B_fallback_from_vector": false,
    "gpu_density_A_requested": null,
    "gpu_density_A_effective": null,
    "gpu_density_A_fallback_from_vector": false,
    "xtb_A_used": false,
    "xtb_A_success": false,
    "xtb_charge_length_mismatch": false
  },
  "C:342": {
    "id": "C:342",
    "chain": "C",
    "resseq": 342,
    "resname": "HOH",
    "sasa": 0.0,
    "partial_charge_B": -0.24,
    "F_metal": 0.9880222598529892,
    "F_P": 2.990636542885622,
    "F_hal": 0.0,
    "total_density": 82271.84375,
    "centroid": [
      4.397146224975586,
      -0.16199247539043427,
      7.935353755950928
    ],
    "dipole_rho": [
      -4504.7158203125,
      12349.62109375,
      32008.142578125
    ],
    "curv_rho": 259982224.0,
    "curv_rho_failed": false,
    "gpu_density_B_requested": "vector",
    "gpu_density_B_effective": "vector",
    "gpu_density_B_fallback_from_vector": false,
    "gpu_density_A_requested": null,
    "gpu_density_A_effective": null,
    "gpu_density_A_fallback_from_vector": false,
    "xtb_A_used": false,
    "xtb_A_success": false,
    "xtb_charge_length_mismatch": false
  },
  "C:343": {
    "id": "C:343",
    "chain": "C",
    "resseq": 343,
    "resname": "HOH",
    "sasa": 0.0,
    "partial_charge_B": -0.24,
    "F_metal": 0.5571177651280481,
    "F_P": 2.5251680719849543,
    "F_hal": 0.0,
    "total_density": 86007.8984375,
    "centroid": [
      4.6688737869262695,
      -0.3802129924297333,
      8.249460220336914
    ],
    "dipole_rho": [
      -11854.1904296875,
      19987.12109375,
      22633.810546875
    ],
    "curv_rho": 272220672.0,
    "curv_rho_failed": false,
    "gpu_density_B_requested": "vector",
    "gpu_density_B_effective": "vector",
    "gpu_density_B_fallback_from_vector": false,
    "gpu_density_A_requested": null,
    "gpu_density_A_effective": null,
    "gpu_density_A_fallback_from_vector": false,
    "xtb_A_used": false,
    "xtb_A_success": false,
    "xtb_charge_length_mismatch": false
  },
  "C:344": {
    "id": "C:344",
    "chain": "C",
    "resseq": 344,
    "resname": "HOH",
    "sasa": 0.1261194348335266,
    "partial_charge_B": -0.29247105718403116,
    "F_metal": 0.587930492063248,
    "F_P": 3.2320110747851274,
    "F_hal": 0.0,
    "total_density": 52036.1796875,
    "centroid": [
      2.6891212463378906,
      0.03460743650794029,
      8.170034408569336
    ],
    "dipole_rho": [
      33127.32421875,
      229.3490447998047,
      11194.7919921875
    ],
    "curv_rho": 147781136.0,
    "curv_rho_failed": false,
    "gpu_density_B_requested": "vector",
    "gpu_density_B_effective": "vector",
    "gpu_density_B_fallback_from_vector": false,
    "gpu_density_A_requested": null,
    "gpu_density_A_effective": null,
    "gpu_density_A_fallback_from_vector": false,
    "xtb_A_used": false,
    "xtb_A_success": false,
    "xtb_charge_length_mismatch": false
  },
  "C:345": {
    "id": "C:345",
    "chain": "C",
    "resseq": 345,
    "resname": "HOH",
    "sasa": 6.841979503631592,
    "partial_charge_B": -0.6000000000000001,
    "F_metal": 0.30909620560591455,
    "F_P": 1.361666456603234,
    "F_hal": 0.0,
    "total_density": 30275.98828125,
    "centroid": [
      2.94193696975708,
      -1.2578620910644531,
      7.600813388824463
    ],
    "dipole_rho": [
      14476.0693359375,
      15444.935546875,
      17457.52734375
    ],
    "curv_rho": 78167400.0,
    "curv_rho_failed": false,
    "gpu_density_B_requested": "vector",
    "gpu_density_B_effective": "vector",
    "gpu_density_B_fallback_from_vector": false,
    "gpu_density_A_requested": null,
    "gpu_density_A_effective": null,
    "gpu_density_A_fallback_from_vector": false,
    "xtb_A_used": false,
    "xtb_A_success": false,
    "xtb_charge_length_mismatch": false
  },
  "C:346": {
    "id": "C:346",
    "chain": "C",
    "resseq": 346,
    "resname": "HOH",
    "sasa": 0.6305971741676331,
    "partial_charge_B": -0.5023552859201559,
    "F_metal": 0.3029741031087345,
    "F_P": 1.5403812026891748,
    "F_hal": 0.0,
    "total_density": 54951.04296875,
    "centroid": [
      4.52044153213501,
      -1.217752456665039,
      8.206071853637695
    ],
    "dipole_rho": [
      -13515.68359375,
      29044.23828125,
      19198.345703125
    ],
    "curv_rho": 164065328.0,
    "curv_rho_failed": false,
    "gpu_density_B_requested": "vector",
    "gpu_density_B_effective": "vector",
    "gpu_density_B_fallback_from_vector": false,
    "gpu_density_A_requested": null,
    "gpu_density_A_effective": null,
    "gpu_density_A_fallback_from_vector": false,
    "xtb_A_used": false,
    "xtb_A_success": false,
    "xtb_charge_length_mismatch": false
  },
  "C:347": {
    "id": "C:347",
    "chain": "C",
    "resseq": 347,
    "resname": "HOH",
    "sasa": 0.0,
    "partial_charge_B": -0.24,
    "F_metal": 0.6528426926623755,
    "F_P": 10.165325593439128,
    "F_hal": 0.0,
    "total_density": 58331.71484375,
    "centroid": [
      2.94357967376709,
      0.8867156505584717,
      8.06357479095459
    ],
    "dipole_rho": [
      27706.3671875,
      -8328.85546875,
      16208.908203125
    ],
    "curv_rho": 161660016.0,
    "curv_rho_failed": false,
    "gpu_density_B_requested": "vector",
    "gpu_density_B_effective": "vector",
    "gpu_density_B_fallback_from_vector": false,
    "gpu_density_A_requested": null,
    "gpu_density_A_effective": null,
    "gpu_density_A_fallback_from_vector": false,
    "xtb_A_used": false,
    "xtb_A_success": false,
    "xtb_charge_length_mismatch": false
  },
  "C:348": {
    "id": "C:348",
    "chain": "C",
    "resseq": 348,
    "resname": "HOH",
    "sasa": 0.0,
    "partial_charge_B": -0.24,
    "F_metal": 0.9672875262446673,
    "F_P": 3.7164242357550026,
    "F_hal": 0.0,
    "total_density": 84618.828125,
    "centroid": [
      4.607568264007568,
      0.261310338973999,
      7.790741920471191
    ],
    "dipole_rho": [
      -222.72853088378906,
      9139.70703125,
      33326.33984375
    ],
    "curv_rho": 279733120.0,
    "curv_rho_failed": false,
    "gpu_density_B_requested": "vector",
    "gpu_density_B_effective": "vector",
    "gpu_density_B_fallback_from_vector": false,
    "gpu_density_A_requested": null,
    "gpu_density_A_effective": null,
    "gpu_density_A_fallback_from_vector": false,
    "xtb_A_used": false,
    "xtb_A_success": false,
    "xtb_charge_length_mismatch": false
  },
  "C:349": {
    "id": "C:349",
    "chain": "C",
    "resseq": 349,
    "resname": "HOH",
    "sasa": 0.0,
    "partial_charge_B": -0.24,
    "F_metal": 0.2391761096039121,
    "F_P": 2.021983947139049,
    "F_hal": 0.0,
    "total_density": 65827.3125,
    "centroid": [
      3.4482009410858154,
      -0.5267110466957092,
      9.402839660644531
    ],
    "dipole_rho": [
      22782.90234375,
      7102.0380859375,
      -28079.296875
    ],
    "curv_rho": 197953776.0,
    "curv_rho_failed": false,
    "gpu_density_B_requested": "vector",
    "gpu_density_B_effective": "vector",
    "gpu_density_B_fallback_from_vector": false,
    "gpu_density_A_requested": null,
    "gpu_density_A_effective": null,
    "gpu_density_A_fallback_from_vector": false,
    "xtb_A_used": false,
    "xtb_A_success": false,
    "xtb_charge_length_mismatch": false
  },
  "C:350": {
    "id": "C:350",
    "chain": "C",
    "resseq": 350,
    "resname": "HOH",
    "sasa": 0.0,
    "partial_charge_B": -0.24,
    "F_metal": 0.26629925697700835,
    "F_P": 1.8659853824961985,
    "F_hal": 0.0,
    "total_density": 59994.5625,
    "centroid": [
      3.089311361312866,
      -0.7023090720176697,
      9.068130493164062
    ],
    "dipole_rho": [
      30483.927734375,
      12748.302734375,
      -15932.673828125
    ],
    "curv_rho": 177976464.0,
    "curv_rho_failed": false,
    "gpu_density_B_requested": "vector",
    "gpu_density_B_effective": "vector",
    "gpu_density_B_fallback_from_vector": false,
    "gpu_density_A_requested": null,
    "gpu_density_A_effective": null,
    "gpu_density_A_fallback_from_vector": false,
    "xtb_A_used": false,
    "xtb_A_success": false,
    "xtb_charge_length_mismatch": false
  },
  "C:351": {
    "id": "C:351",
    "chain": "C",
    "resseq": 351,
    "resname": "HOH",
    "sasa": 1.1350748538970947,
    "partial_charge_B": -0.6000000000000001,
    "F_metal": 0.15753522247729515,
    "F_P": 1.5373927104336547,
    "F_hal": 0.0,
    "total_density": 42594.85546875,
    "centroid": [
      3.3225085735321045,
      -0.7684953212738037,
      9.837689399719238
    ],
    "dipole_rho": [
      19214.89453125,
      7237.064453125,
      -27116.404296875
    ],
    "curv_rho": 122580536.0,
    "curv_rho_failed": false,
    "gpu_density_B_requested": "vector",
    "gpu_density_B_effective": "vector",
    "gpu_density_B_fallback_from_vector": false,
    "gpu_density_A_requested": null,
    "gpu_density_A_effective": null,
    "gpu_density_A_fallback_from_vector": false,
    "xtb_A_used": false,
    "xtb_A_success": false,
    "xtb_charge_length_mismatch": false
  },
  "C:352": {
    "id": "C:352",
    "chain": "C",
    "resseq": 352,
    "resname": "HOH",
    "sasa": 2.049440860748291,
    "partial_charge_B": -0.6000000000000001,
    "F_metal": 0.14178278425144822,
    "F_P": 1.3540308255110998,
    "F_hal": 0.0,
    "total_density": 34066.1796875,
    "centroid": [
      3.0802392959594727,
      -0.9589060544967651,
      9.8301420211792
    ],
    "dipole_rho": [
      19511.021484375,
      8884.2587890625,
      -21450.0859375
    ],
    "curv_rho": 93861960.0,
    "curv_rho_failed": false,
    "gpu_density_B_requested": "vector",
    "gpu_density_B_effective": "vector",
    "gpu_density_B_fallback_from_vector": false,
    "gpu_density_A_requested": null,
    "gpu_density_A_effective": null,
    "gpu_density_A_fallback_from_vector": false,
    "xtb_A_used": false,
    "xtb_A_success": false,
    "xtb_charge_length_mismatch": false
  },
  "C:353": {
    "id": "C:353",
    "chain": "C",
    "resseq": 353,
    "resname": "HOH",
    "sasa": 0.0630597174167633,
    "partial_charge_B": -0.2662355285920156,
    "F_metal": 0.14417995585542442,
    "F_P": 1.1197925561476574,
    "F_hal": 0.0,
    "total_density": 41590.8203125,
    "centroid": [
      3.973740816116333,
      -1.6848618984222412,
      9.519471168518066
    ],
    "dipole_rho": [
      4260.60888671875,
      27730.185546875,
      -14212.779296875
    ],
    "curv_rho": 110564472.0,
    "curv_rho_failed": false,
    "gpu_density_B_requested": "vector",
    "gpu_density_B_effective": "vector",
    "gpu_density_B_fallback_from_vector": false,
    "gpu_density_A_requested": null,
    "gpu_density_A_effective": null,
    "gpu_density_A_fallback_from_vector": false,
    "xtb_A_used": false,
    "xtb_A_success": false,
    "xtb_charge_length_mismatch": false
  },
  "C:354": {
    "id": "C:354",
    "chain": "C",
    "resseq": 354,
    "resname": "HOH",
    "sasa": 0.0,
    "partial_charge_B": -0.24,
    "F_metal": 0.19135703732575943,
    "F_P": 1.779941882780501,
    "F_hal": 0.0,
    "total_density": 60330.703125,
    "centroid": [
      3.8380632400512695,
      -0.6749074459075928,
      9.717650413513184
    ],
    "dipole_rho": [
      11707.9775390625,
      7830.4755859375,
      -33377.90234375
    ],
    "curv_rho": 176998944.0,
    "curv_rho_failed": false,
    "gpu_density_B_requested": "vector",
    "gpu_density_B_effective": "vector",
    "gpu_density_B_fallback_from_vector": false,
    "gpu_density_A_requested": null,
    "gpu_density_A_effective": null,
    "gpu_density_A_fallback_from_vector": false,
    "xtb_A_used": false,
    "xtb_A_success": false,
    "xtb_charge_length_mismatch": false
  },
  "C:355": {
    "id": "C:355",
    "chain": "C",
    "resseq": 355,
    "resname": "HOH",
    "sasa": 0.0,
    "partial_charge_B": -0.24,
    "F_metal": 0.1632104618867711,
    "F_P": 1.3971595286109835,
    "F_hal": 0.0,
    "total_density": 53734.734375,
    "centroid": [
      4.219118595123291,
      -1.171470284461975,
      9.733919143676758
    ],
    "dipole_rho": [
      361.014404296875,
      20264.970703125,
      -26302.19140625
    ],
    "curv_rho": 147811792.0,
    "curv_rho_failed": false,
    "gpu_density_B_requested": "vector",
    "gpu_density_B_effective": "vector",
    "gpu_density_B_fallback_from_vector": false,
    "gpu_density_A_requested": null,
    "gpu_density_A_effective": null,
    "gpu_density_A_fallback_from_vector": false,
    "xtb_A_used": false,
    "xtb_A_success": false,
    "xtb_charge_length_mismatch": false
  },
  "C:356": {
    "id": "C:356",
    "chain": "C",
    "resseq": 356,
    "resname": "HOH",
    "sasa": 0.18917915225028992,
    "partial_charge_B": -0.31870658577604677,
    "F_metal": 0.22338670614874195,
    "F_P": 2.38062462419398,
    "F_hal": 0.0,
    "total_density": 56396.73046875,
    "centroid": [
      3.2181990146636963,
      -0.07039113342761993,
      9.488527297973633
    ],
    "dipole_rho": [
      24391.51171875,
      -2193.333251953125,
      -28980.80859375
    ],
    "curv_rho": 171797152.0,
    "curv_rho_failed": false,
    "gpu_density_B_requested": "vector",
    "gpu_density_B_effective": "vector",
    "gpu_density_B_fallback_from_vector": false,
    "gpu_density_A_requested": null,
    "gpu_density_A_effective": null,
    "gpu_density_A_fallback_from_vector": false,
    "xtb_A_used": false,
    "xtb_A_success": false,
    "xtb_charge_length_mismatch": false
  },
  "C:357": {
    "id": "C:357",
    "chain": "C",
    "resseq": 357,
    "resname": "HOH",
    "sasa": 0.0,
    "partial_charge_B": -0.24,
    "F_metal": 0.19706211005814542,
    "F_P": 1.6937112241979373,
    "F_hal": 0.0,
    "total_density": 54756.08984375,
    "centroid": [
      3.3285512924194336,
      -0.7555819153785706,
      9.51887035369873
    ],
    "dipole_rho": [
      23285.095703125,
      10629.1494140625,
      -26339.310546875
    ],
    "curv_rho": 162932640.0,
    "curv_rho_failed": false,
    "gpu_density_B_requested": "vector",
    "gpu_density_B_effective": "vector",
    "gpu_density_B_fallback_from_vector": false,
    "gpu_density_A_requested": null,
    "gpu_density_A_effective": null,
    "gpu_density_A_fallback_from_vector": false,
    "xtb_A_used": false,
    "xtb_A_success": false,
    "xtb_charge_length_mismatch": false
  },
  "C:358": {
    "id": "C:358",
    "chain": "C",
    "resseq": 358,
    "resname": "HOH",
    "sasa": 0.0,
    "partial_charge_B": -0.24,
    "F_metal": 0.2379274761277925,
    "F_P": 1.8572760140839655,
    "F_hal": 0.0,
    "total_density": 67674.1640625,
    "centroid": [
      3.5534770488739014,
      -0.7264379858970642,
      9.363897323608398
    ],
    "dipole_rho": [
      20314.24609375,
      12855.5244140625,
      -25993.759765625
    ],
    "curv_rho": 200010768.0,
    "curv_rho_failed": false,
    "gpu_density_B_requested": "vector",
    "gpu_density_B_effective": "vector",
    "gpu_density_B_fallback_from_vector": false,
    "gpu_density_A_requested": null,
    "gpu_density_A_effective": null,
    "gpu_density_A_fallback_from_vector": false,
    "xtb_A_used": false,
    "xtb_A_success": false,
    "xtb_charge_length_mismatch": false
  },
  "C:359": {
    "id": "C:359",
    "chain": "C",
    "resseq": 359,
    "resname": "HOH",
    "sasa": 0.0,
    "partial_charge_B": -0.24,
    "F_metal": 0.20835267032311955,
    "F_P": 1.531578817964847,
    "F_hal": 0.0,
    "total_density": 52566.765625,
    "centroid": [
      3.163471221923828,
      -1.0154691934585571,
      9.23202133178711
    ],
    "dipole_rho": [
      26013.765625,
      17727.134765625,
      -17314.4296875
    ],
    "curv_rho": 154129376.0,
    "curv_rho_failed": false,
    "gpu_density_B_requested": "vector",
    "gpu_density_B_effective": "vector",
    "gpu_density_B_fallback_from_vector": false,
    "gpu_density_A_requested": null,
    "gpu_density_A_effective": null,
    "gpu_density_A_fallback_from_vector": false,
    "xtb_A_used": false,
    "xtb_A_success": false,
    "xtb_charge_length_mismatch": false
  },
  "C:360": {
    "id": "C:360",
    "chain": "C",
    "resseq": 360,
    "resname": "HOH",
    "sasa": 0.0,
    "partial_charge_B": -0.24,
    "F_metal": 0.2396450934130796,
    "F_P": 2.0274976643865266,
    "F_hal": 0.0,
    "total_density": 70844.4375,
    "centroid": [
      3.714615821838379,
      -0.5586444735527039,
      9.45136833190918
    ],
    "dipole_rho": [
      15990.712890625,
      7853.4951171875,
      -30408.6015625
    ],
    "curv_rho": 210785632.0,
    "curv_rho_failed": false,
    "gpu_density_B_requested": "vector",
    "gpu_density_B_effective": "vector",
    "gpu_density_B_fallback_from_vector": false,
    "gpu_density_A_requested": null,
    "gpu_density_A_effective": null,
    "gpu_density_A_fallback_from_vector": false,
    "xtb_A_used": false,
    "xtb_A_success": false,
    "xtb_charge_length_mismatch": false
  },
  "C:361": {
    "id": "C:361",
    "chain": "C",
    "resseq": 361,
    "resname": "HOH",
    "sasa": 0.0,
    "partial_charge_B": -0.24,
    "F_metal": 0.2916394294671072,
    "F_P": 2.46796883282276,
    "F_hal": 0.0,
    "total_density": 69994.1640625,
    "centroid": [
      3.3186705112457275,
      -0.2411821335554123,
      9.22182846069336
    ],
    "dipole_rho": [
      26707.708984375,
      1849.09375,
      -24901.837890625
    ],
    "curv_rho": 211816656.0,
    "curv_rho_failed": false,
    "gpu_density_B_requested": "vector",
    "gpu_density_B_effective": "vector",
    "gpu_density_B_fallback_from_vector": false,
    "gpu_density_A_requested": null,
    "gpu_density_A_effective": null,
    "gpu_density_A_fallback_from_vector": false,
    "xtb_A_used": false,
    "xtb_A_success": false,
    "xtb_charge_length_mismatch": false
  },
  "C:362": {
    "id": "C:362",
    "chain": "C",
    "resseq": 362,
    "resname": "HOH",
    "sasa": 0.0,
    "partial_charge_B": -0.24,
    "F_metal": 0.30170073777016937,
    "F_P": 1.4525045845230116,
    "F_hal": 0.0,
    "total_density": 50522.54296875,
    "centroid": [
      3.1847074031829834,
      -1.279573917388916,
      8.377153396606445
    ],
    "dipole_rho": [
      20578.205078125,
      26202.30078125,
      8030.7353515625
    ],
    "curv_rho": 142803632.0,
    "curv_rho_failed": false,
    "gpu_density_B_requested": "vector",
    "gpu_density_B_effective": "vector",
    "gpu_density_B_fallback_from_vector": false,
    "gpu_density_A_requested": null,
    "gpu_density_A_effective": null,
    "gpu_density_A_fallback_from_vector": false,
    "xtb_A_used": false,
    "xtb_A_success": false,
    "xtb_charge_length_mismatch": false
  },
  "C:363": {
    "id": "C:363",
    "chain": "C",
    "resseq": 363,
    "resname": "HOH",
    "sasa": 4.792538642883301,
    "partial_charge_B": -0.6000000000000001,
    "F_metal": 0.13226285610734562,
    "F_P": 1.411630856945679,
    "F_hal": 0.0,
    "total_density": 37386.28125,
    "centroid": [
      4.184410095214844,
      -0.852750301361084,
      10.27658462524414
    ],
    "dipole_rho": [
      2980.066162109375,
      5422.8701171875,
      -30051.712890625
    ],
    "curv_rho": 98076648.0,
    "curv_rho_failed": false,
    "gpu_density_B_requested": "vector",
    "gpu_density_B_effective": "vector",
    "gpu_density_B_fallback_from_vector": false,
    "gpu_density_A_requested": null,
    "gpu_density_A_effective": null,
    "gpu_density_A_fallback_from_vector": false,
    "xtb_A_used": false,
    "xtb_A_success": false,
    "xtb_charge_length_mismatch": false
  },
  "C:364": {
    "id": "C:364",
    "chain": "C",
    "resseq": 364,
    "resname": "HOH",
    "sasa": 7.377986907958984,
    "partial_charge_B": -0.6000000000000001,
    "F_metal": 0.1321571572100153,
    "F_P": 1.2307865142363292,
    "F_hal": 0.0,
    "total_density": 29087.02734375,
    "centroid": [
      2.9553306102752686,
      -1.140316128730774,
      9.801338195800781
    ],
    "dipole_rho": [
      18424.607421875,
      10078.18359375,
      -17701.2265625
    ],
    "curv_rho": 76786392.0,
    "curv_rho_failed": false,
    "gpu_density_B_requested": "vector",
    "gpu_density_B_effective": "vector",
    "gpu_density_B_fallback_from_vector": false,
    "gpu_density_A_requested": null,
    "gpu_density_A_effective": null,
    "gpu_density_A_fallback_from_vector": false,
    "xtb_A_used": false,
    "xtb_A_success": false,
    "xtb_charge_length_mismatch": false
  },
  "C:365": {
    "id": "C:365",
    "chain": "C",
    "resseq": 365,
    "resname": "HOH",
    "sasa": 5.013247489929199,
    "partial_charge_B": -0.6000000000000001,
    "F_metal": 0.1272944651416879,
    "F_P": 1.049524374173755,
    "F_hal": 0.0,
    "total_density": 33499.421875,
    "centroid": [
      3.686750650405884,
      -1.733017086982727,
      9.701728820800781
    ],
    "dipole_rho": [
      9542.3349609375,
      22310.037109375,
      -15402.0927734375
    ],
    "curv_rho": 86423264.0,
    "curv_rho_failed": false,
    "gpu_density_B_requested": "vector",
    "gpu_density_B_effective": "vector",
    "gpu_density_B_fallback_from_vector": false,
    "gpu_density_A_requested": null,
    "gpu_density_A_effective": null,
    "gpu_density_A_fallback_from_vector": false,
    "xtb_A_used": false,
    "xtb_A_success": false,
    "xtb_charge_length_mismatch": false
  },
  "C:366": {
    "id": "C:366",
    "chain": "C",
    "resseq": 366,
    "resname": "HOH",
    "sasa": 0.0,
    "partial_charge_B": -0.24,
    "F_metal": 0.38266909261009263,
    "F_P": 3.9858041026250564,
    "F_hal": 0.0,
    "total_density": 92951.59375,
    "centroid": [
      4.158012390136719,
      0.37123218178749084,
      9.109237670898438
    ],
    "dipole_rho": [
      7744.0146484375,
      -8213.92578125,
      -26041.5390625
    ],
    "curv_rho": 294248608.0,
    "curv_rho_failed": false,
    "gpu_density_B_requested": "vector",
    "gpu_density_B_effective": "vector",
    "gpu_density_B_fallback_from_vector": false,
    "gpu_density_A_requested": null,
    "gpu_density_A_effective": null,
    "gpu_density_A_fallback_from_vector": false,
    "xtb_A_used": false,
    "xtb_A_success": false,
    "xtb_charge_length_mismatch": false
  },
  "C:367": {
    "id": "C:367",
    "chain": "C",
    "resseq": 367,
    "resname": "HOH",
    "sasa": 0.09458957612514496,
    "partial_charge_B": -0.27935329288802335,
    "F_metal": 0.13427985268584475,
    "F_P": 1.2887326581800047,
    "F_hal": 0.0,
    "total_density": 40910.2734375,
    "centroid": [
      4.343654632568359,
      -1.1711125373840332,
      10.090045928955078
    ],
    "dipole_rho": [
      -926.4448852539062,
      13884.427734375,
      -27620.748046875
    ],
    "curv_rho": 107011048.0,
    "curv_rho_failed": false,
    "gpu_density_B_requested": "vector",
    "gpu_density_B_effective": "vector",
    "gpu_density_B_fallback_from_vector": false,
    "gpu_density_A_requested": null,
    "gpu_density_A_effective": null,
    "gpu_density_A_fallback_from_vector": false,
    "xtb_A_used": false,
    "xtb_A_success": false,
    "xtb_charge_length_mismatch": false
  },
  "C:368": {
    "id": "C:368",
    "chain": "C",
    "resseq": 368,
    "resname": "HOH",
    "sasa": 0.0,
    "partial_charge_B": -0.24,
    "F_metal": 0.146057040375989,
    "F_P": 1.241739366954253,
    "F_hal": 0.0,
    "total_density": 45829.0625,
    "centroid": [
      4.10230016708374,
      -1.3898719549179077,
      9.774946212768555
    ],
    "dipole_rho": [
      2960.5703125,
      22287.95703125,
      -22953.669921875
    ],
    "curv_rho": 123179704.0,
    "curv_rho_failed": false,
    "gpu_density_B_requested": "vector",
    "gpu_density_B_effective": "vector",
    "gpu_density_B_fallback_from_vector": false,
    "gpu_density_A_requested": null,
    "gpu_density_A_effective": null,
    "gpu_density_A_fallback_from_vector": false,
    "xtb_A_used": false,
    "xtb_A_success": false,
    "xtb_charge_length_mismatch": false
  },
  "C:369": {
    "id": "C:369",
    "chain": "C",
    "resseq": 369,
    "resname": "HOH",
    "sasa": 0.0,
    "partial_charge_B": -0.24,
    "F_metal": 0.21096470123753783,
    "F_P": 1.7381517482230964,
    "F_hal": 0.0,
    "total_density": 65965.703125,
    "centroid": [
      5.50227689743042,
      -0.6226743459701538,
      9.343306541442871
    ],
    "dipole_rho": [
      -17515.400390625,
      24474.978515625,
      -15059.5439453125
    ],
    "curv_rho": 196814592.0,
    "curv_rho_failed": false,
    "gpu_density_B_requested": "vector",
    "gpu_density_B_effective": "vector",
    "gpu_density_B_fallback_from_vector": false,
    "gpu_density_A_requested": null,
    "gpu_density_A_effective": null,
    "gpu_density_A_fallback_from_vector": false,
    "xtb_A_used": false,
    "xtb_A_success": false,
    "xtb_charge_length_mismatch": false
  },
  "C:370": {
    "id": "C:370",
    "chain": "C",
    "resseq": 370,
    "resname": "HOH",
    "sasa": 0.0,
    "partial_charge_B": -0.24,
    "F_metal": 0.2393196571060963,
    "F_P": 2.6579433177795595,
    "F_hal": 0.0,
    "total_density": 69717.8828125,
    "centroid": [
      3.932776689529419,
      0.01453490275889635,
      9.589704513549805
    ],
    "dipole_rho": [
      10142.3291015625,
      -5770.208984375,
      -36748.0078125
    ],
    "curv_rho": 216658400.0,
    "curv_rho_failed": false,
    "gpu_density_B_requested": "vector",
    "gpu_density_B_effective": "vector",
    "gpu_density_B_fallback_from_vector": false,
    "gpu_density_A_requested": null,
    "gpu_density_A_effective": null,
    "gpu_density_A_fallback_from_vector": false,
    "xtb_A_used": false,
    "xtb_A_success": false,
    "xtb_charge_length_mismatch": false
  },
  "C:371": {
    "id": "C:371",
    "chain": "C",
    "resseq": 371,
    "resname": "HOH",
    "sasa": 0.0,
    "partial_charge_B": -0.24,
    "F_metal": 0.3127214489738389,
    "F_P": 1.7716182406169065,
    "F_hal": 0.0,
    "total_density": 76918.0078125,
    "centroid": [
      3.825657606124878,
      -0.9933569431304932,
      8.914834976196289
    ],
    "dipole_rho": [
      9211.5419921875,
      26978.462890625,
      -6796.84375
    ],
    "curv_rho": 218251296.0,
    "curv_rho_failed": false,
    "gpu_density_B_requested": "vector",
    "gpu_density_B_effective": "vector",
    "gpu_density_B_fallback_from_vector": false,
    "gpu_density_A_requested": null,
    "gpu_density_A_effective": null,
    "gpu_density_A_fallback_from_vector": false,
    "xtb_A_used": false,
    "xtb_A_success": false,
    "xtb_charge_length_mismatch": false
  },
  "C:372": {
    "id": "C:372",
    "chain": "C",
    "resseq": 372,
    "resname": "HOH",
    "sasa": 0.0,
    "partial_charge_B": -0.24,
    "F_metal": 0.3505568445809689,
    "F_P": 2.314575428199183,
    "F_hal": 0.0,
    "total_density": 90228.125,
    "centroid": [
      4.895843029022217,
      -0.4279334843158722,
      8.84920597076416
    ],
    "dipole_rho": [
      -14892.8212890625,
      21011.103515625,
      -2110.8291015625
    ],
    "curv_rho": 279573344.0,
    "curv_rho_failed": false,
    "gpu_density_B_requested": "vector",
    "gpu_density_B_effective": "vector",
    "gpu_density_B_fallback_from_vector": false,
    "gpu_density_A_requested": null,
    "gpu_density_A_effective": null,
    "gpu_density_A_fallback_from_vector": false,
    "xtb_A_used": false,
    "xtb_A_success": false,
    "xtb_charge_length_mismatch": false
  },
  "C:373": {
    "id": "C:373",
    "chain": "C",
    "resseq": 373,
    "resname": "HOH",
    "sasa": 0.0,
    "partial_charge_B": -0.24,
    "F_metal": 0.2622907084546282,
    "F_P": 2.091348556546214,
    "F_hal": 0.0,
    "total_density": 81011.7734375,
    "centroid": [
      5.181303024291992,
      -0.4262933135032654,
      9.219016075134277
    ],
    "dipole_rho": [
      -15294.75390625,
      19969.947265625,
      -16468.4453125
    ],
    "curv_rho": 249646864.0,
    "curv_rho_failed": false,
    "gpu_density_B_requested": "vector",
    "gpu_density_B_effective": "vector",
    "gpu_density_B_fallback_from_vector": false,
    "gpu_density_A_requested": null,
    "gpu_density_A_effective": null,
    "gpu_density_A_fallback_from_vector": false,
    "xtb_A_used": false,
    "xtb_A_success": false,
    "xtb_charge_length_mismatch": false
  },
  "C:374": {
    "id": "C:374",
    "chain": "C",
    "resseq": 374,
    "resname": "HOH",
    "sasa": 0.0,
    "partial_charge_B": -0.24,
    "F_metal": 0.30370303895624196,
    "F_P": 1.663683883550897,
    "F_hal": 0.0,
    "total_density": 45866.99609375,
    "centroid": [
      2.733242988586426,
      -0.8971130847930908,
      8.464734077453613
    ],
    "dipole_rho": [
      30177.869140625,
      15071.291015625,
      2510.515625
    ],
    "curv_rho": 128893592.0,
    "curv_rho_failed": false,
    "gpu_density_B_requested": "vector",
    "gpu_density_B_effective": "vector",
    "gpu_density_B_fallback_from_vector": false,
    "gpu_density_A_requested": null,
    "gpu_density_A_effective": null,
    "gpu_density_A_fallback_from_vector": false,
    "xtb_A_used": false,
    "xtb_A_success": false,
    "xtb_charge_length_mismatch": false
  },
  "C:375": {
    "id": "C:375",
    "chain": "C",
    "resseq": 375,
    "resname": "HOH",
    "sasa": 0.0,
    "partial_charge_B": -0.24,
    "F_metal": 0.16390848942352482,
    "F_P": 1.7161987920271755,
    "F_hal": 0.0,
    "total_density": 51940.08203125,
    "centroid": [
      4.718451499938965,
      -0.5504575967788696,
      10.021206855773926
    ],
    "dipole_rho": [
      -4858.919921875,
      5331.25537109375,
      -34004.73828125
    ],
    "curv_rho": 146683328.0,
    "curv_rho_failed": false,
    "gpu_density_B_requested": "vector",
    "gpu_density_B_effective": "vector",
    "gpu_density_B_fallback_from_vector": false,
    "gpu_density_A_requested": null,
    "gpu_density_A_effective": null,
    "gpu_density_A_fallback_from_vector": false,
    "xtb_A_used": false,
    "xtb_A_success": false,
    "xtb_charge_length_mismatch": false
  },
  "C:376": {
    "id": "C:376",
    "chain": "C",
    "resseq": 376,
    "resname": "HOH",
    "sasa": 2.207090139389038,
    "partial_charge_B": -0.6000000000000001,
    "F_metal": 0.13299221509202283,
    "F_P": 1.408528180571434,
    "F_hal": 0.0,
    "total_density": 38130.8359375,
    "centroid": [
      4.666752338409424,
      -0.8416041731834412,
      10.272880554199219
    ],
    "dipole_rho": [
      -4119.97119140625,
      6905.3369140625,
      -29311.97265625
    ],
    "curv_rho": 98372824.0,
    "curv_rho_failed": false,
    "gpu_density_B_requested": "vector",
    "gpu_density_B_effective": "vector",
    "gpu_density_B_fallback_from_vector": false,
    "gpu_density_A_requested": null,
    "gpu_density_A_effective": null,
    "gpu_density_A_fallback_from_vector": false,
    "xtb_A_used": false,
    "xtb_A_success": false,
    "xtb_charge_length_mismatch": false
  },
  "C:377": {
    "id": "C:377",
    "chain": "C",
    "resseq": 377,
    "resname": "HOH",
    "sasa": 0.0,
    "partial_charge_B": -0.24,
    "F_metal": 0.26139911836235885,
    "F_P": 2.6882336260643616,
    "F_hal": 0.0,
    "total_density": 81414.484375,
    "centroid": [
      5.151482105255127,
      0.15221713483333588,
      9.49260139465332
    ],
    "dipole_rho": [
      -4536.224609375,
      3412.6630859375,
      -33656.55859375
    ],
    "curv_rho": 264583168.0,
    "curv_rho_failed": false,
    "gpu_density_B_requested": "vector",
    "gpu_density_B_effective": "vector",
    "gpu_density_B_fallback_from_vector": false,
    "gpu_density_A_requested": null,
    "gpu_density_A_effective": null,
    "gpu_density_A_fallback_from_vector": false,
    "xtb_A_used": false,
    "xtb_A_success": false,
    "xtb_charge_length_mismatch": false
  },
  "C:378": {
    "id": "C:378",
    "chain": "C",
    "resseq": 378,
    "resname": "HOH",
    "sasa": 0.0,
    "partial_charge_B": -0.24,
    "F_metal": 0.613213551504438,
    "F_P": 11.128963234674057,
    "F_hal": 0.0,
    "total_density": 78609.3125,
    "centroid": [
      3.395050048828125,
      1.013460636138916,
      8.4151029586792
    ],
    "dipole_rho": [
      23712.525390625,
      -12643.470703125,
      4646.115234375
    ],
    "curv_rho": 224618096.0,
    "curv_rho_failed": false,
    "gpu_density_B_requested": "vector",
    "gpu_density_B_effective": "vector",
    "gpu_density_B_fallback_from_vector": false,
    "gpu_density_A_requested": null,
    "gpu_density_A_effective": null,
    "gpu_density_A_fallback_from_vector": false,
    "xtb_A_used": false,
    "xtb_A_success": false,
    "xtb_charge_length_mismatch": false
  },
  "C:379": {
    "id": "C:379",
    "chain": "C",
    "resseq": 379,
    "resname": "HOH",
    "sasa": 0.0,
    "partial_charge_B": -0.24,
    "F_metal": 0.4949710654128726,
    "F_P": 2.565068847566269,
    "F_hal": 0.0,
    "total_density": 64534.60546875,
    "centroid": [
      2.9440767765045166,
      -0.34130752086639404,
      8.558886528015137
    ],
    "dipole_rho": [
      34718.1171875,
      6620.76611328125,
      160.39352416992188
    ],
    "curv_rho": 187726208.0,
    "curv_rho_failed": false,
    "gpu_density_B_requested": "vector",
    "gpu_density_B_effective": "vector",
    "gpu_density_B_fallback_from_vector": false,
    "gpu_density_A_requested": null,
    "gpu_density_A_effective": null,
    "gpu_density_A_fallback_from_vector": false,
    "xtb_A_used": false,
    "xtb_A_success": false,
    "xtb_charge_length_mismatch": false
  },
  "C:380": {
    "id": "C:380",
    "chain": "C",
    "resseq": 380,
    "resname": "HOH",
    "sasa": 0.0,
    "partial_charge_B": -0.24,
    "F_metal": 0.3841721863326996,
    "F_P": 2.1537259584263575,
    "F_hal": 0.0,
    "total_density": 89237.90625,
    "centroid": [
      4.300179958343506,
      -0.6847152709960938,
      8.813891410827637
    ],
    "dipole_rho": [
      -6212.822265625,
      21969.017578125,
      -1214.5042724609375
    ],
    "curv_rho": 259594912.0,
    "curv_rho_failed": false,
    "gpu_density_B_requested": "vector",
    "gpu_density_B_effective": "vector",
    "gpu_density_B_fallback_from_vector": false,
    "gpu_density_A_requested": null,
    "gpu_density_A_effective": null,
    "gpu_density_A_fallback_from_vector": false,
    "xtb_A_used": false,
    "xtb_A_success": false,
    "xtb_charge_length_mismatch": false
  },
  "C:381": {
    "id": "C:381",
    "chain": "C",
    "resseq": 381,
    "resname": "HOH",
    "sasa": 0.0,
    "partial_charge_B": -0.24,
    "F_metal": 0.45162990351633525,
    "F_P": 3.586183562635098,
    "F_hal": 0.0,
    "total_density": 103911.28125,
    "centroid": [
      4.774985313415527,
      0.22975444793701172,
      8.865832328796387
    ],
    "dipole_rho": [
      -3191.62451171875,
      3995.8427734375,
      -11208.7392578125
    ],
    "curv_rho": 339027616.0,
    "curv_rho_failed": false,
    "gpu_density_B_requested": "vector",
    "gpu_density_B_effective": "vector",
    "gpu_density_B_fallback_from_vector": false,
    "gpu_density_A_requested": null,
    "gpu_density_A_effective": null,
    "gpu_density_A_fallback_from_vector": false,
    "xtb_A_used": false,
    "xtb_A_success": false,
    "xtb_charge_length_mismatch": false
  },
  "C:382": {
    "id": "C:382",
    "chain": "C",
    "resseq": 382,
    "resname": "HOH",
    "sasa": 0.0,
    "partial_charge_B": -0.24,
    "F_metal": 0.2859257062075971,
    "F_P": 1.6781818701320457,
    "F_hal": 0.0,
    "total_density": 70551.0625,
    "centroid": [
      4.597636699676514,
      -1.056244134902954,
      8.712956428527832
    ],
    "dipole_rho": [
      -15441.0302734375,
      31116.958984375,
      6607.58251953125
    ],
    "curv_rho": 208828448.0,
    "curv_rho_failed": false,
    "gpu_density_B_requested": "vector",
    "gpu_density_B_effective": "vector",
    "gpu_density_B_fallback_from_vector": false,
    "gpu_density_A_requested": null,
    "gpu_density_A_effective": null,
    "gpu_density_A_fallback_from_vector": false,
    "xtb_A_used": false,
    "xtb_A_success": false,
    "xtb_charge_length_mismatch": false
  },
  "C:383": {
    "id": "C:383",
    "chain": "C",
    "resseq": 383,
    "resname": "HOH",
    "sasa": 0.0,
    "partial_charge_B": -0.24,
    "F_metal": 0.1914702551456916,
    "F_P": 1.8160140313867599,
    "F_hal": 0.0,
    "total_density": 63963.53125,
    "centroid": [
      4.785896301269531,
      -0.5849735140800476,
      9.743731498718262
    ],
    "dipole_rho": [
      -8334.6923828125,
      10517.294921875,
      -31890.216796875
    ],
    "curv_rho": 186142096.0,
    "curv_rho_failed": false,
    "gpu_density_B_requested": "vector",
    "gpu_density_B_effective": "vector",
    "gpu_density_B_fallback_from_vector": false,
    "gpu_density_A_requested": null,
    "gpu_density_A_effective": null,
    "gpu_density_A_fallback_from_vector": false,
    "xtb_A_used": false,
    "xtb_A_success": false,
    "xtb_charge_length_mismatch": false
  },
  "C:384": {
    "id": "C:384",
    "chain": "C",
    "resseq": 384,
    "resname": "HOH",
    "sasa": 0.0,
    "partial_charge_B": -0.24,
    "F_metal": 0.8515770780360105,
    "F_P": 2.4085890552734326,
    "F_hal": 0.0,
    "total_density": 84357.5,
    "centroid": [
      3.8049228191375732,
      -0.614279568195343,
      8.335680961608887
    ],
    "dipole_rho": [
      7400.099609375,
      18239.8125,
      17713.525390625
    ],
    "curv_rho": 243143856.0,
    "curv_rho_failed": false,
    "gpu_density_B_requested": "vector",
    "gpu_density_B_effective": "vector",
    "gpu_density_B_fallback_from_vector": false,
    "gpu_density_A_requested": null,
    "gpu_density_A_effective": null,
    "gpu_density_A_fallback_from_vector": false,
    "xtb_A_used": false,
    "xtb_A_success": false,
    "xtb_charge_length_mismatch": false
  },
  "C:385": {
    "id": "C:385",
    "chain": "C",
    "resseq": 385,
    "resname": "HOH",
    "sasa": 3.531344175338745,
    "partial_charge_B": -0.6000000000000001,
    "F_metal": 0.15433714128727677,
    "F_P": 1.7328987960756976,
    "F_hal": 0.0,
    "total_density": 45564.28515625,
    "centroid": [
      5.1581196784973145,
      -0.32404494285583496,
      10.163521766662598
    ],
    "dipole_rho": [
      -5548.82080078125,
      3761.55908203125,
      -32399.767578125
    ],
    "curv_rho": 125899256.0,
    "curv_rho_failed": false,
    "gpu_density_B_requested": "vector",
    "gpu_density_B_effective": "vector",
    "gpu_density_B_fallback_from_vector": false,
    "gpu_density_A_requested": null,
    "gpu_density_A_effective": null,
    "gpu_density_A_fallback_from_vector": false,
    "xtb_A_used": false,
    "xtb_A_success": false,
    "xtb_charge_length_mismatch": false
  },
  "C:386": {
    "id": "C:386",
    "chain": "C",
    "resseq": 386,
    "resname": "HOH",
    "sasa": 0.0,
    "partial_charge_B": -0.24,
    "F_metal": 0.4881159350519314,
    "F_P": 2.0205603545855904,
    "F_hal": 0.0,
    "total_density": 66419.609375,
    "centroid": [
      3.164607524871826,
      -0.7643126845359802,
      8.473220825195312
    ],
    "dipole_rho": [
      28275.326171875,
      17839.458984375,
      5593.955078125
    ],
    "curv_rho": 190713664.0,
    "curv_rho_failed": false,
    "gpu_density_B_requested": "vector",
    "gpu_density_B_effective": "vector",
    "gpu_density_B_fallback_from_vector": false,
    "gpu_density_A_requested": null,
    "gpu_density_A_effective": null,
    "gpu_density_A_fallback_from_vector": false,
    "xtb_A_used": false,
    "xtb_A_success": false,
    "xtb_charge_length_mismatch": false
  },
  "C:387": {
    "id": "C:387",
    "chain": "C",
    "resseq": 387,
    "resname": "HOH",
    "sasa": 0.0,
    "partial_charge_B": -0.24,
    "F_metal": 0.1953788249741982,
    "F_P": 1.4656838450234333,
    "F_hal": 0.0,
    "total_density": 58673.2578125,
    "centroid": [
      4.964681148529053,
      -1.1450895071029663,
      9.24272632598877
    ],
    "dipole_rho": [
      -17984.447265625,
      28480.6171875,
      -8740.6845703125
    ],
    "curv_rho": 167045360.0,
    "curv_rho_failed": false,
    "gpu_density_B_requested": "vector",
    "gpu_density_B_effective": "vector",
    "gpu_density_B_fallback_from_vector": false,
    "gpu_density_A_requested": null,
    "gpu_density_A_effective": null,
    "gpu_density_A_fallback_from_vector": false,
    "xtb_A_used": false,
    "xtb_A_success": false,
    "xtb_charge_length_mismatch": false
  },
  "C:388": {
    "id": "C:388",
    "chain": "C",
    "resseq": 388,
    "resname": "HOH",
    "sasa": 5.896083354949951,
    "partial_charge_B": -0.6000000000000001,
    "F_metal": 0.27620397325012397,
    "F_P": 2.2202223343824232,
    "F_hal": 0.0,
    "total_density": 36459.40625,
    "centroid": [
      2.3086307048797607,
      -0.12559247016906738,
      8.494295120239258
    ],
    "dipole_rho": [
      30849.42578125,
      1746.6793212890625,
      -36.61375427246094
    ],
    "curv_rho": 97300120.0,
    "curv_rho_failed": false,
    "gpu_density_B_requested": "vector",
    "gpu_density_B_effective": "vector",
    "gpu_density_B_fallback_from_vector": false,
    "gpu_density_A_requested": null,
    "gpu_density_A_effective": null,
    "gpu_density_A_fallback_from_vector": false,
    "xtb_A_used": false,
    "xtb_A_success": false,
    "xtb_charge_length_mismatch": false
  },
  "C:389": {
    "id": "C:389",
    "chain": "C",
    "resseq": 389,
    "resname": "HOH",
    "sasa": 0.5360075831413269,
    "partial_charge_B": -0.4630019868326146,
    "F_metal": 0.28592393229622204,
    "F_P": 2.0919768361478184,
    "F_hal": 0.0,
    "total_density": 45082.83203125,
    "centroid": [
      2.550137519836426,
      -0.36238154768943787,
      8.700499534606934
    ],
    "dipole_rho": [
      33642.48828125,
      5081.666015625,
      -4810.34375
    ],
    "curv_rho": 127701512.0,
    "curv_rho_failed": false,
    "gpu_density_B_requested": "vector",
    "gpu_density_B_effective": "vector",
    "gpu_density_B_fallback_from_vector": false,
    "gpu_density_A_requested": null,
    "gpu_density_A_effective": null,
    "gpu_density_A_fallback_from_vector": false,
    "xtb_A_used": false,
    "xtb_A_success": false,
    "xtb_charge_length_mismatch": false
  },
  "C:390": {
    "id": "C:390",
    "chain": "C",
    "resseq": 390,
    "resname": "HOH",
    "sasa": 0.03152985870838165,
    "partial_charge_B": -0.2531177642960078,
    "F_metal": 0.21257596413509663,
    "F_P": 2.2982796598164175,
    "F_hal": 0.0,
    "total_density": 66491.046875,
    "centroid": [
      4.2842254638671875,
      -0.1674620360136032,
      9.744983673095703
    ],
    "dipole_rho": [
      2907.33740234375,
      -2284.767822265625,
      -37894.37109375
    ],
    "curv_rho": 203429936.0,
    "curv_rho_failed": false,
    "gpu_density_B_requested": "vector",
    "gpu_density_B_effective": "vector",
    "gpu_density_B_fallback_from_vector": false,
    "gpu_density_A_requested": null,
    "gpu_density_A_effective": null,
    "gpu_density_A_fallback_from_vector": false,
    "xtb_A_used": false,
    "xtb_A_success": false,
    "xtb_charge_length_mismatch": false
  }
}
```
