## Supplementary material for "Localized Reactivity on Proteins as Riemannian Manifolds: A Quantum-Inspired Geometric Model for Deterministic, Metal-Aware Reactive-Site Prediction": code bundle: meta.json (part 1 of 17)

```
{
  "pdb": "1TSR.pdb",
  "radius": 4.7,
  "residues": [
    {
      "id": "E:1",
      "chain": "E",
      "resseq": 1,
      "icode": "",
      "resname": "DT",
      "hetflag": " ",
      "sasa": 0.09458957612514496,
      "atoms": [
        {
          "atom_index": 0,
          "name": "O5'",
          "element": "O",
          "coord": [
            2.587599992752075,
            0.6216999888420105,
            8.164799690246582
          ]
        },
        {
          "atom_index": 1,
          "name": "C5'",
          "element": "C",
          "coord": [
            2.5571999549865723,
            0.7530999779701233,
            8.212900161743164
          ]
        },
        {
          "atom_index": 2,
          "name": "C4'",
          "element": "C",
          "coord": [
            2.5659000873565674,
            0.8579000234603882,
            8.102499961853027
          ]
        },
        {
          "atom_index": 3,
          "name": "O4'",
          "element": "O",
          "coord": [
            2.4730000495910645,
            0.9642999768257141,
            8.133700370788574
          ]
        },
        {
          "atom_index": 4,
          "name": "C3'",
          "element": "C",
          "coord": [
            2.6989998817443848,
            0.932200014591217,
            8.090999603271484
          ]
        },
        {
          "atom_index": 5,
          "name": "O3'",
          "element": "O",
          "coord": [
            2.789799928665161,
            0.8701000213623047,
            8.000399589538574
          ]
        },
        {
          "atom_index": 6,
          "name": "C2'",
          "element": "C",
          "coord": [
            2.659600019454956,
            1.0724999904632568,
            8.043399810791016
          ]
        },
        {
          "atom_index": 7,
          "name": "C1'",
          "element": "C",
          "coord": [
            2.5076000690460205,
            1.0733000040054321,
            8.0516996383667
          ]
        },
        {
          "atom_index": 8,
          "name": "N1",
          "element": "N",
          "coord": [
            2.4502999782562256,
            1.2019000053405762,
            8.104599952697754
          ]
        },
        {
          "atom_index": 9,
          "name": "C2",
          "element": "C",
          "coord": [
            2.4082000255584717,
            1.295799970626831,
            8.011500358581543
          ]
        },
        {
          "atom_index": 10,
          "name": "O2",
          "element": "O",
          "coord": [
            2.4138998985290527,
            1.279099941253662,
            7.890600204467773
          ]
        },
        {
          "atom_index": 11,
          "name": "N3",
          "element": "N",
          "coord": [
            2.3584001064300537,
            1.4112999439239502,
            8.065400123596191
          ]
        },
        {
          "atom_index": 12,
          "name": "C4",
          "element": "C",
          "coord": [
            2.347100019454956,
            1.442199945449829,
            8.199600219726562
          ]
        },
        {
          "atom_index": 13,
          "name": "O4",
          "element": "O",
          "coord": [
            2.2997000217437744,
            1.5508999824523926,
            8.231399536132812
          ]
        },
        {
          "atom_index": 14,
          "name": "C5",
          "element": "C",
          "coord": [
            2.393199920654297,
            1.3401999473571777,
            8.291799545288086
          ]
        },
        {
          "atom_index": 15,
          "name": "C7",
          "element": "C",
          "coord": [
            2.385999917984009,
            1.3626999855041504,
            8.440199851989746
          ]
        },
        {
          "atom_index": 16,
          "name": "C6",
          "element": "C",
          "coord": [
            2.442500114440918,
            1.2265000343322754,
            8.240599632263184
          ]
        }
      ]
    },
    {
      "id": "E:2",
      "chain": "E",
      "resseq": 2,
      "icode": "",
      "resname": "DT",
      "hetflag": " ",
      "sasa": 0.0,
      "atoms": [
        {
          "atom_index": 17,
          "name": "P",
          "element": "P",
          "coord": [
            2.922499895095825,
            0.9508000016212463,
            7.957900047302246
          ]
        },
        {
          "atom_index": 18,
          "name": "OP1",
          "element": "O",
          "coord": [
            3.0399999618530273,
            0.8597000241279602,
            7.958799839019775
          ]
        },
        {
          "atom_index": 19,
          "name": "OP2",
          "element": "O",
          "coord": [
            2.928499937057495,
            1.0759999752044678,
            8.037799835205078
          ]
        },
        {
          "atom_index": 20,
          "name": "O5'",
          "element": "O",
          "coord": [
            2.887200117111206,
            0.9828000068664551,
            7.805300235748291
          ]
        },
        {
          "atom_index": 21,
          "name": "C5'",
          "element": "C",
          "coord": [
            2.9760000705718994,
            1.0550999641418457,
            7.724299907684326
          ]
        },
        {
          "atom_index": 22,
          "name": "C4'",
          "element": "C",
          "coord": [
            2.9052999019622803,
            1.176800012588501,
            7.668600082397461
          ]
        },
        {
          "atom_index": 23,
          "name": "O4'",
          "element": "O",
          "coord": [
            2.8076999187469482,
            1.2285000085830688,
            7.763199806213379
          ]
        },
        {
          "atom_index": 24,
          "name": "C3'",
          "element": "C",
          "coord": [
            2.9965999126434326,
            1.2941999435424805,
            7.634900093078613
          ]
        },
        {
          "atom_index": 25,
          "name": "O3'",
          "element": "O",
          "coord": [
            2.999799966812134,
            1.3107000589370728,
            7.494500160217285
          ]
        },
        {
          "atom_index": 26,
          "name": "C2'",
          "element": "C",
          "coord": [
            2.9307000637054443,
            1.4150999784469604,
            7.701399803161621
          ]
        },
        {
          "atom_index": 27,
          "name": "C1'",
          "element": "C",
          "coord": [
            2.789299964904785,
            1.36489999294281,
            7.730400085449219
          ]
        },
        {
          "atom_index": 28,
          "name": "N1",
          "element": "N",
          "coord": [
            2.7263998985290527,
            1.4395999908447266,
            7.843900203704834
          ]
        },
        {
          "atom_index": 29,
          "name": "C2",
          "element": "C",
          "coord": [
            2.6354000568389893,
            1.5400999784469604,
            7.815100193023682
          ]
        },
        {
          "atom_index": 30,
          "name": "O2",
          "element": "O",
          "coord": [
            2.599900007247925,
            1.5684000253677368,
            7.702199935913086
          ]
        },
        {
          "atom_index": 31,
          "name": "N3",
          "element": "N",
          "coord": [
            2.5857999324798584,
            1.6058000326156616,
            7.924799919128418
          ]
        },
        {
          "atom_index": 32,
          "name": "C4",
          "element": "C",
          "coord": [
            2.6180999279022217,
            1.5819000005722046,
            8.05720043182373
          ]
        },
        {
          "atom_index": 33,
          "name": "O4",
          "element": "O",
          "coord": [
            2.56469988822937,
            1.648900032043457,
            8.146100044250488
          ]
        },
        {
          "atom_index": 34,
          "name": "C5",
          "element": "C",
          "coord": [
            2.7151999473571777,
            1.4763000011444092,
            8.078399658203125
          ]
        },
        {
          "atom_index": 35,
          "name": "C7",
          "element": "C",
          "coord": [
            2.759500026702881,
            1.4395999908447266,
            8.21679973602295
          ]
        },
        {
          "atom_index": 36,
          "name": "C6",
          "element": "C",
          "coord": [
            2.7644999027252197,
            1.4124000072479248,
            7.972499847412109
          ]
        }
      ]
    },
    {
      "id": "E:3",
      "chain": "E",
      "resseq": 3,
      "icode": "",
      "resname": "DT",
      "hetflag": " ",
      "sasa": 0.0,
      "atoms": [
        {
          "atom_index": 37,
          "name": "P",
          "element": "P",
          "coord": [
            3.137700080871582,
            1.3457000255584717,
            7.42080020904541
          ]
        },
        {
          "atom_index": 38,
          "name": "OP1",
          "element": "O",
          "coord": [
            3.1552999019622803,
            1.2448999881744385,
            7.31279993057251
          ]
        },
        {
          "atom_index": 39,
          "name": "OP2",
          "element": "O",
          "coord": [
            3.243499994277954,
            1.3609999418258667,
            7.525300025939941
          ]
        },
        {
          "atom_index": 40,
          "name": "O5'",
          "element": "O",
          "coord": [
            3.108799934387207,
            1.4905999898910522,
            7.354499816894531
          ]
        },
        {
          "atom_index": 41,
          "name": "C5'",
          "element": "C",
          "coord": [
            2.9800000190734863,
            1.5322999954223633,
            7.3078999519348145
          ]
        },
        {
          "atom_index": 42,
          "name": "C4'",
          "element": "C",
          "coord": [
            2.93969988822937,
            1.667799949645996,
            7.364999771118164
          ]
        },
        {
          "atom_index": 43,
          "name": "O4'",
          "element": "O",
          "coord": [
            2.8828001022338867,
            1.6512000560760498,
            7.498300075531006
          ]
        },
        {
          "atom_index": 44,
          "name": "C3'",
          "element": "C",
          "coord": [
            3.0517001152038574,
            1.7675000429153442,
            7.394599914550781
          ]
        },
        {
          "atom_index": 45,
          "name": "O3'",
          "element": "O",
          "coord": [
            3.1212000846862793,
            1.8293999433517456,
            7.27839994430542
          ]
        },
        {
          "atom_index": 46,
          "name": "C2'",
          "element": "C",
          "coord": [
            2.9807000160217285,
            1.8665000200271606,
            7.487500190734863
          ]
        },
        {
          "atom_index": 47,
          "name": "C1'",
          "element": "C",
          "coord": [
            2.8654000759124756,
            1.7834999561309814,
            7.547500133514404
          ]
        },
        {
          "atom_index": 48,
          "name": "N1",
          "element": "N",
          "coord": [
            2.856100082397461,
            1.8008999824523926,
            7.698999881744385
          ]
        },
        {
          "atom_index": 49,
          "name": "C2",
          "element": "C",
          "coord": [
            2.7736001014709473,
            1.9027999639511108,
            7.743500232696533
          ]
        },
        {
          "atom_index": 50,
          "name": "O2",
          "element": "O",
          "coord": [
            2.7039999961853027,
            1.9701999425888062,
            7.669300079345703
          ]
        },
        {
          "atom_index": 51,
          "name": "N3",
          "element": "N",
          "coord": [
            2.7725000381469727,
            1.9220999479293823,
            7.8790998458862305
          ]
        },
        {
          "atom_index": 52,
          "name": "C4",
          "element": "C",
          "coord": [
            2.845599889755249,
            1.853600025177002,
            7.973499774932861
          ]
        },
        {
          "atom_index": 53,
          "name": "O4",
          "element": "O",
          "coord": [
            2.833400011062622,
            1.882200002670288,
            8.092300415039062
          ]
        },
        {
          "atom_index": 54,
          "name": "C5",
          "element": "C",
          "coord": [
            2.9316000938415527,
            1.7508000135421753,
            7.92110013961792
          ]
        },
        {
          "atom_index": 55,
          "name": "C7",
          "element": "C",
          "coord": [
            3.015500068664551,
            1.669700026512146,
            8.015399932861328
          ]
        },
        {
          "atom_index": 56,
          "name": "C6",
          "element": "C",
          "coord": [
            2.934299945831299,
            1.7305999994277954,
            7.788000106811523
          ]
        }
      ]
    },
    {
      "id": "E:4",
      "chain": "E",
      "resseq": 4,
      "icode": "",
      "resname": "DC",
      "hetflag": " ",
      "sasa": 0.6936569213867188,
      "atoms": [
        {
          "atom_index": 57,
          "name": "P",
          "element": "P",
          "coord": [
            3.062299966812134,
            1.908400058746338,
            7.149400234222412
          ]
        },
        {
          "atom_index": 58,
          "name": "OP1",
          "element": "O",
          "coord": [
            2.9628000259399414,
            1.8193999528884888,
            7.08459997177124
          ]
        },
        {
          "atom_index": 59,
          "name": "OP2",
          "element": "O",
          "coord": [
            3.176500082015991,
            1.9586000442504883,
            7.068399906158447
          ]
        },
        {
          "atom_index": 60,
          "name": "O5'",
          "element": "O",
          "coord": [
            2.9867000579833984,
            2.03439998626709,
            7.213600158691406
          ]
        },
        {
          "atom_index": 61,
          "name": "C5'",
          "element": "C",
          "coord": [
            3.063199996948242,
            2.139699935913086,
            7.269899845123291
          ]
        },
        {
          "atom_index": 62,
          "name": "C4'",
          "element": "C",
          "coord": [
            2.975800037384033,
            2.220900058746338,
            7.362800121307373
          ]
        },
        {
          "atom_index": 63,
          "name": "O4'",
          "element": "O",
          "coord": [
            2.981100082397461,
            2.1628000736236572,
            7.494100093841553
          ]
        },
        {
          "atom_index": 64,
          "name": "C3'",
          "element": "C",
          "coord": [
            3.015700101852417,
            2.365999937057495,
            7.389200210571289
          ]
        },
        {
          "atom_index": 65,
          "name": "O3'",
          "element": "O",
          "coord": [
            2.980600118637085,
            2.455199956893921,
            7.277500152587891
          ]
        },
        {
          "atom_index": 66,
          "name": "C2'",
          "element": "C",
          "coord": [
            2.937700033187866,
            2.3938000202178955,
            7.519000053405762
          ]
        },
        {
          "atom_index": 67,
          "name": "C1'",
          "element": "C",
          "coord": [
            2.915600061416626,
            2.254199981689453,
            7.578000068664551
          ]
        },
        {
          "atom_index": 68,
          "name": "N1",
          "element": "N",
          "coord": [
            2.9519999027252197,
            2.22379994392395,
            7.720399856567383
          ]
        },
        {
          "atom_index": 69,
          "name": "C2",
          "element": "C",
          "coord": [
            2.8756000995635986,
            2.280900001525879,
            7.823599815368652
          ]
        },
        {
          "atom_index": 70,
          "name": "O2",
          "element": "O",
          "coord": [
            2.786400079727173,
            2.3620998859405518,
            7.795499801635742
          ]
        },
        {
          "atom_index": 71,
          "name": "N3",
          "element": "N",
          "coord": [
            2.903599977493286,
            2.24780011177063,
            7.952300071716309
          ]
        },
        {
          "atom_index": 72,
          "name": "C4",
          "element": "C",
          "coord": [
            3.000699996948242,
            2.160099983215332,
            7.978700160980225
          ]
        },
        {
          "atom_index": 73,
          "name": "N4",
          "element": "N",
          "coord": [
            3.026900053024292,
            2.1303000450134277,
            8.10669994354248
          ]
        },
        {
          "atom_index": 74,
          "name": "C5",
          "element": "C",
          "coord": [
            3.077399969100952,
            2.098900079727173,
            7.87470006942749
          ]
        },
        {
          "atom_index": 75,
          "name": "C6",
          "element": "C",
          "coord": [
            3.0483999252319336,
            2.1314001083374023,
            7.748600006103516
          ]
        }
      ]
    },
    {
      "id": "E:5",
      "chain": "E",
      "resseq": 5,
      "icode": "",
      "resname": "DC",
      "hetflag": " ",
      "sasa": 2.0809707641601562,
      "atoms": [
        {
          "atom_index": 76,
          "name": "P",
          "element": "P",
          "coord": [
            3.0913000106811523,
            2.559999942779541,
            7.222799777984619
          ]
        },
        {
          "atom_index": 77,
          "name": "OP1",
          "element": "O",
          "coord": [
            3.0262999534606934,
            2.6912999153137207,
            7.198599815368652
          ]
        },
        {
          "atom_index": 78,
          "name": "OP2",
          "element": "O",
          "coord": [
            3.167799949645996,
            2.4964001178741455,
            7.111800193786621
          ]
        },
        {
          "atom_index": 79,
          "name": "O5'",
          "element": "O",
          "coord": [
            3.1851999759674072,
            2.5727999210357666,
            7.352700233459473
          ]
        },
        {
          "atom_index": 80,
          "name": "C5'",
          "element": "C",
          "coord": [
            3.208199977874756,
            2.6993000507354736,
            7.416200160980225
          ]
        },
        {
          "atom_index": 81,
          "name": "C4'",
          "element": "C",
          "coord": [
            3.0878000259399414,
            2.749300003051758,
            7.49560022354126
          ]
        },
        {
          "atom_index": 82,
          "name": "O4'",
          "element": "O",
          "coord": [
            3.0139000415802,
            2.637399911880493,
            7.549499988555908
          ]
        },
        {
          "atom_index": 83,
          "name": "C3'",
          "element": "C",
          "coord": [
            3.121799945831299,
            2.8382999897003174,
            7.615300178527832
          ]
        },
        {
          "atom_index": 84,
          "name": "O3'",
          "element": "O",
          "coord": [
            3.1222000122070312,
            2.9781999588012695,
            7.572800159454346
          ]
        },
        {
          "atom_index": 85,
          "name": "C2'",
          "element": "C",
          "coord": [
            3.0067999362945557,
            2.80679988861084,
            7.711900234222412
          ]
        },
        {
          "atom_index": 86,
          "name": "C1'",
          "element": "C",
          "coord": [
            2.97760009765625,
            2.6591999530792236,
            7.684500217437744
          ]
        },
        {
          "atom_index": 87,
          "name": "N1",
          "element": "N",
          "coord": [
            3.0559000968933105,
            2.5645999908447266,
            7.773200035095215
          ]
        },
        {
          "atom_index": 88,
          "name": "C2",
          "element": "C",
          "coord": [
            3.0541999340057373,
            2.586199998855591,
            7.912499904632568
          ]
        },
        {
          "atom_index": 89,
          "name": "O2",
          "element": "O",
          "coord": [
            2.9881999492645264,
            2.6807000637054443,
            7.958799839019775
          ]
        },
        {
          "atom_index": 90,
          "name": "N3",
          "element": "N",
          "coord": [
            3.1261000633239746,
            2.503200054168701,
            7.99370002746582
          ]
        },
        {
          "atom_index": 91,
          "name": "C4",
          "element": "C",
          "coord": [
            3.196899890899658,
            2.4024999141693115,
            7.940999984741211
          ]
        },
        {
          "atom_index": 92,
          "name": "N4",
          "element": "N",
          "coord": [
            3.266200065612793,
            2.323699951171875,
            8.024299621582031
          ]
        },
        {
          "atom_index": 93,
          "name": "C5",
          "element": "C",
          "coord": [
            3.199899911880493,
            2.3789000511169434,
            7.800000190734863
          ]
        },
        {
          "atom_index": 94,
          "name": "C6",
          "element": "C",
          "coord": [
            3.129499912261963,
            2.4612998962402344,
            7.72130012512207
          ]
        }
      ]
    },
    {
      "id": "E:6",
      "chain": "E",
      "resseq": 6,
      "icode": "",
      "resname": "DT",
      "hetflag": " ",
      "sasa": 0.4150373935699463,
      "atoms": [
        {
          "atom_index": 95,
          "name": "P",
          "element": "P",
          "coord": [
            3.2372000217437744,
            3.0908000469207764,
            7.5945000648498535
          ]
        },
        {
          "atom_index": 96,
          "name": "OP1",
          "element": "O",
          "coord": [
            3.30679988861084,
            3.113300085067749,
            7.46560001373291
          ]
        },
        {
          "atom_index": 97,
          "name": "OP2",
          "element": "O",
          "coord": [
            3.315200090408325,
            3.0652999877929688,
            7.718200206756592
          ]
        },
        {
          "atom_index": 98,
          "name": "O5'",
          "element": "O",
          "coord": [
            3.142699956893921,
            3.216200113296509,
            7.619100093841553
          ]
        },
        {
          "atom_index": 99,
          "name": "C5'",
          "element": "C",
          "coord": [
            3.0104000568389893,
            3.1884000301361084,
            7.668000221252441
          ]
        },
        {
          "atom_index": 100,
          "name": "C4'",
          "element": "C",
          "coord": [
            3.015199899673462,
            3.213200092315674,
            7.815800189971924
          ]
        },
        {
          "atom_index": 101,
          "name": "O4'",
          "element": "O",
          "coord": [
            3.0237998962402344,
            3.087599992752075,
            7.886300086975098
          ]
        },
        {
          "atom_index": 102,
          "name": "C3'",
          "element": "C",
          "coord": [
            3.1463000774383545,
            3.279900074005127,
            7.845799922943115
          ]
        },
        {
          "atom_index": 103,
          "name": "O3'",
          "element": "O",
          "coord": [
            3.1270999908447266,
            3.4179000854492188,
            7.825799942016602
          ]
        },
        {
          "atom_index": 104,
          "name": "C2'",
          "element": "C",
          "coord": [
            3.175800085067749,
            3.237600088119507,
            7.988999843597412
          ]
        },
        {
          "atom_index": 105,
          "name": "C1'",
          "element": "C",
          "coord": [
            3.099100112915039,
            3.106800079345703,
            8.004500389099121
          ]
        },
        {
          "atom_index": 106,
          "name": "N1",
          "element": "N",
          "coord": [
            3.181299924850464,
            2.983299970626831,
            8.031800270080566
          ]
        },
        {
          "atom_index": 107,
          "name": "C2",
          "element": "C",
          "coord": [
            3.217900037765503,
            2.9583001136779785,
            8.163000106811523
          ]
        },
        {
          "atom_index": 108,
          "name": "O2",
          "element": "O",
          "coord": [
            3.1903998851776123,
            3.0327999591827393,
            8.255900382995605
          ]
        },
        {
          "atom_index": 109,
          "name": "N3",
          "element": "N",
          "coord": [
            3.289400100708008,
            2.842400074005127,
            8.182100296020508
          ]
        },
        {
          "atom_index": 110,
          "name": "C4",
          "element": "C",
          "coord": [
            3.3262999057769775,
            2.7507998943328857,
            8.085000038146973
          ]
        },
        {
          "atom_index": 111,
          "name": "O4",
          "element": "O",
          "coord": [
            3.391200065612793,
            2.6517999172210693,
            8.117500305175781
          ]
        },
        {
          "atom_index": 112,
          "name": "C5",
          "element": "C",
          "coord": [
            3.283400058746338,
            2.7822000980377197,
            7.950300216674805
          ]
        },
        {
          "atom_index": 113,
          "name": "C7",
          "element": "C",
          "coord": [
            3.31850004196167,
            2.690999984741211,
            7.83650016784668
          ]
        },
        {
          "atom_index": 114,
          "name": "C6",
          "element": "C",
          "coord": [
            3.213399887084961,
            2.8949999809265137,
            7.930600166320801
          ]
        }
      ]
    },
    {
      "id": "E:7",
      "chain": "E",
      "resseq": 7,
      "icode": "",
      "resname": "DA",
      "hetflag": " ",
      "sasa": 5.107836723327637,
      "atoms": [
        {
          "atom_index": 115,
          "name": "P",
          "element": "P",
          "coord": [
            3.228800058364868,
            3.492799997329712,
            7.728400230407715
          ]
        },
        {
          "atom_index": 116,
          "name": "OP1",
          "element": "O",
          "coord": [
            3.1960999965667725,
            3.637399911880493,
            7.734799861907959
          ]
        },
        {
          "atom_index": 117,
          "name": "OP2",
          "element": "O",
          "coord": [
            3.2323999404907227,
            3.424299955368042,
            7.59630012512207
          ]
        },
        {
          "atom_index": 118,
          "name": "O5'",
          "element": "O",
          "coord": [
            3.3661999702453613,
            3.45989990234375,
            7.809299945831299
          ]
        },
        {
          "atom_index": 119,
          "name": "C5'",
          "element": "C",
          "coord": [
            3.4412999153137207,
            3.545599937438965,
            7.904399871826172
          ]
        },
        {
          "atom_index": 120,
          "name": "C4'",
          "element": "C",
          "coord": [
            3.412400007247925,
            3.5199999809265137,
            8.054100036621094
          ]
        },
        {
          "atom_index": 121,
          "name": "O4'",
          "element": "O",
          "coord": [
            3.359600067138672,
            3.387700080871582,
            8.077099800109863
          ]
        },
        {
          "atom_index": 122,
          "name": "C3'",
          "element": "C",
          "coord": [
            3.527400016784668,
            3.5388998985290527,
            8.154399871826172
          ]
        },
        {
          "atom_index": 123,
          "name": "O3'",
          "element": "O",
          "coord": [
            3.507200002670288,
            3.6577000617980957,
            8.233499526977539
          ]
        },
        {
          "atom_index": 124,
          "name": "C2'",
          "element": "C",
          "coord": [
            3.526099920272827,
            3.415299892425537,
            8.245699882507324
          ]
        },
        {
          "atom_index": 125,
          "name": "C1'",
          "element": "C",
          "coord": [
            3.4191999435424805,
            3.3227999210357666,
            8.18850040435791
          ]
        },
        {
          "atom_index": 126,
          "name": "N9",
          "element": "N",
          "coord": [
            3.475800037384033,
            3.1953999996185303,
            8.143799781799316
          ]
        },
        {
          "atom_index": 127,
          "name": "C8",
          "element": "C",
          "coord": [
            3.48580002784729,
            3.153899908065796,
            8.01360034942627
          ]
        },
        {
          "atom_index": 128,
          "name": "N7",
          "element": "N",
          "coord": [
            3.5429000854492188,
            3.036400079727173,
            7.9994001388549805
          ]
        },
        {
          "atom_index": 129,
          "name": "C5",
          "element": "C",
          "coord": [
            3.5734000205993652,
            2.9976000785827637,
            8.129300117492676
          ]
        },
        {
          "atom_index": 130,
          "name": "C6",
          "element": "C",
          "coord": [
            3.6354000568389893,
            2.881700038909912,
            8.182499885559082
          ]
        },
        {
          "atom_index": 131,
          "name": "N6",
          "element": "N",
          "coord": [
            3.678999900817871,
            2.780100107192993,
            8.107199668884277
          ]
        },
        {
          "atom_index": 132,
          "name": "N1",
          "element": "N",
          "coord": [
            3.650700092315674,
            2.874500036239624,
            8.316499710083008
          ]
        },
        {
          "atom_index": 133,
          "name": "C2",
          "element": "C",
          "coord": [
            3.6070001125335693,
            2.976599931716919,
            8.391599655151367
          ]
        },
        {
          "atom_index": 134,
          "name": "N3",
          "element": "N",
          "coord": [
            3.547499895095825,
            3.090100049972534,
            8.353500366210938
          ]
        },
        {
          "atom_index": 135,
          "name": "C4",
          "element": "C",
          "coord": [
            3.5332999229431152,
            3.0947000980377197,
            8.21969985961914
          ]
        }
      ]
    },
    {
      "id": "E:8",
      "chain": "E",
      "resseq": 8,
      "icode": "",
      "resname": "DG",
      "hetflag": " ",
      "sasa": 2.965277910232544,
      "atoms": [
        {
          "atom_index": 136,
          "name": "P",
          "element": "P",
          "coord": [
            3.606600046157837,
            3.697200059890747,
            8.354599952697754
          ]
        },
        {
          "atom_index": 137,
          "name": "OP1",
          "element": "O",
          "coord": [
            3.5566000938415527,
            3.8238000869750977,
            8.415900230407715
          ]
        },
        {
          "atom_index": 138,
          "name": "OP2",
          "element": "O",
          "coord": [
            3.7458999156951904,
            3.691499948501587,
            8.302499771118164
          ]
        },
        {
          "atom_index": 139,
          "name": "O5'",
          "element": "O",
          "coord": [
            3.5843000411987305,
            3.579200029373169,
            8.462599754333496
          ]
        },
        {
          "atom_index": 140,
          "name": "C5'",
          "element": "C",
          "coord": [
            3.5820000171661377,
            3.6103999614715576,
            8.604299545288086
          ]
        },
        {
          "atom_index": 141,
          "name": "C4'",
          "element": "C",
          "coord": [
            3.6791000366210938,
            3.522599935531616,
            8.683199882507324
          ]
        },
        {
          "atom_index": 142,
          "name": "O4'",
          "element": "O",
          "coord": [
            3.703000068664551,
            3.398699998855591,
            8.610099792480469
          ]
        },
        {
          "atom_index": 143,
          "name": "C3'",
          "element": "C",
          "coord": [
            3.8169000148773193,
            3.5815999507904053,
            8.714699745178223
          ]
        },
        {
          "atom_index": 144,
          "name": "O3'",
          "element": "O",
          "coord": [
            3.859299898147583,
            3.5429999828338623,
            8.848699569702148
          ]
        },
        {
          "atom_index": 145,
          "name": "C2'",
          "element": "C",
          "coord": [
            3.9045000076293945,
            3.5172998905181885,
            8.606499671936035
          ]
        },
        {
          "atom_index": 146,
          "name": "C1'",
          "element": "C",
          "coord": [
            3.84060001373291,
            3.3794000148773193,
            8.585100173950195
          ]
        },
        {
          "atom_index": 147,
          "name": "N9",
          "element": "N",
          "coord": [
            3.8515000343322754,
            3.331199884414673,
            8.446800231933594
          ]
        },
        {
          "atom_index": 148,
          "name": "C8",
          "element": "C",
          "coord": [
            3.837100028991699,
            3.407599925994873,
            8.333999633789062
          ]
        },
        {
          "atom_index": 149,
          "name": "N7",
          "element": "N",
          "coord": [
            3.851300001144409,
            3.341599941253662,
            8.222700119018555
          ]
        },
        {
          "atom_index": 150,
          "name": "C5",
          "element": "C",
          "coord": [
            3.8761000633239746,
            3.2111001014709473,
            8.262200355529785
          ]
        },
        {
          "atom_index": 151,
          "name": "C6",
          "element": "C",
          "coord": [
            3.899600028991699,
            3.0964999198913574,
            8.182000160217285
          ]
        },
        {
          "atom_index": 152,
          "name": "O6",
          "element": "O",
          "coord": [
            3.9024999141693115,
            3.08870005607605,
            8.05840015411377
          ]
        },
        {
          "atom_index": 153,
          "name": "N1",
          "element": "N",
          "coord": [
            3.920099973678589,
            2.9827001094818115,
            8.258600234985352
          ]
        },
        {
          "atom_index": 154,
          "name": "C2",
          "element": "C",
          "coord": [
            3.9189000129699707,
            2.979300022125244,
            8.395700454711914
          ]
        },
        {
          "atom_index": 155,
          "name": "N2",
          "element": "N",
          "coord": [
            3.9416000843048096,
            2.8584001064300537,
            8.449299812316895
          ]
        },
        {
          "atom_index": 156,
          "name": "N3",
          "element": "N",
          "coord": [
            3.8968000411987305,
            3.0866000652313232,
            8.473600387573242
          ]
        },
        {
          "atom_index": 157,
          "name": "C4",
          "element": "C",
          "coord": [
            3.876300096511841,
            3.2005999088287354,
            8.400500297546387
          ]
        }
      ]
    },
    {
      "id": "E:9",
      "chain": "E",
      "resseq": 9,
      "icode": "",
      "resname": "DA",
      "hetflag": " ",
      "sasa": 3.247575283050537,
      "atoms": [
        {
          "atom_index": 158,
          "name": "P",
          "element": "P",
          "coord": [
            3.9802000522613525,
            3.6145999431610107,
            8.929499626159668
          ]
        },
        {
          "atom_index": 159,
          "name": "OP1",
          "element": "O",
          "coord": [
            3.929500102996826,
            3.6610000133514404,
            9.061699867248535
          ]
        },
        {
          "atom_index": 160,
          "name": "OP2",
          "element": "O",
          "coord": [
            4.045300006866455,
            3.7105000019073486,
            8.836999893188477
          ]
        },
        {
          "atom_index": 161,
          "name": "O5'",
          "element": "O",
          "coord": [
            4.0854997634887695,
            3.4965999126434326,
            8.957300186157227
          ]
        },
        {
          "atom_index": 162,
          "name": "C5'",
          "element": "C",
          "coord": [
            4.057499885559082,
            3.373500108718872,
            9.024100303649902
          ]
        },
        {
          "atom_index": 163,
          "name": "C4'",
          "element": "C",
          "coord": [
            4.176300048828125,
            3.2822000980377197,
            9.001199722290039
          ]
        },
        {
          "atom_index": 164,
          "name": "O4'",
          "element": "O",
          "coord": [
            4.16480016708374,
            3.220599889755249,
            8.868800163269043
          ]
        },
        {
          "atom_index": 165,
          "name": "C3'",
          "element": "C",
          "coord": [
            4.307000160217285,
            3.360300064086914,
            8.998100280761719
          ]
        },
        {
          "atom_index": 166,
          "name": "O3'",
          "element": "O",
          "coord": [
            4.412799835205078,
            3.282399892807007,
            9.053799629211426
          ]
        },
        {
          "atom_index": 167,
          "name": "C2'",
          "element": "C",
          "coord": [
            4.326600074768066,
            3.3852999210357666,
            8.84850025177002
          ]
        },
        {
          "atom_index": 168,
          "name": "C1'",
          "element": "C",
          "coord": [
            4.280099868774414,
            3.250999927520752,
            8.793399810791016
          ]
        },
        {
          "atom_index": 169,
          "name": "N9",
          "element": "N",
          "coord": [
            4.2540998458862305,
            3.2479000091552734,
            8.648099899291992
          ]
        },
        {
          "atom_index": 170,
          "name": "C8",
          "element": "C",
          "coord": [
            4.21619987487793,
            3.355299949645996,
            8.571999549865723
          ]
        },
        {
          "atom_index": 171,
          "name": "N7",
          "element": "N",
          "coord": [
            4.2027997970581055,
            3.3285000324249268,
            8.443900108337402
          ]
        },
        {
          "atom_index": 172,
          "name": "C5",
          "element": "C",
          "coord": [
            4.236000061035156,
            3.1942999362945557,
            8.433300018310547
          ]
        },
        {
          "atom_index": 173,
          "name": "C6",
          "element": "C",
          "coord": [
            4.241499900817871,
            3.1066999435424805,
            8.322699546813965
          ]
        },
        {
          "atom_index": 174,
          "name": "N6",
          "element": "N",
          "coord": [
            4.211599826812744,
            3.144399881362915,
            8.19789981842041
          ]
        },
        {
          "atom_index": 175,
          "name": "N1",
          "element": "N",
          "coord": [
            4.27810001373291,
            2.978600025177002,
            8.34529972076416
          ]
        },
        {
          "atom_index": 176,
          "name": "C2",
          "element": "C",
          "coord": [
            4.3078999519348145,
            2.9421000480651855,
            8.470499992370605
          ]
        },
        {
          "atom_index": 177,
          "name": "N3",
          "element": "N",
          "coord": [
            4.3069000244140625,
            3.015199899673462,
            8.5826997756958
          ]
        },
        {
          "atom_index": 178,
          "name": "C4",
          "element": "C",
          "coord": [
            4.269100189208984,
            3.142400026321411,
            8.557600021362305
          ]
        }
      ]
    },
    {
      "id": "E:10",
      "chain": "E",
      "resseq": 10,
      "icode": "",
      "resname": "DC",
      "hetflag": " ",
      "sasa": 0.6305971741676331,
      "atoms": [
        {
          "atom_index": 179,
          "name": "P",
          "element": "P",
          "coord": [
            4.404600143432617,
            3.2067999839782715,
            9.196100234985352
          ]
        },
        {
          "atom_index": 180,
          "name": "OP1",
          "element": "O",
          "coord": [
            4.2993998527526855,
            3.1031999588012695,
            9.185400009155273
          ]
        },
        {
          "atom_index": 181,
          "name": "OP2",
          "element": "O",
          "coord": [
            4.402599811553955,
            3.307800054550171,
            9.304499626159668
          ]
        },
        {
          "atom_index": 182,
          "name": "O5'",
          "element": "O",
          "coord": [
            4.546299934387207,
            3.133699893951416,
            9.203499794006348
          ]
        },
        {
          "atom_index": 183,
          "name": "C5'",
          "element": "C",
          "coord": [
            4.634200096130371,
            3.165299892425537,
            9.098600387573242
          ]
        },
        {
          "atom_index": 184,
          "name": "C4'",
          "element": "C",
          "coord": [
            4.638800144195557,
            3.050600051879883,
            9.000300407409668
          ]
        },
        {
          "atom_index": 185,
          "name": "O4'",
          "element": "O",
          "coord": [
            4.571199893951416,
            3.0827999114990234,
            8.876700401306152
          ]
        },
        {
          "atom_index": 186,
          "name": "C3'",
          "element": "C",
          "coord": [
            4.780300140380859,
            3.0157999992370605,
            8.963500022888184
          ]
        },
        {
          "atom_index": 187,
          "name": "O3'",
          "element": "O",
          "coord": [
            4.815000057220459,
            2.89490008354187,
            9.024100303649902
          ]
        },
        {
          "atom_index": 188,
          "name": "C2'",
          "element": "C",
          "coord": [
            4.785799980163574,
            3.0123000144958496,
            8.810199737548828
          ]
        },
        {
          "atom_index": 189,
          "name": "C1'",
          "element": "C",
          "coord": [
            4.639699935913086,
            3.022900104522705,
            8.768799781799316
          ]
        },
        {
          "atom_index": 190,
          "name": "N1",
          "element": "N",
          "coord": [
            4.612599849700928,
            3.1064999103546143,
            8.647500038146973
          ]
        },
        {
          "atom_index": 191,
          "name": "C2",
          "element": "C",
          "coord": [
            4.59060001373291,
            3.040800094604492,
            8.525400161743164
          ]
        },
        {
          "atom_index": 192,
          "name": "O2",
          "element": "O",
          "coord": [
            4.597700119018555,
            2.91729998588562,
            8.520999908447266
          ]
        },
        {
          "atom_index": 193,
          "name": "N3",
          "element": "N",
          "coord": [
            4.5625,
            3.1154000759124756,
            8.414899826049805
          ]
        },
        {
          "atom_index": 194,
          "name": "C4",
          "element": "C",
          "coord": [
            4.554699897766113,
            3.2492001056671143,
            8.423999786376953
          ]
        },
        {
          "atom_index": 195,
          "name": "N4",
          "element": "N",
          "coord": [
            4.526899814605713,
            3.318000078201294,
            8.312299728393555
          ]
        },
        {
          "atom_index": 196,
          "name": "C5",
          "element": "C",
          "coord": [
            4.575900077819824,
            3.3178999423980713,
            8.547800064086914
          ]
        },
        {
          "atom_index": 197,
          "name": "C6",
          "element": "C",
          "coord": [
            4.603700160980225,
            3.2432000637054443,
            8.655699729919434
          ]
        }
      ]
    },
    {
      "id": "E:11",
      "chain": "E",
      "resseq": 11,
      "icode": "",
      "resname": "DT",
      "hetflag": " ",
      "sasa": 0.0,
      "atoms": [
        {
          "atom_index": 198,
          "name": "P",
          "element": "P",
          "coord": [
            4.966000080108643,
            2.859100103378296,
            8.995499610900879
          ]
        },
        {
          "atom_index": 199,
          "name": "OP1",
          "element": "O",
          "coord": [
            5.010700225830078,
            2.7574000358581543,
            9.093199729919434
          ]
        },
        {
          "atom_index": 200,
          "name": "OP2",
          "element": "O",
          "coord": [
            5.0391998291015625,
            2.9872000217437744,
            8.98330020904541
          ]
        },
        {
          "atom_index": 201,
          "name": "O5'",
          "element": "O",
          "coord": [
            4.957900047302246,
            2.7960000038146973,
            8.847900390625
          ]
        },
        {
          "atom_index": 202,
          "name": "C5'",
          "element": "C",
          "coord": [
            4.912099838256836,
            2.66759991645813,
            8.808699607849121
          ]
        },
        {
          "atom_index": 203,
          "name": "C4'",
          "element": "C",
          "coord": [
            4.966800212860107,
            2.639899969100952,
            8.669400215148926
          ]
        },
        {
          "atom_index": 204,
          "name": "O4'",
          "element": "O",
          "coord": [
            4.939199924468994,
            2.751300096511841,
            8.579999923706055
          ]
        },
        {
          "atom_index": 205,
          "name": "C3'",
          "element": "C",
          "coord": [
            5.117599964141846,
            2.6278998851776123,
            8.667799949645996
          ]
        },
        {
          "atom_index": 206,
          "name": "O3'",
          "element": "O",
          "coord": [
            5.154399871826172,
            2.5308001041412354,
            8.574399948120117
          ]
        },
        {
          "atom_index": 207,
          "name": "C2'",
          "element": "C",
          "coord": [
            5.164400100708008,
            2.7690999507904053,
            8.63029956817627
          ]
        },
        {
          "atom_index": 208,
          "name": "C1'",
          "element": "C",
          "coord": [
            5.059500217437744,
            2.803999900817871,
            8.527099609375
          ]
        },
        {
          "atom_index": 209,
          "name": "N1",
          "element": "N",
          "coord": [
            5.032299995422363,
            2.9467999935150146,
            8.5068998336792
          ]
        },
        {
          "atom_index": 210,
          "name": "C2",
          "element": "C",
          "coord": [
            5.009300231933594,
            2.9883999824523926,
            8.377599716186523
          ]
        },
        {
          "atom_index": 211,
          "name": "O2",
          "element": "O",
          "coord": [
            5.020100116729736,
            2.91510009765625,
            8.280599594116211
          ]
        },
        {
          "atom_index": 212,
          "name": "N3",
          "element": "N",
          "coord": [
            4.978000164031982,
            3.1205999851226807,
            8.365300178527832
          ]
        },
        {
          "atom_index": 213,
          "name": "C4",
          "element": "C",
          "coord": [
            4.96560001373291,
            3.211899995803833,
            8.46780014038086
          ]
        },
        {
          "atom_index": 214,
          "name": "O4",
          "element": "O",
          "coord": [
            4.936500072479248,
            3.3280999660491943,
            8.441100120544434
          ]
        },
        {
          "atom_index": 215,
          "name": "C5",
          "element": "C",
          "coord": [
            4.989299774169922,
            3.16129994392395,
            8.600000381469727
          ]
        },
        {
          "atom_index": 216,
          "name": "C7",
          "element": "C",
          "coord": [
            4.978400230407715,
            3.2539000511169434,
            8.717900276184082
          ]
        },
        {
          "atom_index": 217,
          "name": "C6",
          "element": "C",
          "coord": [
            5.019800186157227,
            3.0316998958587646,
            8.613699913024902
          ]
        }
      ]
    },
    {
      "id": "E:12",
      "chain": "E",
      "resseq": 12,
      "icode": "",
      "resname": "DT",
      "hetflag": " ",
      "sasa": 0.0,
      "atoms": [
        {
          "atom_index": 218,
          "name": "P",
          "element": "P",
          "coord": [
            5.304500102996826,
            2.477299928665161,
            8.578499794006348
          ]
        },
        {
          "atom_index": 219,
          "name": "OP1",
          "element": "O",
          "coord": [
            5.304800033569336,
            2.341399908065796,
            8.522000312805176
          ]
        },
        {
          "atom_index": 220,
          "name": "OP2",
          "element": "O",
          "coord": [
            5.361100196838379,
            2.502000093460083,
            8.7121000289917
          ]
        },
        {
          "atom_index": 221,
          "name": "O5'",
          "element": "O",
          "coord": [
            5.374599933624268,
            2.5766000747680664,
            8.476300239562988
          ]
        },
        {
          "atom_index": 222,
          "name": "C5'",
          "element": "C",
          "coord": [
            5.349299907684326,
            2.563800096511841,
            8.339599609375
          ]
        },
        {
          "atom_index": 223,
          "name": "C4'",
          "element": "C",
          "coord": [
            5.417399883270264,
            2.677999973297119,
            8.271400451660156
          ]
        },
        {
          "atom_index": 224,
          "name": "O4'",
          "element": "O",
          "coord": [
            5.349100112915039,
            2.7992000579833984,
            8.307600021362305
          ]
        },
        {
          "atom_index": 225,
          "name": "C3'",
          "element": "C",
          "coord": [
            5.5630998611450195,
            2.7009999752044678,
            8.313699722290039
          ]
        },
        {
          "atom_index": 226,
          "name": "O3'",
          "element": "O",
          "coord": [
            5.648499965667725,
            2.6684000492095947,
            8.20460033416748
          ]
        },
        {
          "atom_index": 227,
          "name": "C2'",
          "element": "C",
          "coord": [
            5.570400238037109,
            2.851099967956543,
            8.34000015258789
          ]
        },
        {
          "atom_index": 228,
          "name": "C1'",
          "element": "C",
          "coord": [
            5.440199851989746,
            2.90310001373291,
            8.280400276184082
          ]
        },
        {
          "atom_index": 229,
          "name": "N1",
          "element": "N",
          "coord": [
            5.396699905395508,
            3.0327999591827393,
            8.342000007629395
          ]
        },
        {
          "atom_index": 230,
          "name": "C2",
          "element": "C",
          "coord": [
            5.342299938201904,
            3.1277999877929688,
            8.258500099182129
          ]
        },
        {
          "atom_index": 231,
          "name": "O2",
          "element": "O",
          "coord": [
            5.326200008392334,
            3.109499931335449,
            8.139900207519531
          ]
        },
        {
          "atom_index": 232,
          "name": "N3",
          "element": "N",
          "coord": [
            5.306399822235107,
            3.2458999156951904,
            8.318599700927734
          ]
        },
        {
          "atom_index": 233,
          "name": "C4",
          "element": "C",
          "coord": [
            5.31879997253418,
            3.276900053024292,
            8.45259952545166
          ]
        },
        {
          "atom_index": 234,
          "name": "O4",
          "element": "O",
          "coord": [
            5.280900001525879,
            3.386699914932251,
            8.493200302124023
          ]
        },
        {
          "atom_index": 235,
          "name": "C5",
          "element": "C",
          "coord": [
            5.376800060272217,
            3.171999931335449,
            8.534700393676758
          ]
        },
        {
          "atom_index": 236,
          "name": "C7",
          "element": "C",
          "coord": [
            5.395400047302246,
            3.194000005722046,
            8.68179988861084
          ]
        },
        {
          "atom_index": 237,
          "name": "C6",
          "element": "C",
          "coord": [
            5.413899898529053,
            3.0571000576019287,
            8.476400375366211
          ]
        }
      ]
    },
    {
      "id": "E:13",
      "chain": "E",
      "resseq": 13,
      "icode": "",
      "resname": "DG",
      "hetflag": " ",
      "sasa": 0.0,
      "atoms": [
        {
          "atom_index": 238,
          "name": "P",
          "element": "P",
          "coord": [
            5.807799816131592,
            2.6487998962402344,
            8.20680046081543
          ]
        },
        {
          "atom_index": 239,
          "name": "OP1",
          "element": "O",
          "coord": [
            5.832900047302246,
            2.5023000240325928,
            8.21619987487793
          ]
        },
        {
          "atom_index": 240,
          "name": "OP2",
          "element": "O",
          "coord": [
            5.870299816131592,
            2.7423999309539795,
            8.302200317382812
          ]
        },
        {
          "atom_index": 241,
          "name": "O5'",
          "element": "O",
          "coord": [
            5.848700046539307,
            2.700200080871582,
            8.062000274658203
          ]
        },
        {
          "atom_index": 242,
          "name": "C5'",
          "element": "C",
          "coord": [
            5.780799865722656,
            2.6586999893188477,
            7.946599960327148
          ]
        },
        {
          "atom_index": 243,
          "name": "C4'",
          "element": "C",
          "coord": [
            5.772900104522705,
            2.7753000259399414,
            7.85099983215332
          ]
        },
        {
          "atom_index": 244,
          "name": "O4'",
          "element": "O",
          "coord": [
            5.690700054168701,
            2.879499912261963,
            7.9096999168396
          ]
        },
        {
          "atom_index": 245,
          "name": "C3'",
          "element": "C",
          "coord": [
            5.904300212860107,
            2.84089994430542,
            7.810699939727783
          ]
        },
        {
          "atom_index": 246,
          "name": "O3'",
          "element": "O",
          "coord": [
            5.894000053405762,
            2.871799945831299,
            7.672800064086914
          ]
        },
        {
          "atom_index": 247,
          "name": "C2'",
          "element": "C",
          "coord": [
            5.904099941253662,
            2.9707000255584717,
            7.889999866485596
          ]
        },
        {
          "atom_index": 248,
          "name": "C1'",
          "element": "C",
          "coord": [
            5.755499839782715,
            3.0048000812530518,
            7.900300025939941
          ]
        },
        {
          "atom_index": 249,
          "name": "N9",
          "element": "N",
          "coord": [
            5.727499961853027,
            3.0829999446868896,
            8.02180004119873
          ]
        },
        {
          "atom_index": 250,
          "name": "C8",
          "element": "C",
          "coord": [
            5.763000011444092,
            3.052999973297119,
            8.151700019836426
          ]
        },
        {
          "atom_index": 251,
          "name": "N7",
          "element": "N",
          "coord": [
            5.728700160980225,
            3.143399953842163,
            8.23799991607666
          ]
        },
        {
          "atom_index": 252,
          "name": "C5",
          "element": "C",
          "coord": [
            5.668099880218506,
            3.2423999309539795,
            8.161299705505371
          ]
        },
        {
          "atom_index": 253,
          "name": "C6",
          "element": "C",
          "coord": [
            5.610099792480469,
            3.3664000034332275,
            8.20110034942627
          ]
        },
        {
          "atom_index": 254,
          "name": "O6",
          "element": "O",
          "coord": [
            5.600800037384033,
            3.4138998985290527,
            8.314299583435059
          ]
        },
        {
          "atom_index": 255,
          "name": "N1",
          "element": "N",
          "coord": [
            5.559800148010254,
            3.437999963760376,
            8.093299865722656
          ]
        },
        {
          "atom_index": 256,
          "name": "C2",
          "element": "C",
          "coord": [
            5.563300132751465,
            3.3940000534057617,
            7.962699890136719
          ]
        },
        {
          "atom_index": 257,
          "name": "N2",
          "element": "N",
          "coord": [
            5.508299827575684,
            3.4765000343322754,
            7.872900009155273
          ]
        },
        {
          "atom_index": 258,
          "name": "N3",
          "element": "N",
          "coord": [
            5.616600036621094,
            3.277400016784668,
            7.923299789428711
          ]
        },
        {
          "atom_index": 259,
          "name": "C4",
          "element": "C",
          "coord": [
            5.667300224304199,
            3.2070999145507812,
            8.027600288391113
          ]
        }
      ]
    },
    {
      "id": "E:14",
      "chain": "E",
      "resseq": 14,
      "icode": "",
      "resname": "DC",
      "hetflag": " ",
      "sasa": 0.0,
      "atoms": [
        {
          "atom_index": 260,
          "name": "P",
          "element": "P",
          "coord": [
            6.018099784851074,
            2.909600019454956,
            7.578400135040283
          ]
        },
        {
          "atom_index": 261,
          "name": "OP1",
          "element": "O",
          "coord": [
            5.984399795532227,
            2.8613998889923096,
            7.442500114440918
          ]
        },
        {
          "atom_index": 262,
          "name": "OP2",
          "element": "O",
          "coord": [
            6.143899917602539,
            2.868499994277954,
            7.646399974822998
          ]
        },
        {
          "atom_index": 263,
          "name": "O5'",
          "element": "O",
          "coord": [
            6.013800144195557,
            3.067699909210205,
            7.57450008392334
          ]
        },
        {
          "atom_index": 264,
          "name": "C5'",
          "element": "C",
          "coord": [
            5.910900115966797,
            3.131500005722046,
            7.5071001052856445
          ]
        },
        {
          "atom_index": 265,
          "name": "C4'",
          "element": "C",
          "coord": [
            5.922900199890137,
            3.2781999111175537,
            7.536499977111816
          ]
        },
        {
          "atom_index": 266,
          "name": "O4'",
          "element": "O",
          "coord": [
            5.881999969482422,
            3.301300048828125,
            7.673999786376953
          ]
        },
        {
          "atom_index": 267,
          "name": "C3'",
          "element": "C",
          "coord": [
            6.065100193023682,
            3.3345000743865967,
            7.525599956512451
          ]
        },
        {
          "atom_index": 268,
          "name": "O3'",
          "element": "O",
          "coord": [
            6.052000045776367,
            3.4623000621795654,
            7.47130012512207
          ]
        },
        {
          "atom_index": 269,
          "name": "C2'",
          "element": "C",
          "coord": [
            6.106299877166748,
            3.349400043487549,
            7.67140007019043
          ]
        },
        {
          "atom_index": 270,
          "name": "C1'",
          "element": "C",
          "coord": [
            5.9720001220703125,
            3.3945999145507812,
            7.728099822998047
          ]
        },
        {
          "atom_index": 271,
          "name": "N1",
          "element": "N",
          "coord": [
            5.964900016784668,
            3.392899990081787,
            7.876299858093262
          ]
        },
        {
          "atom_index": 272,
          "name": "C2",
          "element": "C",
          "coord": [
            5.895899772644043,
            3.4964001178741455,
            7.9421000480651855
          ]
        },
        {
          "atom_index": 273,
          "name": "O2",
          "element": "O",
          "coord": [
            5.840700149536133,
            3.58489990234375,
            7.874599933624268
          ]
        },
        {
          "atom_index": 274,
          "name": "N3",
          "element": "N",
          "coord": [
            5.892300128936768,
            3.4958999156951904,
            8.078499794006348
          ]
        },
        {
          "atom_index": 275,
          "name": "C4",
          "element": "C",
          "coord": [
            5.954100131988525,
            3.398900032043457,
            8.146300315856934
          ]
        },
        {
          "atom_index": 276,
          "name": "N4",
          "element": "N",
          "coord": [
            5.947999954223633,
            3.40120005607605,
            8.278900146484375
          ]
        },
        {
          "atom_index": 277,
          "name": "C5",
          "element": "C",
          "coord": [
            6.024799823760986,
            3.2945001125335693,
            8.080900192260742
          ]
        },
        {
          "atom_index": 278,
          "name": "C6",
          "element": "C",
          "coord": [
            6.027500152587891,
            3.2953999042510986,
            7.947400093078613
          ]
        }
      ]
    },
    {
      "id": "E:15",
      "chain": "E",
      "resseq": 15,
      "icode": "",
      "resname": "DC",
      "hetflag": " ",
      "sasa": 0.0,
      "atoms": [
        {
          "atom_index": 279,
          "name": "P",
          "element": "P",
          "coord": [
            6.13100004196167,
            3.508500099182129,
            7.342599868774414
          ]
        },
        {
          "atom_index": 280,
          "name": "OP1",
          "element": "O",
          "coord": [
            6.076499938964844,
            3.433000087738037,
            7.226799964904785
          ]
        },
        {
          "atom_index": 281,
          "name": "OP2",
          "element": "O",
          "coord": [
            6.274499893188477,
            3.506500005722046,
            7.3790998458862305
          ]
        },
        {
          "atom_index": 282,
          "name": "O5'",
          "element": "O",
          "coord": [
            6.087399959564209,
            3.661400079727173,
            7.3246002197265625
          ]
        },
        {
          "atom_index": 283,
          "name": "C5'",
          "element": "C",
          "coord": [
            5.950799942016602,
            3.700500011444092,
            7.336100101470947
          ]
        },
        {
          "atom_index": 284,
          "name": "C4'",
          "element": "C",
          "coord": [
            5.9359002113342285,
            3.835099935531616,
            7.405200004577637
          ]
        },
        {
          "atom_index": 285,
          "name": "O4'",
          "element": "O",
          "coord": [
            5.92080020904541,
            3.8183999061584473,
            7.547100067138672
          ]
        },
        {
          "atom_index": 286,
          "name": "C3'",
          "element": "C",
          "coord": [
            6.045199871063232,
            3.938199996948242,
            7.379000186920166
          ]
        },
        {
          "atom_index": 287,
          "name": "O3'",
          "element": "O",
          "coord": [
            5.985099792480469,
            4.031799793243408,
            7.287799835205078
          ]
        },
        {
          "atom_index": 288,
          "name": "C2'",
          "element": "C",
          "coord": [
            6.079800128936768,
            3.994800090789795,
            7.517899990081787
          ]
        },
        {
          "atom_index": 289,
          "name": "C1'",
          "element": "C",
          "coord": [
            5.986400127410889,
            3.921600103378296,
            7.614500045776367
          ]
        },
        {
          "atom_index": 290,
          "name": "N1",
          "element": "N",
          "coord": [
            6.047999858856201,
            3.855799913406372,
            7.727700233459473
          ]
        },
        {
          "atom_index": 291,
          "name": "C2",
          "element": "C",
          "coord": [
            6.009799957275391,
            3.902100086212158,
            7.85260009765625
          ]
        },
        {
          "atom_index": 292,
          "name": "O2",
          "element": "O",
          "coord": [
            5.932600021362305,
            3.997999906539917,
            7.857900142669678
          ]
        },
        {
          "atom_index": 293,
          "name": "N3",
          "element": "N",
          "coord": [
            6.059100151062012,
            3.8427000045776367,
            7.963600158691406
          ]
        },
        {
          "atom_index": 294,
          "name": "C4",
          "element": "C",
          "coord": [
            6.141900062561035,
            3.7388999462127686,
            7.9506001472473145
          ]
        },
        {
          "atom_index": 295,
          "name": "N4",
          "element": "N",
          "coord": [
            6.188499927520752,
            3.6839001178741455,
            8.062399864196777
          ]
        },
        {
          "atom_index": 296,
          "name": "C5",
          "element": "C",
          "coord": [
            6.180600166320801,
            3.687299966812134,
            7.822999954223633
          ]
        },
        {
          "atom_index": 297,
          "name": "C6",
          "element": "C",
          "coord": [
            6.129799842834473,
            3.7474000453948975,
            7.7144999504089355
          ]
        }
      ]
    },
    {
      "id": "E:16",
      "chain": "E",
      "resseq": 16,
      "icode": "",
      "resname": "DC",
      "hetflag": " ",
      "sasa": 0.0,
      "atoms": [
        {
          "atom_index": 298,
          "name": "P",
          "element": "P",
          "coord": [
            6.027400016784668,
            4.179200172424316,
            7.241000175476074
          ]
        },
        {
          "atom_index": 299,
          "name": "OP1",
          "element": "O",
          "coord": [
            5.899799823760986,
            4.25029993057251,
            7.215700149536133
          ]
        },
        {
          "atom_index": 300,
          "name": "OP2",
          "element": "O",
          "coord": [
            6.127999782562256,
            4.168600082397461,
            7.132400035858154
          ]
        },
        {
          "atom_index": 301,
          "name": "O5'",
          "element": "O",
          "coord": [
            6.091300010681152,
            4.247099876403809,
            7.3709001541137695
          ]
        },
        {
          "atom_index": 302,
          "name": "C5'",
          "element": "C",
          "coord": [
            5.994699954986572,
            4.307400226593018,
            7.454800128936768
          ]
        },
        {
          "atom_index": 303,
          "name": "C4'",
          "element": "C",
          "coord": [
            6.056600093841553,
            4.3821001052856445,
            7.570099830627441
          ]
        },
        {
          "atom_index": 304,
          "name": "O4'",
          "element": "O",
          "coord": [
            6.101099967956543,
            4.2906999588012695,
            7.672399997711182
          ]
        },
        {
          "atom_index": 305,
          "name": "C3'",
          "element": "C",
          "coord": [
            6.17549991607666,
            4.470300197601318,
            7.538000106811523
          ]
        },
        {
          "atom_index": 306,
          "name": "O3'",
          "element": "O",
          "coord": [
            6.15749979019165,
            4.589700222015381,
            7.60890007019043
          ]
        },
        {
          "atom_index": 307,
          "name": "C2'",
          "element": "C",
          "coord": [
            6.292699813842773,
            4.3927998542785645,
            7.597300052642822
          ]
        },
        {
          "atom_index": 308,
          "name": "C1'",
          "element": "C",
          "coord": [
            6.225900173187256,
            4.334700107574463,
            7.720799922943115
          ]
        },
        {
          "atom_index": 309,
          "name": "N1",
          "element": "N",
          "coord": [
            6.293300151824951,
            4.215400218963623,
            7.781599998474121
          ]
        },
        {
          "atom_index": 310,
          "name": "C2",
          "element": "C",
          "coord": [
            6.295000076293945,
            4.204500198364258,
            7.920199871063232
          ]
        },
        {
          "atom_index": 311,
          "name": "O2",
          "element": "O",
          "coord": [
            6.24459981918335,
            4.29449987411499,
            7.987299919128418
          ]
        },
        {
          "atom_index": 312,
          "name": "N3",
          "element": "N",
          "coord": [
            6.353000164031982,
            4.0960001945495605,
            7.97760009765625
          ]
        },
        {
          "atom_index": 313,
          "name": "C4",
          "element": "C",
          "coord": [
            6.405600070953369,
            3.999500036239624,
            7.901500225067139
          ]
        },
        {
          "atom_index": 314,
          "name": "N4",
          "element": "N",
          "coord": [
            6.462100028991699,
            3.893699884414673,
            7.96120023727417
          ]
        },
        {
          "atom_index": 315,
          "name": "C5",
          "element": "C",
          "coord": [
            6.404099941253662,
            4.008699893951416,
            7.759799957275391
          ]
        },
        {
          "atom_index": 316,
          "name": "C6",
          "element": "C",
          "coord": [
            6.3470001220703125,
            4.116700172424316,
            7.704999923706055
          ]
        }
      ]
    },
    {
      "id": "E:17",
      "chain": "E",
      "resseq": 17,
      "icode": "",
      "resname": "DA",
      "hetflag": " ",
      "sasa": 0.0,
      "atoms": [
        {
          "atom_index": 317,
          "name": "P",
          "element": "P",
          "coord": [
            6.254199981689453,
            4.713900089263916,
            7.583499908447266
          ]
        },
        {
          "atom_index": 318,
          "name": "OP1",
          "element": "O",
          "coord": [
            6.219099998474121,
            4.770199775695801,
            7.451000213623047
          ]
        },
        {
          "atom_index": 319,
          "name": "OP2",
          "element": "O",
          "coord": [
            6.39300012588501,
            4.67110013961792,
            7.614500045776367
          ]
        },
        {
          "atom_index": 320,
          "name": "O5'",
          "element": "O",
          "coord": [
            6.205999851226807,
            4.8180999755859375,
            7.694900035858154
          ]
        },
        {
          "atom_index": 321,
          "name": "C5'",
          "element": "C",
          "coord": [
            6.1442999839782715,
            4.773499965667725,
            7.816299915313721
          ]
        },
        {
          "atom_index": 322,
          "name": "C4'",
          "element": "C",
          "coord": [
            6.245200157165527,
            4.775899887084961,
            7.928899765014648
          ]
        },
        {
          "atom_index": 323,
          "name": "O4'",
          "element": "O",
          "coord": [
            6.301499843597412,
            4.644199848175049,
            7.94350004196167
          ]
        },
        {
          "atom_index": 324,
          "name": "C3'",
          "element": "C",
          "coord": [
            6.3618998527526855,
            4.870699882507324,
            7.904300212860107
          ]
        },
        {
          "atom_index": 325,
          "name": "O3'",
          "element": "O",
          "coord": [
            6.348299980163574,
            4.982600212097168,
            7.996500015258789
          ]
        },
        {
          "atom_index": 326,
          "name": "C2'",
          "element": "C",
          "coord": [
            6.487800121307373,
            4.784299850463867,
            7.922999858856201
          ]
        },
        {
          "atom_index": 327,
          "name": "C1'",
          "element": "C",
          "coord": [
            6.435500144958496,
            4.654699802398682,
            7.9847002029418945
          ]
        },
        {
          "atom_index": 328,
          "name": "N9",
          "element": "N",
          "coord": [
            6.502999782562256,
            4.532800197601318,
            7.939300060272217
          ]
        },
        {
          "atom_index": 329,
          "name": "C8",
          "element": "C",
          "coord": [
            6.535299777984619,
            4.503600120544434,
            7.809800148010254
          ]
        },
        {
          "atom_index": 330,
          "name": "N7",
          "element": "N",
          "coord": [
            6.593699932098389,
            4.387199878692627,
            7.793900012969971
          ]
        },
        {
          "atom_index": 331,
          "name": "C5",
          "element": "C",
          "coord": [
            6.598599910736084,
            4.335000038146973,
            7.921599864959717
          ]
        },
        {
          "atom_index": 332,
          "name": "C6",
          "element": "C",
          "coord": [
            6.648600101470947,
            4.213099956512451,
            7.972099781036377
          ]
        },
        {
          "atom_index": 333,
          "name": "N6",
          "element": "N",
          "coord": [
            6.706099987030029,
            4.119100093841553,
            7.8958001136779785
          ]
        },
        {
          "atom_index": 334,
          "name": "N1",
          "element": "N",
          "coord": [
            6.638299942016602,
            4.1915998458862305,
            8.104999542236328
          ]
        },
        {
          "atom_index": 335,
          "name": "C2",
          "element": "C",
          "coord": [
            6.581999778747559,
            4.286200046539307,
            8.180999755859375
          ]
        },
        {
          "atom_index": 336,
          "name": "N3",
          "element": "N",
          "coord": [
            6.531499862670898,
            4.4039998054504395,
            8.145000457763672
          ]
        },
        {
          "atom_index": 337,
          "name": "C4",
          "element": "C",
          "coord": [
            6.542799949645996,
            4.422800064086914,
            8.01259994506836
          ]
        }
      ]
    },
    {
      "id": "E:18",
      "chain": "E",
      "resseq": 18,
      "icode": "",
      "resname": "DA",
      "hetflag": " ",
      "sasa": 1.2611943483352661,
      "atoms": [
        {
          "atom_index": 338,
          "name": "P",
          "element": "P",
          "coord": [
            6.456699848175049,
            5.095699787139893,
            8.034000396728516
          ]
        },
        {
          "atom_index": 339,
          "name": "OP1",
          "element": "O",
          "coord": [
            6.380899906158447,
            5.207399845123291,
            8.096699714660645
          ]
        },
        {
          "atom_index": 340,
          "name": "OP2",
          "element": "O",
          "coord": [
            6.543300151824951,
            5.1209001541137695,
            7.9156999588012695
          ]
        },
        {
          "atom_index": 341,
          "name": "O5'",
          "element": "O",
          "coord": [
            6.543300151824951,
            5.024700164794922,
            8.149900436401367
          ]
        },
        {
          "atom_index": 342,
          "name": "C5'",
          "element": "C",
          "coord": [
            6.485799789428711,
            4.998199939727783,
            8.278900146484375
          ]
        },
        {
          "atom_index": 343,
          "name": "C4'",
          "element": "C",
          "coord": [
            6.5854997634887695,
            4.928899765014648,
            8.371500015258789
          ]
        },
        {
          "atom_index": 344,
          "name": "O4'",
          "element": "O",
          "coord": [
            6.617099761962891,
            4.797999858856201,
            8.315999984741211
          ]
        },
        {
          "atom_index": 345,
          "name": "C3'",
          "element": "C",
          "coord": [
            6.721099853515625,
            4.999899864196777,
            8.394200325012207
          ]
        },
        {
          "atom_index": 346,
          "name": "O3'",
          "element": "O",
          "coord": [
            6.7657999992370605,
            4.989099979400635,
            8.534600257873535
          ]
        },
        {
          "atom_index": 347,
          "name": "C2'",
          "element": "C",
          "coord": [
            6.812699794769287,
            4.920000076293945,
            8.302599906921387
          ]
        },
        {
          "atom_index": 348,
          "name": "C1'",
          "element": "C",
          "coord": [
            6.756800174713135,
            4.779699802398682,
            8.32390022277832
          ]
        },
        {
          "atom_index": 349,
          "name": "N9",
          "element": "N",
          "coord": [
            6.802000045776367,
            4.686699867248535,
            8.221199989318848
          ]
        },
        {
          "atom_index": 350,
          "name": "C8",
          "element": "C",
          "coord": [
            6.80620002746582,
            4.7153000831604,
            8.087499618530273
          ]
        },
        {
          "atom_index": 351,
          "name": "N7",
          "element": "N",
          "coord": [
            6.855000019073486,
            4.618500232696533,
            8.013899803161621
          ]
        },
        {
          "atom_index": 352,
          "name": "C5",
          "element": "C",
          "coord": [
            6.885799884796143,
            4.519100189208984,
            8.105500221252441
          ]
        },
        {
          "atom_index": 353,
          "name": "C6",
          "element": "C",
          "coord": [
            6.9405999183654785,
            4.390200138092041,
            8.089900016784668
          ]
        },
        {
          "atom_index": 354,
          "name": "N6",
          "element": "N",
          "coord": [
            6.972499847412109,
            4.339099884033203,
            7.970399856567383
          ]
        },
        {
          "atom_index": 355,
          "name": "N1",
          "element": "N",
          "coord": [
            6.959199905395508,
            4.316100120544434,
            8.201399803161621
          ]
        },
        {
          "atom_index": 356,
          "name": "C2",
          "element": "C",
          "coord": [
            6.923999786376953,
            4.367800235748291,
            8.319899559020996
          ]
        },
        {
          "atom_index": 357,
          "name": "N3",
          "element": "N",
          "coord": [
            6.872000217437744,
            4.488100051879883,
            8.346799850463867
          ]
        },
        {
          "atom_index": 358,
          "name": "C4",
          "element": "C",
          "coord": [
            6.855199813842773,
            4.559700012207031,
            8.23449993133545
          ]
        }
      ]
    },
    {
      "id": "E:19",
      "chain": "E",
      "resseq": 19,
      "icode": "",
      "resname": "DT",
      "hetflag": " ",
      "sasa": 2.8692171573638916,
      "atoms": [
        {
          "atom_index": 359,
          "name": "P",
          "element": "P",
          "coord": [
            6.919300079345703,
            5.003799915313721,
            8.589500427246094
          ]
        },
        {
          "atom_index": 360,
          "name": "OP1",
          "element": "O",
          "coord": [
            6.939599990844727,
            5.144999980926514,
            8.631199836730957
          ]
        },
        {
          "atom_index": 361,
          "name": "OP2",
          "element": "O",
          "coord": [
            7.014100074768066,
            4.944699764251709,
            8.490599632263184
          ]
        },
        {
          "atom_index": 362,
          "name": "O5'",
          "element": "O",
          "coord": [
            6.922500133514404,
            4.9145002365112305,
            8.724300384521484
          ]
        },
        {
          "atom_index": 363,
          "name": "C5'",
          "element": "C",
          "coord": [
            6.9145002365112305,
            4.769499778747559,
            8.725099563598633
          ]
        },
        {
          "atom_index": 364,
          "name": "C4'",
          "element": "C",
          "coord": [
            7.042500019073486,
            4.699999809265137,
            8.67870044708252
          ]
        },
        {
          "atom_index": 365,
          "name": "O4'",
          "element": "O",
          "coord": [
            7.039599895477295,
            4.67579984664917,
            8.535799980163574
          ]
        },
        {
          "atom_index": 366,
          "name": "C3'",
          "element": "C",
          "coord": [
            7.174600124359131,
            4.772299766540527,
            8.704899787902832
          ]
        },
        {
          "atom_index": 367,
          "name": "O3'",
          "element": "O",
          "coord": [
            7.26039981842041,
            4.687300205230713,
            8.777600288391113
          ]
        },
        {
          "atom_index": 368,
          "name": "C2'",
          "element": "C",
          "coord": [
            7.23199987411499,
            4.797399997711182,
            8.5649995803833
          ]
        },
        {
          "atom_index": 369,
          "name": "C1'",
          "element": "C",
          "coord": [
            7.173900127410889,
            4.6774001121521,
            8.492300033569336
          ]
        },
        {
          "atom_index": 370,
          "name": "N1",
          "element": "N",
          "coord": [
            7.179599761962891,
            4.6793999671936035,
            8.342399597167969
          ]
        },
        {
          "atom_index": 371,
          "name": "C2",
          "element": "C",
          "coord": [
            7.228700160980225,
            4.566100120544434,
            8.279000282287598
          ]
        },
        {
          "atom_index": 372,
          "name": "O2",
          "element": "O",
          "coord": [
            7.2692999839782715,
            4.467599868774414,
            8.338399887084961
          ]
        },
        {
          "atom_index": 373,
          "name": "N3",
          "element": "N",
          "coord": [
            7.229400157928467,
            4.572400093078613,
            8.14210033416748
          ]
        },
        {
          "atom_index": 374,
          "name": "C4",
          "element": "C",
          "coord": [
            7.186999797821045,
            4.678500175476074,
            8.063799858093262
          ]
        },
        {
          "atom_index": 375,
          "name": "O4",
          "element": "O",
          "coord": [
            7.193999767303467,
            4.669099807739258,
            7.941100120544434
          ]
        },
        {
          "atom_index": 376,
          "name": "C5",
          "element": "C",
          "coord": [
            7.136499881744385,
            4.793399810791016,
            8.13700008392334
          ]
        },
        {
          "atom_index": 377,
          "name": "C7",
          "element": "C",
          "coord": [
            7.08650016784668,
            4.9141998291015625,
            8.063300132751465
          ]
        },
        {
          "atom_index": 378,
          "name": "C6",
          "element": "C",
          "coord": [
            7.1346001625061035,
            4.787899971008301,
            8.27079963684082
          ]
        }
      ]
    },
    {
      "id": "E:20",
      "chain": "E",
      "resseq": 20,
      "icode": "",
      "resname": "DT",
      "hetflag": " ",
      "sasa": 3.1529858112335205,
      "atoms": [
        {
          "atom_index": 379,
          "name": "P",
          "element": "P",
          "coord": [
            7.349800109863281,
            4.753600120544434,
            8.892600059509277
          ]
        },
        {
          "atom_index": 380,
          "name": "OP1",
          "element": "O",
          "coord": [
            7.2789998054504395,
            4.730100154876709,
            9.021100044250488
          ]
        },
        {
          "atom_index": 381,
          "name": "OP2",
          "element": "O",
          "coord": [
            7.385499954223633,
            4.8917999267578125,
            8.848299980163574
          ]
        },
        {
          "atom_index": 382,
          "name": "O5'",
          "element": "O",
          "coord": [
            7.483500003814697,
            4.665299892425537,
            8.894599914550781
          ]
        },
        {
          "atom_index": 383,
          "name": "C5'",
          "element": "C",
          "coord": [
            7.482399940490723,
            4.526199817657471,
            8.922499656677246
          ]
        },
        {
          "atom_index": 384,
          "name": "C4'",
          "element": "C",
          "coord": [
            7.553299903869629,
            4.452099800109863,
            8.811100006103516
          ]
        },
        {
          "atom_index": 385,
          "name": "O4'",
          "element": "O",
          "coord": [
            7.506100177764893,
            4.50029993057251,
            8.683600425720215
          ]
        },
        {
          "atom_index": 386,
          "name": "C3'",
          "element": "C",
          "coord": [
            7.706200122833252,
            4.465000152587891,
            8.80739974975586
          ]
        },
        {
          "atom_index": 387,
          "name": "O3'",
          "element": "O",
          "coord": [
            7.764400005340576,
            4.337900161743164,
            8.847000122070312
          ]
        },
        {
          "atom_index": 388,
          "name": "C2'",
          "element": "C",
          "coord": [
            7.737199783325195,
            4.499100208282471,
            8.660099983215332
          ]
        },
        {
          "atom_index": 389,
          "name": "C1'",
          "element": "C",
          "coord": [
            7.605100154876709,
            4.467400074005127,
            8.590299606323242
          ]
        },
        {
          "atom_index": 390,
          "name": "N1",
          "element": "N",
          "coord": [
            7.579400062561035,
            4.5447001457214355,
            8.469099998474121
          ]
        },
        {
          "atom_index": 391,
          "name": "C2",
          "element": "C",
          "coord": [
            7.607399940490723,
            4.48390007019043,
            8.349699974060059
          ]
        },
        {
          "atom_index": 392,
          "name": "O2",
          "element": "O",
          "coord": [
            7.652400016784668,
            4.3719000816345215,
            8.34160041809082
          ]
        },
        {
          "atom_index": 393,
          "name": "N3",
          "element": "N",
          "coord": [
            7.582200050354004,
            4.559500217437744,
            8.23859977722168
          ]
        },
        {
          "atom_index": 394,
          "name": "C4",
          "element": "C",
          "coord": [
            7.531400203704834,
            4.688000202178955,
            8.235899925231934
          ]
        },
        {
          "atom_index": 395,
          "name": "O4",
          "element": "O",
          "coord": [
            7.514200210571289,
            4.743500232696533,
            8.126999855041504
          ]
        },
        {
          "atom_index": 396,
          "name": "C5",
          "element": "C",
          "coord": [
            7.503300189971924,
            4.745699882507324,
            8.366499900817871
          ]
        },
        {
          "atom_index": 397,
          "name": "C7",
          "element": "C",
          "coord": [
            7.448800086975098,
            4.885000228881836,
            8.378999710083008
          ]
        },
        {
          "atom_index": 398,
          "name": "C6",
          "element": "C",
          "coord": [
            7.52810001373291,
            4.671800136566162,
            8.475299835205078
          ]
        }
      ]
    },
    {
      "id": "E:21",
      "chain": "E",
      "resseq": 21,
      "icode": "",
      "resname": "DA",
      "hetflag": " ",
      "sasa": 8.91054630279541,
      "atoms": [
        {
          "atom_index": 399,
          "name": "P",
          "element": "P",
          "coord": [
            7.837500095367432,
            4.3084001541137695,
            8.988300323486328
          ]
        },
        {
          "atom_index": 400,
          "name": "OP1",
          "element": "O",
          "coord": [
            7.808000087738037,
            4.167799949645996,
            9.028800010681152
          ]
        },
        {
          "atom_index": 401,
          "name": "OP2",
          "element": "O",
          "coord": [
            7.812600135803223,
            4.420100212097168,
            9.083399772644043
          ]
        },
        {
          "atom_index": 402,
          "name": "O5'",
          "element": "O",
          "coord": [
            7.989500045776367,
            4.310999870300293,
            8.93970012664795
          ]
        },
        {
          "atom_index": 403,
          "name": "C5'",
          "element": "C",
          "coord": [
            8.018199920654297,
            4.21560001373291,
            8.836999893188477
          ]
        },
        {
          "atom_index": 404,
          "name": "C4'",
          "element": "C",
          "coord": [
            8.112099647521973,
            4.269100189208984,
            8.730500221252441
          ]
        },
        {
          "atom_index": 405,
          "name": "O4'",
          "element": "O",
          "coord": [
            8.037199974060059,
            4.3155999183654785,
            8.617199897766113
          ]
        },
        {
          "atom_index": 406,
          "name": "C3'",
          "element": "C",
          "coord": [
            8.198699951171875,
            4.3892998695373535,
            8.765999794006348
          ]
        },
        {
          "atom_index": 407,
          "name": "O3'",
          "element": "O",
          "coord": [
            8.314599990844727,
            4.348800182342529,
            8.84119987487793
          ]
        },
        {
          "atom_index": 408,
          "name": "C2'",
          "element": "C",
          "coord": [
            8.236599922180176,
            4.442500114440918,
            8.627300262451172
          ]
        },
        {
          "atom_index": 409,
          "name": "C1'",
          "element": "C",
          "coord": [
            8.128499984741211,
            4.3846001625061035,
            8.535200119018555
          ]
        },
        {
          "atom_index": 410,
          "name": "N9",
          "element": "N",
          "coord": [
            8.05519962310791,
            4.486999988555908,
            8.46310043334961
          ]
        },
        {
          "atom_index": 411,
          "name": "C8",
          "element": "C",
          "coord": [
            7.993599891662598,
            4.59499979019165,
            8.519399642944336
          ]
        },
        {
          "atom_index": 412,
          "name": "N7",
          "element": "N",
          "coord": [
            7.934500217437744,
            4.673099994659424,
            8.431900024414062
          ]
        },
        {
          "atom_index": 413,
          "name": "C5",
          "element": "C",
          "coord": [
            7.959199905395508,
            4.6118998527526855,
            8.31029987335205
          ]
        },
        {
          "atom_index": 414,
          "name": "C6",
          "element": "C",
          "coord": [
            7.921899795532227,
            4.644499778747559,
            8.178999900817871
          ]
        },
        {
          "atom_index": 415,
          "name": "N6",
          "element": "N",
          "coord": [
            7.8495001792907715,
            4.752600193023682,
            8.14780044555664
          ]
        },
        {
          "atom_index": 416,
          "name": "N1",
          "element": "N",
          "coord": [
            7.961699962615967,
            4.561800003051758,
            8.080599784851074
          ]
        },
        {
          "atom_index": 417,
          "name": "C2",
          "element": "C",
          "coord": [
            8.033300399780273,
            4.45389986038208,
            8.112600326538086
          ]
        },
        {
          "atom_index": 418,
          "name": "N3",
          "element": "N",
          "coord": [
            8.073699951171875,
            4.412499904632568,
            8.232600212097168
          ]
        },
        {
          "atom_index": 419,
          "name": "C4",
          "element": "C",
          "coord": [
            8.03320026397705,
            4.4969000816345215,
            8.327799797058105
          ]
        }
      ]
    },
    {
      "id": "F:1",
      "chain": "F",
      "resseq": 1,
      "icode": "",
      "resname": "DA",
      "hetflag": " ",
      "sasa": 9.453186988830566,
      "atoms": [
        {
          "atom_index": 420,
          "name": "O5'",
          "element": "O",
          "coord": [
            7.971099853515625,
            5.137199878692627,
            6.940499782562256
          ]
        },
        {
          "atom_index": 421,
          "name": "C5'",
          "element": "C",
          "coord": [
            7.961100101470947,
            5.187099933624268,
            7.07480001449585
          ]
        },
        {
          "atom_index": 422,
          "name": "C4'",
          "element": "C",
          "coord": [
            8.025500297546387,
            5.091599941253662,
            7.174699783325195
          ]
        },
        {
          "atom_index": 423,
          "name": "O4'",
          "element": "O",
          "coord": [
            8.015800476074219,
            5.14169979095459,
            7.310800075531006
          ]
        },
        {
          "atom_index": 424,
          "name": "C3'",
          "element": "C",
          "coord": [
            7.966000080108643,
            4.950399875640869,
            7.179800033569336
          ]
        },
        {
          "atom_index": 425,
          "name": "O3'",
          "element": "O",
          "coord": [
            8.063699722290039,
            4.854800224304199,
            7.14709997177124
          ]
        },
        {
          "atom_index": 426,
          "name": "C2'",
          "element": "C",
          "coord": [
            7.923099994659424,
            4.932799816131592,
            7.3246002197265625
          ]
        },
        {
          "atom_index": 427,
          "name": "C1'",
          "element": "C",
          "coord": [
            8.0201997756958,
            5.027200222015381,
            7.392600059509277
          ]
        },
        {
          "atom_index": 428,
          "name": "N9",
          "element": "N",
          "coord": [
            7.97730016708374,
            5.059199810028076,
            7.5269999504089355
          ]
        },
        {
          "atom_index": 429,
          "name": "C8",
          "element": "C",
          "coord": [
            7.873199939727783,
            5.140699863433838,
            7.561100006103516
          ]
        },
        {
          "atom_index": 430,
          "name": "N7",
          "element": "N",
          "coord": [
            7.854000091552734,
            5.14900016784668,
            7.690999984741211
          ]
        },
        {
          "atom_index": 431,
          "name": "C5",
          "element": "C",
          "coord": [
            7.951700210571289,
            5.066100120544434,
            7.74459981918335
          ]
        },
        {
          "atom_index": 432,
          "name": "C6",
          "element": "C",
          "coord": [
            7.985799789428711,
            5.031599998474121,
            7.876800060272217
          ]
        },
        {
          "atom_index": 433,
          "name": "N6",
          "element": "N",
          "coord": [
            7.9217000007629395,
            5.078199863433838,
            7.984000205993652
          ]
        },
        {
          "atom_index": 434,
          "name": "N1",
          "element": "N",
          "coord": [
            8.088800430297852,
            4.946700096130371,
            7.895199775695801
          ]
        },
        {
          "atom_index": 435,
          "name": "C2",
          "element": "C",
          "coord": [
            8.153200149536133,
            4.900199890136719,
            7.788000106811523
          ]
        },
        {
          "atom_index": 436,
          "name": "N3",
          "element": "N",
          "coord": [
            8.130499839782715,
            4.9257001876831055,
            7.659200191497803
          ]
        },
        {
          "atom_index": 437,
          "name": "C4",
          "element": "C",
          "coord": [
            8.027600288391113,
            5.009799957275391,
            7.644499778747559
          ]
        }
      ]
    },
    {
      "id": "F:2",
      "chain": "F",
      "resseq": 2,
      "icode": "",
      "resname": "DT",
      "hetflag": " ",
      "sasa": 0.7596590518951416,
      "atoms": [
        {
          "atom_index": 438,
          "name": "P",
          "element": "P",
          "coord": [
            8.034500122070312,
            4.771299839019775,
            7.014500141143799
          ]
        },
        {
          "atom_index": 439,
          "name": "OP1",
          "element": "O",
          "coord": [
            8.128199577331543,
            4.820799827575684,
            6.910399913787842
          ]
        },
        {
          "atom_index": 440,
          "name": "OP2",
          "element": "O",
          "coord": [
            7.887599945068359,
            4.776199817657471,
            6.992400169372559
          ]
        },
        {
          "atom_index": 441,
          "name": "O5'",
          "element": "O",
          "coord": [
            8.075900077819824,
            4.620100021362305,
            7.05109977722168
          ]
        },
        {
          "atom_index": 442,
          "name": "C5'",
          "element": "C",
          "coord": [
            8.146599769592285,
            4.594200134277344,
            7.171800136566162
          ]
        },
        {
          "atom_index": 443,
          "name": "C4'",
          "element": "C",
          "coord": [
            8.061200141906738,
            4.522900104522705,
            7.276100158691406
          ]
        },
        {
          "atom_index": 444,
          "name": "O4'",
          "element": "O",
          "coord": [
            8.058600425720215,
            4.5991997718811035,
            7.398600101470947
          ]
        },
        {
          "atom_index": 445,
          "name": "C3'",
          "element": "C",
          "coord": [
            7.911799907684326,
            4.502699851989746,
            7.250899791717529
          ]
        },
        {
          "atom_index": 446,
          "name": "O3'",
          "element": "O",
          "coord": [
            7.88129997253418,
            4.398200035095215,
            7.156700134277344
          ]
        },
        {
          "atom_index": 447,
          "name": "C2'",
          "element": "C",
          "coord": [
            7.861499786376953,
            4.468900203704834,
            7.39139986038208
          ]
        },
        {
          "atom_index": 448,
          "name": "C1'",
          "element": "C",
          "coord": [
            7.97189998626709,
            4.525100231170654,
            7.481599807739258
          ]
        },
        {
          "atom_index": 449,
          "name": "N1",
          "element": "N",
          "coord": [
            7.922500133514404,
            4.605100154876709,
            7.596700191497803
          ]
        },
        {
          "atom_index": 450,
          "name": "C2",
          "element": "C",
          "coord": [
            7.97629976272583,
            4.5756001472473145,
            7.719699859619141
          ]
        },
        {
          "atom_index": 451,
          "name": "O2",
          "element": "O",
          "coord": [
            8.062800407409668,
            4.491499900817871,
            7.736800193786621
          ]
        },
        {
          "atom_index": 452,
          "name": "N3",
          "element": "N",
          "coord": [
            7.926400184631348,
            4.649400234222412,
            7.823200225830078
          ]
        },
        {
          "atom_index": 453,
          "name": "C4",
          "element": "C",
          "coord": [
            7.829699993133545,
            4.747300148010254,
            7.8165998458862305
          ]
        },
        {
          "atom_index": 454,
          "name": "O4",
          "element": "O",
          "coord": [
            7.79610013961792,
            4.804999828338623,
            7.9197998046875
          ]
        },
        {
          "atom_index": 455,
          "name": "C5",
          "element": "C",
          "coord": [
            7.776700019836426,
            4.77269983291626,
            7.6844000816345215
          ]
        },
        {
          "atom_index": 456,
          "name": "C7",
          "element": "C",
          "coord": [
            7.67080020904541,
            4.877099990844727,
            7.664000034332275
          ]
        },
        {
          "atom_index": 457,
          "name": "C6",
          "element": "C",
          "coord": [
            7.8242998123168945,
            4.700500011444092,
            7.581999778747559
          ]
        }
      ]
    },
    {
      "id": "F:3",
      "chain": "F",
      "resseq": 3,
      "icode": "",
      "resname": "DA",
      "hetflag": " ",
      "sasa": 0.0,
      "atoms": [
        {
          "atom_index": 458,
          "name": "P",
          "element": "P",
          "coord": [
            7.956900119781494,
            4.256499767303467,
            7.145899772644043
          ]
        },
        {
          "atom_index": 459,
          "name": "OP1",
          "element": "O",
          "coord": [
            8.090499877929688,
            4.283599853515625,
            7.087399959564209
          ]
        },
        {
          "atom_index": 460,
          "name": "OP2",
          "element": "O",
          "coord": [
            7.8668999671936035,
            4.160799980163574,
            7.075699806213379
          ]
        },
        {
          "atom_index": 461,
          "name": "O5'",
          "element": "O",
          "coord": [
            7.971099853515625,
            4.205699920654297,
            7.298900127410889
          ]
        },
        {
          "atom_index": 462,
          "name": "C5'",
          "element": "C",
          "coord": [
            7.874199867248535,
            4.103700160980225,
            7.334000110626221
          ]
        },
        {
          "atom_index": 463,
          "name": "C4'",
          "element": "C",
          "coord": [
            7.905600070953369,
            4.016600131988525,
            7.4558000564575195
          ]
        },
        {
          "atom_index": 464,
          "name": "O4'",
          "element": "O",
          "coord": [
            7.901800155639648,
            4.101399898529053,
            7.573599815368652
          ]
        },
        {
          "atom_index": 465,
          "name": "C3'",
          "element": "C",
          "coord": [
            7.793399810791016,
            3.914299964904785,
            7.481100082397461
          ]
        },
        {
          "atom_index": 466,
          "name": "O3'",
          "element": "O",
          "coord": [
            7.825699806213379,
            3.8101000785827637,
            7.576200008392334
          ]
        },
        {
          "atom_index": 467,
          "name": "C2'",
          "element": "C",
          "coord": [
            7.689199924468994,
            4.005499839782715,
            7.542799949645996
          ]
        },
        {
          "atom_index": 468,
          "name": "C1'",
          "element": "C",
          "coord": [
            7.778200149536133,
            4.080399990081787,
            7.641499996185303
          ]
        },
        {
          "atom_index": 469,
          "name": "N9",
          "element": "N",
          "coord": [
            7.7221999168396,
            4.20989990234375,
            7.678100109100342
          ]
        },
        {
          "atom_index": 470,
          "name": "C8",
          "element": "C",
          "coord": [
            7.676300048828125,
            4.3028998374938965,
            7.5894999504089355
          ]
        },
        {
          "atom_index": 471,
          "name": "N7",
          "element": "N",
          "coord": [
            7.630199909210205,
            4.411600112915039,
            7.646100044250488
          ]
        },
        {
          "atom_index": 472,
          "name": "C5",
          "element": "C",
          "coord": [
            7.646699905395508,
            4.388299942016602,
            7.780900001525879
          ]
        },
        {
          "atom_index": 473,
          "name": "C6",
          "element": "C",
          "coord": [
            7.616300106048584,
            4.466000080108643,
            7.8927998542785645
          ]
        },
        {
          "atom_index": 474,
          "name": "N6",
          "element": "N",
          "coord": [
            7.562099933624268,
            4.587900161743164,
            7.883999824523926
          ]
        },
        {
          "atom_index": 475,
          "name": "N1",
          "element": "N",
          "coord": [
            7.643499851226807,
            4.4141998291015625,
            8.014200210571289
          ]
        },
        {
          "atom_index": 476,
          "name": "C2",
          "element": "C",
          "coord": [
            7.698400020599365,
            4.292699813842773,
            8.021400451660156
          ]
        },
        {
          "atom_index": 477,
          "name": "N3",
          "element": "N",
          "coord": [
            7.731900215148926,
            4.210100173950195,
            7.922399997711182
          ]
        },
        {
          "atom_index": 478,
          "name": "C4",
          "element": "C",
          "coord": [
            7.7027997970581055,
            4.264500141143799,
            7.803400039672852
          ]
        }
      ]
    },
    {
      "id": "F:4",
      "chain": "F",
      "resseq": 4,
      "icode": "",
      "resname": "DA",
      "hetflag": " ",
      "sasa": 0.0,
      "atoms": [
        {
          "atom_index": 479,
          "name": "P",
          "element": "P",
          "coord": [
            7.717400074005127,
            3.6916000843048096,
            7.597599983215332
          ]
        },
        {
          "atom_index": 480,
          "name": "OP1",
          "element": "O",
          "coord": [
            7.761099815368652,
            3.579400062561035,
            7.511099815368652
          ]
        },
        {
          "atom_index": 481,
          "name": "OP2",
          "element": "O",
          "coord": [
            7.581500053405762,
            3.7483999729156494,
            7.580599784851074
          ]
        },
        {
          "atom_index": 482,
          "name": "O5'",
          "element": "O",
          "coord": [
            7.727399826049805,
            3.6440000534057617,
            7.751200199127197
          ]
        },
        {
          "atom_index": 483,
          "name": "C5'",
          "element": "C",
          "coord": [
            7.818900108337402,
            3.697700023651123,
            7.845699787139893
          ]
        },
        {
          "atom_index": 484,
          "name": "C4'",
          "element": "C",
          "coord": [
            7.760900020599365,
            3.7058000564575195,
            7.9868998527526855
          ]
        },
        {
          "atom_index": 485,
          "name": "O4'",
          "element": "O",
          "coord": [
            7.718400001525879,
            3.841200113296509,
            8.015600204467773
          ]
        },
        {
          "atom_index": 486,
          "name": "C3'",
          "element": "C",
          "coord": [
            7.644499778747559,
            3.6154000759124756,
            8.025899887084961
          ]
        },
        {
          "atom_index": 487,
          "name": "O3'",
          "element": "O",
          "coord": [
            7.659999847412109,
            3.580199956893921,
            8.163599967956543
          ]
        },
        {
          "atom_index": 488,
          "name": "C2'",
          "element": "C",
          "coord": [
            7.524199962615967,
            3.7070999145507812,
            8.00790023803711
          ]
        },
        {
          "atom_index": 489,
          "name": "C1'",
          "element": "C",
          "coord": [
            7.5802001953125,
            3.845099925994873,
            8.042499542236328
          ]
        },
        {
          "atom_index": 490,
          "name": "N9",
          "element": "N",
          "coord": [
            7.518499851226807,
            3.949199914932251,
            7.960400104522705
          ]
        },
        {
          "atom_index": 491,
          "name": "C8",
          "element": "C",
          "coord": [
            7.501200199127197,
            3.941999912261963,
            7.824999809265137
          ]
        },
        {
          "atom_index": 492,
          "name": "N7",
          "element": "N",
          "coord": [
            7.439300060272217,
            4.045499801635742,
            7.773900032043457
          ]
        },
        {
          "atom_index": 493,
          "name": "C5",
          "element": "C",
          "coord": [
            7.413300037384033,
            4.125899791717529,
            7.883800029754639
          ]
        },
        {
          "atom_index": 494,
          "name": "C6",
          "element": "C",
          "coord": [
            7.350100040435791,
            4.251100063323975,
            7.896299839019775
          ]
        },
        {
          "atom_index": 495,
          "name": "N6",
          "element": "N",
          "coord": [
            7.300099849700928,
            4.318399906158447,
            7.791800022125244
          ]
        },
        {
          "atom_index": 496,
          "name": "N1",
          "element": "N",
          "coord": [
            7.340400218963623,
            4.304900169372559,
            8.019700050354004
          ]
        },
        {
          "atom_index": 497,
          "name": "C2",
          "element": "C",
          "coord": [
            7.3907999992370605,
            4.237100124359131,
            8.123100280761719
          ]
        },
        {
          "atom_index": 498,
          "name": "N3",
          "element": "N",
          "coord": [
            7.452199935913086,
            4.119200229644775,
            8.12339973449707
          ]
        },
        {
          "atom_index": 499,
          "name": "C4",
          "element": "C",
          "coord": [
            7.4604997634887695,
            4.06820011138916,
            7.999599933624268
          ]
        }
      ]
    },
    {
      "id": "F:5",
      "chain": "F",
      "resseq": 5,
      "icode": "",
      "resname": "DT",
      "hetflag": " ",
      "sasa": 0.03152985870838165,
      "atoms": [
        {
          "atom_index": 500,
          "name": "P",
          "element": "P",
          "coord": [
            7.599699974060059,
            3.4458999633789062,
            8.228400230407715
          ]
        },
        {
          "atom_index": 501,
          "name": "OP1",
          "element": "O",
          "coord": [
            7.712100028991699,
            3.354300022125244,
            8.258199691772461
          ]
        },
        {
          "atom_index": 502,
          "name": "OP2",
          "element": "O",
          "coord": [
            7.48829984664917,
            3.3994998931884766,
            8.142499923706055
          ]
        },
        {
          "atom_index": 503,
          "name": "O5'",
          "element": "O",
          "coord": [
            7.539700031280518,
            3.4971001148223877,
            8.368300437927246
          ]
        },
        {
          "atom_index": 504,
          "name": "C5'",
          "element": "C",
          "coord": [
            7.565499782562256,
            3.630000114440918,
            8.411800384521484
          ]
        },
        {
          "atom_index": 505,
          "name": "C4'",
          "element": "C",
          "coord": [
            7.437900066375732,
            3.702899932861328,
            8.450799942016602
          ]
        },
        {
          "atom_index": 506,
          "name": "O4'",
          "element": "O",
          "coord": [
            7.3917999267578125,
            3.7901999950408936,
            8.346400260925293
          ]
        },
        {
          "atom_index": 507,
          "name": "C3'",
          "element": "C",
          "coord": [
            7.316999912261963,
            3.6194000244140625,
            8.489800453186035
          ]
        },
        {
          "atom_index": 508,
          "name": "O3'",
          "element": "O",
          "coord": [
            7.3180999755859375,
            3.608799934387207,
            8.633099555969238
          ]
        },
        {
          "atom_index": 509,
          "name": "C2'",
          "element": "C",
          "coord": [
            7.1981000900268555,
            3.700900077819824,
            8.435400009155273
          ]
        },
        {
          "atom_index": 510,
          "name": "C1'",
          "element": "C",
          "coord": [
            7.262899875640869,
            3.8303000926971436,
            8.384699821472168
          ]
        },
        {
          "atom_index": 511,
          "name": "N1",
          "element": "N",
          "coord": [
            7.196499824523926,
            3.894200086593628,
            8.265399932861328
          ]
        },
        {
          "atom_index": 512,
          "name": "C2",
          "element": "C",
          "coord": [
            7.1280999183654785,
            4.012899875640869,
            8.281900405883789
          ]
        },
        {
          "atom_index": 513,
          "name": "O2",
          "element": "O",
          "coord": [
            7.115600109100342,
            4.069200038909912,
            8.389100074768066
          ]
        },
        {
          "atom_index": 514,
          "name": "N3",
          "element": "N",
          "coord": [
            7.072700023651123,
            4.063000202178955,
            8.166600227355957
          ]
        },
        {
          "atom_index": 515,
          "name": "C4",
          "element": "C",
          "coord": [
            7.0782999992370605,
            4.0081000328063965,
            8.039799690246582
          ]
        },
        {
          "atom_index": 516,
          "name": "O4",
          "element": "O",
          "coord": [
            7.0229997634887695,
            4.0630998611450195,
            7.945499897003174
          ]
        },
        {
          "atom_index": 517,
          "name": "C5",
          "element": "C",
          "coord": [
            7.151700019836426,
            3.885999917984009,
            8.029999732971191
          ]
        },
        {
          "atom_index": 518,
          "name": "C7",
          "element": "C",
          "coord": [
            7.164899826049805,
            3.817699909210205,
            7.8968000411987305
          ]
        },
        {
          "atom_index": 519,
          "name": "C6",
          "element": "C",
          "coord": [
            7.206600189208984,
            3.835900068283081,
            8.141400337219238
          ]
        }
      ]
    },
    {
      "id": "F:6",
      "chain": "F",
      "resseq": 6,
      "icode": "",
      "resname": "DT",
      "hetflag": " ",
      "sasa": 0.0,
      "atoms": [
        {
          "atom_index": 520,
          "name": "P",
          "element": "P",
          "coord": [
            7.189000129699707,
            3.6033999919891357,
            8.728699684143066
          ]
        },
        {
          "atom_index": 521,
          "name": "OP1",
          "element": "O",
          "coord": [
            7.236499786376953,
            3.601599931716919,
            8.86870002746582
          ]
        },
        {
          "atom_index": 522,
          "name": "OP2",
          "element": "O",
          "coord": [
            7.0995001792907715,
            3.495300054550171,
            8.680399894714355
          ]
        },
        {
          "atom_index": 523,
          "name": "O5'",
          "element": "O",
          "coord": [
            7.120500087738037,
            3.7451000213623047,
            8.704400062561035
          ]
        },
        {
          "atom_index": 524,
          "name": "C5'",
          "element": "C",
          "coord": [
            7.105899810791016,
            3.8322999477386475,
            8.814399719238281
          ]
        },
        {
          "atom_index": 525,
          "name": "C4'",
          "element": "C",
          "coord": [
            6.974100112915039,
            3.905400037765503,
            8.802599906921387
          ]
        },
        {
          "atom_index": 526,
          "name": "O4'",
          "element": "O",
          "coord": [
            6.971199989318848,
            3.9688000679016113,
            8.672800064086914
          ]
        },
        {
          "atom_index": 527,
          "name": "C3'",
          "element": "C",
          "coord": [
            6.853099822998047,
            3.8129000663757324,
            8.798700332641602
          ]
        },
        {
          "atom_index": 528,
          "name": "O3'",
          "element": "O",
          "coord": [
            6.8024001121521,
            3.7808001041412354,
            8.928000450134277
          ]
        },
        {
          "atom_index": 529,
          "name": "C2'",
          "element": "C",
          "coord": [
            6.750800132751465,
            3.891400098800659,
            8.718299865722656
          ]
        },
        {
          "atom_index": 530,
          "name": "C1'",
          "element": "C",
          "coord": [
            6.83620023727417,
            3.9846999645233154,
            8.634300231933594
          ]
        },
        {
          "atom_index": 531,
          "name": "N1",
          "element": "N",
          "coord": [
            6.821300029754639,
            3.9611001014709473,
            8.4891996383667
          ]
        },
        {
          "atom_index": 532,
          "name": "C2",
          "element": "C",
          "coord": [
            6.776899814605713,
            4.06790018081665,
            8.417699813842773
          ]
        },
        {
          "atom_index": 533,
          "name": "O2",
          "element": "O",
          "coord": [
            6.7519001960754395,
            4.174799919128418,
            8.46969985961914
          ]
        },
        {
          "atom_index": 534,
          "name": "N3",
          "element": "N",
          "coord": [
            6.763199806213379,
            4.045499801635742,
            8.28339958190918
          ]
        },
        {
          "atom_index": 535,
          "name": "C4",
          "element": "C",
          "coord": [
            6.78879976272583,
            3.928100109100342,
            8.215299606323242
          ]
        },
        {
          "atom_index": 536,
          "name": "O4",
          "element": "O",
          "coord": [
            6.772200107574463,
            3.924299955368042,
            8.093500137329102
          ]
        },
        {
          "atom_index": 537,
          "name": "C5",
          "element": "C",
          "coord": [
            6.834700107574463,
            3.8183000087738037,
            8.297599792480469
          ]
        },
        {
          "atom_index": 538,
          "name": "C7",
          "element": "C",
          "coord": [
            6.865600109100342,
            3.684799909591675,
            8.23639965057373
          ]
        },
        {
          "atom_index": 539,
          "name": "C6",
          "element": "C",
          "coord": [
            6.848299980163574,
            3.8397998809814453,
            8.429300308227539
          ]
        }
      ]
    },
    {
      "id": "F:7",
      "chain": "F",
      "resseq": 7,
      "icode": "",
      "resname": "DG",
      "hetflag": " ",
      "sasa": 0.0,
      "atoms": [
        {
          "atom_index": 540,
          "name": "P",
          "element": "P",
          "coord": [
            6.740300178527832,
            3.8886001110076904,
            9.02910041809082
          ]
        },
        {
          "atom_index": 541,
          "name": "OP1",
          "element": "O",
          "coord": [
            6.848199844360352,
            3.9839000701904297,
            9.062999725341797
          ]
        },
        {
          "atom_index": 542,
          "name": "OP2",
          "element": "O",
          "coord": [
            6.672999858856201,
            3.8120999336242676,
            9.13640022277832
          ]
        },
        {
          "atom_index": 543,
          "name": "O5'",
          "element": "O",
          "coord": [
            6.629899978637695,
            3.9714999198913574,
            8.947699546813965
          ]
        },
        {
          "atom_index": 544,
          "name": "C5'",
          "element": "C",
          "coord": [
            6.628200054168701,
            4.11359977722168,
            8.965499877929688
          ]
        },
        {
          "atom_index": 545,
          "name": "C4'",
          "element": "C",
          "coord": [
            6.4928998947143555,
            4.174699783325195,
            8.933500289916992
          ]
        },
        {
          "atom_index": 546,
          "name": "O4'",
          "element": "O",
          "coord": [
            6.477200031280518,
            4.179699897766113,
            8.789299964904785
          ]
        },
        {
          "atom_index": 547,
          "name": "C3'",
          "element": "C",
          "coord": [
            6.369699954986572,
            4.102200031280518,
            8.987899780273438
          ]
        },
        {
          "atom_index": 548,
          "name": "O3'",
          "element": "O",
          "coord": [
            6.267899990081787,
            4.200900077819824,
            9.029500007629395
          ]
        },
        {
          "atom_index": 549,
          "name": "C2'",
          "element": "C",
          "coord": [
            6.328400135040283,
            4.014100074768066,
            8.869500160217285
          ]
        },
        {
          "atom_index": 550,
          "name": "C1'",
          "element": "C",
          "coord": [
            6.3678998947143555,
            4.099100112915039,
            8.748000144958496
          ]
        },
        {
          "atom_index": 551,
          "name": "N9",
          "element": "N",
          "coord": [
            6.40369987487793,
            4.019100189208984,
            8.628600120544434
          ]
        },
        {
          "atom_index": 552,
          "name": "C8",
          "element": "C",
          "coord": [
            6.456600189208984,
            3.8921000957489014,
            8.625699996948242
          ]
        },
        {
          "atom_index": 553,
          "name": "N7",
          "element": "N",
          "coord": [
            6.475100040435791,
            3.8447999954223633,
            8.50570011138916
          ]
        },
        {
          "atom_index": 554,
          "name": "C5",
          "element": "C",
          "coord": [
            6.43179988861084,
            3.9458999633789062,
            8.421799659729004
          ]
        },
        {
          "atom_index": 555,
          "name": "C6",
          "element": "C",
          "coord": [
            6.428999900817871,
            3.94950008392334,
            8.281000137329102
          ]
        },
        {
          "atom_index": 556,
          "name": "O6",
          "element": "O",
          "coord": [
            6.464600086212158,
            3.861799955368042,
            8.201600074768066
          ]
        },
        {
          "atom_index": 557,
          "name": "N1",
          "element": "N",
          "coord": [
            6.378200054168701,
            4.068399906158447,
            8.23270034790039
          ]
        },
        {
          "atom_index": 558,
          "name": "C2",
          "element": "C",
          "coord": [
            6.334199905395508,
            4.17110013961792,
            8.311400413513184
          ]
        },
        {
          "atom_index": 559,
          "name": "N2",
          "element": "N",
          "coord": [
            6.287700176239014,
            4.278600215911865,
            8.245800018310547
          ]
        },
        {
          "atom_index": 560,
          "name": "N3",
          "element": "N",
          "coord": [
            6.336900234222412,
            4.170100212097168,
            8.444899559020996
          ]
        },
        {
          "atom_index": 561,
          "name": "C4",
          "element": "C",
          "coord": [
            6.386899948120117,
            4.053999900817871,
            8.494199752807617
          ]
        }
      ]
    },
    {
      "id": "F:8",
      "chain": "F",
      "resseq": 8,
      "icode": "",
      "resname": "DG",
      "hetflag": " ",
      "sasa": 1.3557839393615723,
      "atoms": [
        {
          "atom_index": 562,
          "name": "P",
          "element": "P",
          "coord": [
            6.1057000160217285,
            4.201399803161621,
            9.013299942016602
          ]
        },
        {
          "atom_index": 563,
          "name": "OP1",
          "element": "O",
          "coord": [
            6.04640007019043,
            4.195499897003174,
            9.149200439453125
          ]
        },
        {
          "atom_index": 564,
          "name": "OP2",
          "element": "O",
          "coord": [
            6.064599990844727,
            4.099299907684326,
            8.913200378417969
          ]
        },
        {
          "atom_index": 565,
          "name": "O5'",
          "element": "O",
          "coord": [
            6.075099945068359,
            4.348800182342529,
            8.95359992980957
          ]
        },
        {
          "atom_index": 566,
          "name": "C5'",
          "element": "C",
          "coord": [
            6.113100051879883,
            4.386499881744385,
            8.819600105285645
          ]
        },
        {
          "atom_index": 567,
          "name": "C4'",
          "element": "C",
          "coord": [
            5.995299816131592,
            4.437099933624268,
            8.736100196838379
          ]
        },
        {
          "atom_index": 568,
          "name": "O4'",
          "element": "O",
          "coord": [
            6.006499767303467,
            4.385300159454346,
            8.600099563598633
          ]
        },
        {
          "atom_index": 569,
          "name": "C3'",
          "element": "C",
          "coord": [
            5.855800151824951,
            4.39709997177124,
            8.783699989318848
          ]
        },
        {
          "atom_index": 570,
          "name": "O3'",
          "element": "O",
          "coord": [
            5.757500171661377,
            4.496699810028076,
            8.749699592590332
          ]
        },
        {
          "atom_index": 571,
          "name": "C2'",
          "element": "C",
          "coord": [
            5.831299781799316,
            4.268199920654297,
            8.706399917602539
          ]
        },
        {
          "atom_index": 572,
          "name": "C1'",
          "element": "C",
          "coord": [
            5.903800010681152,
            4.290900230407715,
            8.5733003616333
          ]
        },
        {
          "atom_index": 573,
          "name": "N9",
          "element": "N",
          "coord": [
            5.962800025939941,
            4.164999961853027,
            8.525400161743164
          ]
        },
        {
          "atom_index": 574,
          "name": "C8",
          "element": "C",
          "coord": [
            6.013700008392334,
            4.065000057220459,
            8.604000091552734
          ]
        },
        {
          "atom_index": 575,
          "name": "N7",
          "element": "N",
          "coord": [
            6.057600021362305,
            3.9628000259399414,
            8.537099838256836
          ]
        },
        {
          "atom_index": 576,
          "name": "C5",
          "element": "C",
          "coord": [
            6.033100128173828,
            3.994999885559082,
            8.40429973602295
          ]
        },
        {
          "atom_index": 577,
          "name": "C6",
          "element": "C",
          "coord": [
            6.059700012207031,
            3.920099973678589,
            8.287199974060059
          ]
        },
        {
          "atom_index": 578,
          "name": "O6",
          "element": "O",
          "coord": [
            6.111100196838379,
            3.8085999488830566,
            8.279199600219727
          ]
        },
        {
          "atom_index": 579,
          "name": "N1",
          "element": "N",
          "coord": [
            6.019400119781494,
            3.9848999977111816,
            8.171600341796875
          ]
        },
        {
          "atom_index": 580,
          "name": "C2",
          "element": "C",
          "coord": [
            5.960999965667725,
            4.107900142669678,
            8.170100212097168
          ]
        },
        {
          "atom_index": 581,
          "name": "N2",
          "element": "N",
          "coord": [
            5.928400039672852,
            4.154900074005127,
            8.04889965057373
          ]
        },
        {
          "atom_index": 582,
          "name": "N3",
          "element": "N",
          "coord": [
            5.935999870300293,
            4.180600166320801,
            8.279399871826172
          ]
        },
        {
          "atom_index": 583,
          "name": "C4",
          "element": "C",
          "coord": [
            5.973800182342529,
            4.118199825286865,
            8.394000053405762
          ]
        }
      ]
    },
    {
      "id": "F:9",
      "chain": "F",
      "resseq": 9,
      "icode": "",
      "resname": "DG",
      "hetflag": " ",
      "sasa": 2.963806629180908,
      "atoms": [
        {
          "atom_index": 584,
          "name": "P",
          "element": "P",
          "coord": [
            5.599299907684326,
            4.468400001525879,
            8.76159954071045
          ]
        },
        {
          "atom_index": 585,
          "name": "OP1",
          "element": "O",
          "coord": [
            5.529799938201904,
            4.598199844360352,
            8.750499725341797
          ]
        },
        {
          "atom_index": 586,
          "name": "OP2",
          "element": "O",
          "coord": [
            5.575200080871582,
            4.38100004196167,
            8.878100395202637
          ]
        },
        {
          "atom_index": 587,
          "name": "O5'",
          "element": "O",
          "coord": [
            5.570300102233887,
            4.387899875640869,
            8.627900123596191
          ]
        },
        {
          "atom_index": 588,
          "name": "C5'",
          "element": "C",
          "coord": [
            5.627200126647949,
            4.4481000900268555,
            8.51360034942627
          ]
        },
        {
          "atom_index": 589,
          "name": "C4'",
          "element": "C",
          "coord": [
            5.570199966430664,
            4.384099960327148,
            8.390800476074219
          ]
        },
        {
          "atom_index": 590,
          "name": "O4'",
          "element": "O",
          "coord": [
            5.651700019836426,
            4.268799781799316,
            8.35509967803955
          ]
        },
        {
          "atom_index": 591,
          "name": "C3'",
          "element": "C",
          "coord": [
            5.428800106048584,
            4.331900119781494,
            8.411600112915039
          ]
        },
        {
          "atom_index": 592,
          "name": "O3'",
          "element": "O",
          "coord": [
            5.3628997802734375,
            4.343299865722656,
            8.288800239562988
          ]
        },
        {
          "atom_index": 593,
          "name": "C2'",
          "element": "C",
          "coord": [
            5.454599857330322,
            4.186200141906738,
            8.442500114440918
          ]
        },
        {
          "atom_index": 594,
          "name": "C1'",
          "element": "C",
          "coord": [
            5.565999984741211,
            4.157599925994873,
            8.34160041809082
          ]
        },
        {
          "atom_index": 595,
          "name": "N9",
          "element": "N",
          "coord": [
            5.6346001625061035,
            4.034800052642822,
            8.379199981689453
          ]
        },
        {
          "atom_index": 596,
          "name": "C8",
          "element": "C",
          "coord": [
            5.656899929046631,
            3.991300106048584,
            8.507399559020996
          ]
        },
        {
          "atom_index": 597,
          "name": "N7",
          "element": "N",
          "coord": [
            5.715000152587891,
            3.875999927520752,
            8.515800476074219
          ]
        },
        {
          "atom_index": 598,
          "name": "C5",
          "element": "C",
          "coord": [
            5.730400085449219,
            3.8378000259399414,
            8.383999824523926
          ]
        },
        {
          "atom_index": 599,
          "name": "C6",
          "element": "C",
          "coord": [
            5.787499904632568,
            3.719899892807007,
            8.33329963684082
          ]
        },
        {
          "atom_index": 600,
          "name": "O6",
          "element": "O",
          "coord": [
            5.834799766540527,
            3.623699903488159,
            8.395099639892578
          ]
        },
        {
          "atom_index": 601,
          "name": "N1",
          "element": "N",
          "coord": [
            5.784599781036377,
            3.7195000648498535,
            8.195199966430664
          ]
        },
        {
          "atom_index": 602,
          "name": "C2",
          "element": "C",
          "coord": [
            5.732999801635742,
            3.8190999031066895,
            8.116499900817871
          ]
        },
        {
          "atom_index": 603,
          "name": "N2",
          "element": "N",
          "coord": [
            5.7403998374938965,
            3.7967000007629395,
            7.985000133514404
          ]
        },
        {
          "atom_index": 604,
          "name": "N3",
          "element": "N",
          "coord": [
            5.677999973297119,
            3.931299924850464,
            8.162599563598633
          ]
        },
        {
          "atom_index": 605,
          "name": "C4",
          "element": "C",
          "coord": [
            5.679800033569336,
            3.933500051498413,
            8.29740047454834
          ]
        }
      ]
    },
    {
      "id": "F:10",
      "chain": "F",
      "resseq": 10,
      "icode": "",
      "resname": "DC",
      "hetflag": " ",
      "sasa": 1.4503735303878784,
      "atoms": [
        {
          "atom_index": 606,
          "name": "P",
          "element": "P",
          "coord": [
            5.204899787902832,
            4.354599952697754,
            8.270999908447266
          ]
        },
        {
          "atom_index": 607,
          "name": "OP1",
          "element": "O",
          "coord": [
            5.174699783325195,
            4.495200157165527,
            8.238200187683105
          ]
        },
        {
          "atom_index": 608,
          "name": "OP2",
          "element": "O",
          "coord": [
            5.137599945068359,
            4.284299850463867,
            8.382499694824219
          ]
        },
        {
          "atom_index": 609,
          "name": "O5'",
          "element": "O",
          "coord": [
            5.180099964141846,
            4.271999835968018,
            8.138699531555176
          ]
        },
        {
          "atom_index": 610,
          "name": "C5'",
          "element": "C",
          "coord": [
            5.258999824523926,
            4.3024001121521,
            8.025899887084961
          ]
        },
        {
          "atom_index": 611,
          "name": "C4'",
          "element": "C",
          "coord": [
            5.269800186157227,
            4.174200057983398,
            7.94890022277832
          ]
        },
        {
          "atom_index": 612,
          "name": "O4'",
          "element": "O",
          "coord": [
            5.356200218200684,
            4.084199905395508,
            8.02340030670166
          ]
        },
        {
          "atom_index": 613,
          "name": "C3'",
          "element": "C",
          "coord": [
            5.135200023651123,
            4.103400230407715,
            7.9405999183654785
          ]
        },
        {
          "atom_index": 614,
          "name": "O3'",
          "element": "O",
          "coord": [
            5.118199825286865,
            4.0625,
            7.811800003051758
          ]
        },
        {
          "atom_index": 615,
          "name": "C2'",
          "element": "C",
          "coord": [
            5.150899887084961,
            3.9821999073028564,
            8.030200004577637
          ]
        },
        {
          "atom_index": 616,
          "name": "C1'",
          "element": "C",
          "coord": [
            5.299499988555908,
            3.956199884414673,
            8.014800071716309
          ]
        },
        {
          "atom_index": 617,
          "name": "N1",
          "element": "N",
          "coord": [
            5.348299980163574,
            3.8677000999450684,
            8.122099876403809
          ]
        },
        {
          "atom_index": 618,
          "name": "C2",
          "element": "C",
          "coord": [
            5.394000053405762,
            3.7407000064849854,
            8.086600303649902
          ]
        },
        {
          "atom_index": 619,
          "name": "O2",
          "element": "O",
          "coord": [
            5.398099899291992,
            3.7083001136779785,
            7.9670000076293945
          ]
        },
        {
          "atom_index": 620,
          "name": "N3",
          "element": "N",
          "coord": [
            5.434100151062012,
            3.6566998958587646,
            8.184499740600586
          ]
        },
        {
          "atom_index": 621,
          "name": "C4",
          "element": "C",
          "coord": [
            5.4274001121521,
            3.694000005722046,
            8.312199592590332
          ]
        },
        {
          "atom_index": 622,
          "name": "N4",
          "element": "N",
          "coord": [
            5.467599868774414,
            3.606800079345703,
            8.405799865722656
          ]
        },
        {
          "atom_index": 623,
          "name": "C5",
          "element": "C",
          "coord": [
            5.378900051116943,
            3.8222999572753906,
            8.349800109863281
          ]
        },
        {
          "atom_index": 624,
          "name": "C6",
          "element": "C",
          "coord": [
            5.339399814605713,
            3.904400110244751,
            8.252400398254395
          ]
        }
      ]
    },
    {
      "id": "F:11",
      "chain": "F",
      "resseq": 11,
      "icode": "",
      "resname": "DA",
      "hetflag": " ",
      "sasa": 0.8513062000274658,
      "atoms": [
        {
          "atom_index": 625,
          "name": "P",
          "element": "P",
          "coord": [
            4.995999813079834,
            4.116000175476074,
            7.72599983215332
          ]
        },
        {
          "atom_index": 626,
          "name": "OP1",
          "element": "O",
          "coord": [
            5.046899795532227,
            4.225399971008301,
            7.640600204467773
          ]
        },
        {
          "atom_index": 627,
          "name": "OP2",
          "element": "O",
          "coord": [
            4.880899906158447,
            4.139100074768066,
            7.817200183868408
          ]
        },
        {
          "atom_index": 628,
          "name": "O5'",
          "element": "O",
          "coord": [
            4.969200134277344,
            3.987799882888794,
            7.633500099182129
          ]
        },
        {
          "atom_index": 629,
          "name": "C5'",
          "element": "C",
          "coord": [
            5.081200122833252,
            3.918100118637085,
            7.576700210571289
          ]
        },
        {
          "atom_index": 630,
          "name": "C4'",
          "element": "C",
          "coord": [
            5.053100109100342,
            3.7695999145507812,
            7.567699909210205
          ]
        },
        {
          "atom_index": 631,
          "name": "O4'",
          "element": "O",
          "coord": [
            5.10290002822876,
            3.7039999961853027,
            7.686999797821045
          ]
        },
        {
          "atom_index": 632,
          "name": "C3'",
          "element": "C",
          "coord": [
            4.90500020980835,
            3.736299991607666,
            7.565899848937988
          ]
        },
        {
          "atom_index": 633,
          "name": "O3'",
          "element": "O",
          "coord": [
            4.886099815368652,
            3.6119000911712646,
            7.5019001960754395
          ]
        },
        {
          "atom_index": 634,
          "name": "C2'",
          "element": "C",
          "coord": [
            4.874599933624268,
            3.7267000675201416,
            7.714099884033203
          ]
        },
        {
          "atom_index": 635,
          "name": "C1'",
          "element": "C",
          "coord": [
            4.9944000244140625,
            3.6431000232696533,
            7.754199981689453
          ]
        },
        {
          "atom_index": 636,
          "name": "N9",
          "element": "N",
          "coord": [
            5.022500038146973,
            3.6391000747680664,
            7.897900104522705
          ]
        },
        {
          "atom_index": 637,
          "name": "C8",
          "element": "C",
          "coord": [
            4.982600212097168,
            3.7323999404907227,
            7.988999843597412
          ]
        },
        {
          "atom_index": 638,
          "name": "N7",
          "element": "N",
          "coord": [
            5.021299839019775,
            3.7063000202178955,
            8.111499786376953
          ]
        },
        {
          "atom_index": 639,
          "name": "C5",
          "element": "C",
          "coord": [
            5.0920000076293945,
            3.5875000953674316,
            8.100899696350098
          ]
        },
        {
          "atom_index": 640,
          "name": "C6",
          "element": "C",
          "coord": [
            5.158899784088135,
            3.5081000328063965,
            8.196599960327148
          ]
        },
        {
          "atom_index": 641,
          "name": "N6",
          "element": "N",
          "coord": [
            5.164400100708008,
            3.5387001037597656,
            8.326499938964844
          ]
        },
        {
          "atom_index": 642,
          "name": "N1",
          "element": "N",
          "coord": [
            5.219600200653076,
            3.395900011062622,
            8.154399871826172
          ]
        },
        {
          "atom_index": 643,
          "name": "C2",
          "element": "C",
          "coord": [
            5.214200019836426,
            3.36680006980896,
            8.024399757385254
          ]
        },
        {
          "atom_index": 644,
          "name": "N3",
          "element": "N",
          "coord": [
            5.155099868774414,
            3.433500051498413,
            7.924600124359131
          ]
        },
        {
          "atom_index": 645,
          "name": "C4",
          "element": "C",
          "coord": [
            5.094099998474121,
            3.544300079345703,
            7.970099925994873
          ]
        }
      ]
    },
    {
      "id": "F:12",
      "chain": "F",
      "resseq": 12,
      "icode": "",
      "resname": "DA",
      "hetflag": " ",
      "sasa": 0.22070901095867157,
      "atoms": [
        {
          "atom_index": 646,
          "name": "P",
          "element": "P",
          "coord": [
            4.865900039672852,
            3.6173999309539795,
            7.343400001525879
          ]
        },
        {
          "atom_index": 647,
          "name": "OP1",
          "element": "O",
          "coord": [
            4.901800155639648,
            3.754300117492676,
            7.300899982452393
          ]
        },
        {
          "atom_index": 648,
          "name": "OP2",
          "element": "O",
          "coord": [
            4.730400085449219,
            3.5636000633239746,
            7.3125
          ]
        },
        {
          "atom_index": 649,
          "name": "O5'",
          "element": "O",
          "coord": [
            4.982399940490723,
            3.5209999084472656,
            7.289100170135498
          ]
        },
        {
          "atom_index": 650,
          "name": "C5'",
          "element": "C",
          "coord": [
            4.957499980926514,
            3.389400005340576,
            7.239699840545654
          ]
        },
        {
          "atom_index": 651,
          "name": "C4'",
          "element": "C",
          "coord": [
            5.001399993896484,
            3.27810001373291,
            7.335000038146973
          ]
        },
        {
          "atom_index": 652,
          "name": "O4'",
          "element": "O",
          "coord": [
            4.984899997711182,
            3.3183999061584473,
            7.473299980163574
          ]
        },
        {
          "atom_index": 653,
          "name": "C3'",
          "element": "C",
          "coord": [
            4.914000034332275,
            3.155100107192993,
            7.319499969482422
          ]
        },
        {
          "atom_index": 654,
          "name": "O3'",
          "element": "O",
          "coord": [
            4.984899997711182,
            3.0397000312805176,
            7.281899929046631
          ]
        },
        {
          "atom_index": 655,
          "name": "C2'",
          "element": "C",
          "coord": [
            4.836299896240234,
            3.140399932861328,
            7.450500011444092
          ]
        },
        {
          "atom_index": 656,
          "name": "C1'",
          "element": "C",
          "coord": [
            4.928800106048584,
            3.211899995803833,
            7.546599864959717
          ]
        },
        {
          "atom_index": 657,
          "name": "N9",
          "element": "N",
          "coord": [
            4.871399879455566,
            3.265199899673462,
            7.6707000732421875
          ]
        },
        {
          "atom_index": 658,
          "name": "C8",
          "element": "C",
          "coord": [
            4.793000221252441,
            3.376800060272217,
            7.685699939727783
          ]
        },
        {
          "atom_index": 659,
          "name": "N7",
          "element": "N",
          "coord": [
            4.762599945068359,
            3.4035000801086426,
            7.811299800872803
          ]
        },
        {
          "atom_index": 660,
          "name": "C5",
          "element": "C",
          "coord": [
            4.82859992980957,
            3.3046000003814697,
            7.883699893951416
          ]
        },
        {
          "atom_index": 661,
          "name": "C6",
          "element": "C",
          "coord": [
            4.838900089263916,
            3.275099992752075,
            8.022299766540527
          ]
        },
        {
          "atom_index": 662,
          "name": "N6",
          "element": "N",
          "coord": [
            4.779799938201904,
            3.3454999923706055,
            8.119500160217285
          ]
        },
        {
          "atom_index": 663,
          "name": "N1",
          "element": "N",
          "coord": [
            4.913099765777588,
            3.168100118637085,
            8.05780029296875
          ]
        },
        {
          "atom_index": 664,
          "name": "C2",
          "element": "C",
          "coord": [
            4.973899841308594,
            3.096400022506714,
            7.962200164794922
          ]
        },
        {
          "atom_index": 665,
          "name": "N3",
          "element": "N",
          "coord": [
            4.972499847412109,
            3.1140999794006348,
            7.83050012588501
          ]
        },
        {
          "atom_index": 666,
          "name": "C4",
          "element": "C",
          "coord": [
            4.8968000411987305,
            3.2200000286102295,
            7.797699928283691
          ]
        }
      ]
    },
    {
      "id": "F:13",
      "chain": "F",
      "resseq": 13,
      "icode": "",
      "resname": "DG",
      "hetflag": " ",
      "sasa": 0.0,
      "atoms": [
        {
          "atom_index": 667,
          "name": "P",
          "element": "P",
          "coord": [
            4.888299942016602,
            2.934299945831299,
            7.2108001708984375
          ]
        },
        {
          "atom_index": 668,
          "name": "OP1",
          "element": "O",
          "coord": [
            4.967100143432617,
            2.858299970626831,
            7.111999988555908
          ]
        },
        {
          "atom_index": 669,
          "name": "OP2",
          "element": "O",
          "coord": [
            4.767099857330322,
            3.0074000358581543,
            7.166800022125244
          ]
        },
        {
          "atom_index": 670,
          "name": "O5'",
          "element": "O",
          "coord": [
            4.848499774932861,
            2.837100028991699,
            7.3302001953125
          ]
        },
        {
          "atom_index": 671,
          "name": "C5'",
          "element": "C",
          "coord": [
            4.953199863433838,
            2.787400007247925,
            7.408299922943115
          ]
        },
        {
          "atom_index": 672,
          "name": "C4'",
          "element": "C",
          "coord": [
            4.904799938201904,
            2.757699966430664,
            7.547800064086914
          ]
        },
        {
          "atom_index": 673,
          "name": "O4'",
          "element": "O",
          "coord": [
            4.841800212860107,
            2.871799945831299,
            7.607699871063232
          ]
        },
        {
          "atom_index": 674,
          "name": "C3'",
          "element": "C",
          "coord": [
            4.8018999099731445,
            2.646399974822998,
            7.560400009155273
          ]
        },
        {
          "atom_index": 675,
          "name": "O3'",
          "element": "O",
          "coord": [
            4.876399993896484,
            2.521899938583374,
            7.567299842834473
          ]
        },
        {
          "atom_index": 676,
          "name": "C2'",
          "element": "C",
          "coord": [
            4.724599838256836,
            2.6854000091552734,
            7.689599990844727
          ]
        },
        {
          "atom_index": 677,
          "name": "C1'",
          "element": "C",
          "coord": [
            4.787700176239014,
            2.820499897003174,
            7.726900100708008
          ]
        },
        {
          "atom_index": 678,
          "name": "N9",
          "element": "N",
          "coord": [
            4.7083001136779785,
            2.9247000217437744,
            7.791600227355957
          ]
        },
        {
          "atom_index": 679,
          "name": "C8",
          "element": "C",
          "coord": [
            4.649700164794922,
            3.0357000827789307,
            7.73390007019043
          ]
        },
        {
          "atom_index": 680,
          "name": "N7",
          "element": "N",
          "coord": [
            4.593100070953369,
            3.1159000396728516,
            7.820300102233887
          ]
        },
        {
          "atom_index": 681,
          "name": "C5",
          "element": "C",
          "coord": [
            4.618299961090088,
            3.056299924850464,
            7.943699836730957
          ]
        },
        {
          "atom_index": 682,
          "name": "C6",
          "element": "C",
          "coord": [
            4.582799911499023,
            3.098900079727173,
            8.07349967956543
          ]
        },
        {
          "atom_index": 683,
          "name": "O6",
          "element": "O",
          "coord": [
            4.5177998542785645,
            3.1986000537872314,
            8.107999801635742
          ]
        },
        {
          "atom_index": 684,
          "name": "N1",
          "element": "N",
          "coord": [
            4.630300045013428,
            3.012399911880493,
            8.169599533081055
          ]
        },
        {
          "atom_index": 685,
          "name": "C2",
          "element": "C",
          "coord": [
            4.700799942016602,
            2.898099899291992,
            8.144599914550781
          ]
        },
        {
          "atom_index": 686,
          "name": "N2",
          "element": "N",
          "coord": [
            4.73390007019043,
            2.8273000717163086,
            8.253100395202637
          ]
        },
        {
          "atom_index": 687,
          "name": "N3",
          "element": "N",
          "coord": [
            4.735799789428711,
            2.8559999465942383,
            8.023699760437012
          ]
        },
        {
          "atom_index": 688,
          "name": "C4",
          "element": "C",
          "coord": [
            4.691199779510498,
            2.940000057220459,
            7.927999973297119
          ]
        }
      ]
    },
    {
      "id": "F:14",
      "chain": "F",
      "resseq": 14,
      "icode": "",
      "resname": "DT",
      "hetflag": " ",
      "sasa": 0.0,
      "atoms": [
        {
          "atom_index": 689,
          "name": "P",
          "element": "P",
          "coord": [
            4.818900108337402,
            2.374000072479248,
            7.5960001945495605
          ]
        },
        {
          "atom_index": 690,
          "name": "OP1",
          "element": "O",
          "coord": [
            4.910099983215332,
            2.2746999263763428,
            7.533699989318848
          ]
        },
        {
          "atom_index": 691,
          "name": "OP2",
          "element": "O",
          "coord": [
            4.6732001304626465,
            2.371299982070923,
            7.565299987792969
          ]
        },
        {
          "atom_index": 692,
          "name": "O5'",
          "element": "O",
          "coord": [
            4.832499980926514,
            2.3629000186920166,
            7.753900051116943
          ]
        },
        {
          "atom_index": 693,
          "name": "C5'",
          "element": "C",
          "coord": [
            4.712699890136719,
            2.40120005607605,
            7.8094000816345215
          ]
        },
        {
          "atom_index": 694,
          "name": "C4'",
          "element": "C",
          "coord": [
            4.722400188446045,
            2.4082000255584717,
            7.957499980926514
          ]
        },
        {
          "atom_index": 695,
          "name": "O4'",
          "element": "O",
          "coord": [
            4.684000015258789,
            2.5416998863220215,
            7.99560022354126
          ]
        },
        {
          "atom_index": 696,
          "name": "C3'",
          "element": "C",
          "coord": [
            4.622499942779541,
            2.314199924468994,
            8.01990032196045
          ]
        },
        {
          "atom_index": 697,
          "name": "O3'",
          "element": "O",
          "coord": [
            4.691100120544434,
            2.210599899291992,
            8.082900047302246
          ]
        },
        {
          "atom_index": 698,
          "name": "C2'",
          "element": "C",
          "coord": [
            4.535900115966797,
            2.3975000381469727,
            8.115699768066406
          ]
        },
        {
          "atom_index": 699,
          "name": "C1'",
          "element": "C",
          "coord": [
            4.593400001525879,
            2.538599967956543,
            8.10509967803955
          ]
        },
        {
          "atom_index": 700,
          "name": "N1",
          "element": "N",
          "coord": [
            4.494500160217285,
            2.65120005607605,
            8.085800170898438
          ]
        },
        {
          "atom_index": 701,
          "name": "C2",
          "element": "C",
          "coord": [
            4.447199821472168,
            2.7186999320983887,
            8.19729995727539
          ]
        },
        {
          "atom_index": 702,
          "name": "O2",
          "element": "O",
          "coord": [
            4.47629976272583,
            2.689199924468994,
            8.312299728393555
          ]
        },
        {
          "atom_index": 703,
          "name": "N3",
          "element": "N",
          "coord": [
            4.3618998527526855,
            2.822999954223633,
            8.16819953918457
          ]
        },
        {
          "atom_index": 704,
          "name": "C4",
          "element": "C",
          "coord": [
            4.322400093078613,
            2.8671000003814697,
            8.042400360107422
          ]
        },
        {
          "atom_index": 705,
          "name": "O4",
          "element": "O",
          "coord": [
            4.245500087738037,
            2.9621999263763428,
            8.032299995422363
          ]
        },
        {
          "atom_index": 706,
          "name": "C5",
          "element": "C",
          "coord": [
            4.377299785614014,
            2.7934000492095947,
            7.931099891662598
          ]
        },
        {
          "atom_index": 707,
          "name": "C7",
          "element": "C",
          "coord": [
            4.3414998054504395,
            2.830899953842163,
            7.79010009765625
          ]
        },
        {
          "atom_index": 708,
          "name": "C6",
          "element": "C",
          "coord": [
            4.460100173950195,
            2.691499948501587,
            7.958199977874756
          ]
        }
      ]
    },
    {
      "id": "F:15",
      "chain": "F",
      "resseq": 15,
      "icode": "",
      "resname": "DC",
      "hetflag": " ",
      "sasa": 0.0,
      "atoms": [
        {
          "atom_index": 709,
          "name": "P",
          "element": "P",
          "coord": [
            4.6128997802734375,
            2.0729000568389893,
            8.097000122070312
          ]
        },
        {
          "atom_index": 710,
          "name": "OP1",
          "element": "O",
          "coord": [
            4.702899932861328,
            1.9810999631881714,
            8.171500205993652
          ]
        },
        {
          "atom_index": 711,
          "name": "OP2",
          "element": "O",
          "coord": [
            4.567599773406982,
            2.0350000858306885,
            7.960299968719482
          ]
        },
        {
          "atom_index": 712,
          "name": "O5'",
          "element": "O",
          "coord": [
            4.488100051879883,
            2.1145999431610107,
            8.194000244140625
          ]
        },
        {
          "atom_index": 713,
          "name": "C5'",
          "element": "C",
          "coord": [
            4.5015997886657715,
            2.0954999923706055,
            8.338700294494629
          ]
        },
        {
          "atom_index": 714,
          "name": "C4'",
          "element": "C",
          "coord": [
            4.407599925994873,
            2.1761999130249023,
            8.428999900817871
          ]
        },
        {
          "atom_index": 715,
          "name": "O4'",
          "element": "O",
          "coord": [
            4.37529993057251,
            2.30679988861084,
            8.375499725341797
          ]
        },
        {
          "atom_index": 716,
          "name": "C3'",
          "element": "C",
          "coord": [
            4.273900032043457,
            2.1120998859405518,
            8.471400260925293
          ]
        },
        {
          "atom_index": 717,
          "name": "O3'",
          "element": "O",
          "coord": [
            4.270199775695801,
            2.0931999683380127,
            8.614999771118164
          ]
        },
        {
          "atom_index": 718,
          "name": "C2'",
          "element": "C",
          "coord": [
            4.168900012969971,
            2.2153000831604004,
            8.428299903869629
          ]
        },
        {
          "atom_index": 719,
          "name": "C1'",
          "element": "C",
          "coord": [
            4.25,
            2.344399929046631,
            8.430999755859375
          ]
        },
        {
          "atom_index": 720,
          "name": "N1",
          "element": "N",
          "coord": [
            4.187699794769287,
            2.458199977874756,
            8.35219955444336
          ]
        },
        {
          "atom_index": 721,
          "name": "C2",
          "element": "C",
          "coord": [
            4.131899833679199,
            2.5671000480651855,
            8.422200202941895
          ]
        },
        {
          "atom_index": 722,
          "name": "O2",
          "element": "O",
          "coord": [
            4.133900165557861,
            2.5669000148773193,
            8.545999526977539
          ]
        },
        {
          "atom_index": 723,
          "name": "N3",
          "element": "N",
          "coord": [
            4.076900005340576,
            2.669600009918213,
            8.352299690246582
          ]
        },
        {
          "atom_index": 724,
          "name": "C4",
          "element": "C",
          "coord": [
            4.075500011444092,
            2.6654999256134033,
            8.219200134277344
          ]
        },
        {
          "atom_index": 725,
          "name": "N4",
          "element": "N",
          "coord": [
            4.019000053405762,
            2.7676000595092773,
            8.153900146484375
          ]
        },
        {
          "atom_index": 726,
          "name": "C5",
          "element": "C",
          "coord": [
            4.131499767303467,
            2.5564000606536865,
            8.146699905395508
          ]
        },
        {
          "atom_index": 727,
          "name": "C6",
          "element": "C",
          "coord": [
            4.185800075531006,
            2.4560999870300293,
            8.215900421142578
          ]
        }
      ]
    },
    {
      "id": "F:16",
      "chain": "F",
      "resseq": 16,
      "icode": "",
      "resname": "DT",
      "hetflag": " ",
      "sasa": 0.0,
      "atoms": [
        {
          "atom_index": 728,
          "name": "P",
          "element": "P",
          "coord": [
            4.13700008392334,
            2.062299966812134,
            8.701800346374512
          ]
        },
        {
          "atom_index": 729,
          "name": "OP1",
          "element": "O",
          "coord": [
            4.18149995803833,
            2.0250000953674316,
            8.838700294494629
          ]
        },
        {
          "atom_index": 730,
          "name": "OP2",
          "element": "O",
          "coord": [
            4.053199768066406,
            1.9658000469207764,
            8.625300407409668
          ]
        },
        {
          "atom_index": 731,
          "name": "O5'",
          "element": "O",
          "coord": [
            4.061699867248535,
            2.2065000534057617,
            8.714699745178223
          ]
        },
        {
          "atom_index": 732,
          "name": "C5'",
          "element": "C",
          "coord": [
            4.069300174713135,
            2.276700019836426,
            8.844300270080566
          ]
        },
        {
          "atom_index": 733,
          "name": "C4'",
          "element": "C",
          "coord": [
            3.974100112915039,
            2.3961000442504883,
            8.866800308227539
          ]
        },
        {
          "atom_index": 734,
          "name": "O4'",
          "element": "O",
          "coord": [
            3.9762001037597656,
            2.48580002784729,
            8.753100395202637
          ]
        },
        {
          "atom_index": 735,
          "name": "C3'",
          "element": "C",
          "coord": [
            3.8264000415802,
            2.3668999671936035,
            8.899499893188477
          ]
        },
        {
          "atom_index": 736,
          "name": "O3'",
          "element": "O",
          "coord": [
            3.792099952697754,
            2.354300022125244,
            9.0447998046875
          ]
        },
        {
          "atom_index": 737,
          "name": "C2'",
          "element": "C",
          "coord": [
            3.747499942779541,
            2.476900100708008,
            8.827899932861328
          ]
        },
        {
          "atom_index": 738,
          "name": "C1'",
          "element": "C",
          "coord": [
            3.8478000164031982,
            2.541300058364868,
            8.730999946594238
          ]
        },
        {
          "atom_index": 739,
          "name": "N1",
          "element": "N",
          "coord": [
            3.8155999183654785,
            2.5280001163482666,
            8.584400177001953
          ]
        },
        {
          "atom_index": 740,
          "name": "C2",
          "element": "C",
          "coord": [
            3.75819993019104,
            2.6373000144958496,
            8.521699905395508
          ]
        },
        {
          "atom_index": 741,
          "name": "O2",
          "element": "O",
          "coord": [
            3.7311999797821045,
            2.740600109100342,
            8.580599784851074
          ]
        },
        {
          "atom_index": 742,
          "name": "N3",
          "element": "N",
          "coord": [
            3.7325000762939453,
            2.6214001178741455,
            8.387499809265137
          ]
        },
        {
          "atom_index": 743,
          "name": "C4",
          "element": "C",
          "coord": [
            3.759200096130371,
            2.5092999935150146,
            8.311800003051758
          ]
        },
        {
          "atom_index": 744,
          "name": "O4",
          "element": "O",
          "coord": [
            3.7311999797821045,
            2.509500026702881,
            8.192399978637695
          ]
        },
        {
          "atom_index": 745,
          "name": "C5",
          "element": "C",
          "coord": [
            3.820199966430664,
            2.3993000984191895,
            8.383099555969238
          ]
        },
        {
          "atom_index": 746,
          "name": "C7",
          "element": "C",
          "coord": [
            3.8531999588012695,
            2.272900104522705,
            8.31029987335205
          ]
        },
        {
          "atom_index": 747,
          "name": "C6",
          "element": "C",
          "coord": [
            3.845900058746338,
            2.413300037384033,
            8.513999938964844
          ]
        }
      ]
    },
    {
      "id": "F:17",
      "chain": "F",
      "resseq": 17,
      "icode": "",
      "resname": "DA",
      "hetflag": " ",
      "sasa": 0.18917915225028992,
      "atoms": [
        {
          "atom_index": 748,
          "name": "P",
          "element": "P",
          "coord": [
            3.8410000801086426,
            2.4412999153137207,
            9.173999786376953
          ]
        },
        {
          "atom_index": 749,
          "name": "OP1",
          "element": "O",
          "coord": [
            3.9388999938964844,
            2.543299913406372,
            9.127599716186523
          ]
        },
        {
          "atom_index": 750,
          "name": "OP2",
          "element": "O",
          "coord": [
            3.878200054168701,
            2.3466999530792236,
            9.28279972076416
          ]
        },
        {
          "atom_index": 751,
          "name": "O5'",
          "element": "O",
          "coord": [
            3.708199977874756,
            2.519399881362915,
            9.219599723815918
          ]
        },
        {
          "atom_index": 752,
          "name": "C5'",
          "element": "C",
          "coord": [
            3.5827999114990234,
            2.4584999084472656,
            9.191300392150879
          ]
        },
        {
          "atom_index": 753,
          "name": "C4'",
          "element": "C",
          "coord": [
            3.4863998889923096,
            2.5557000637054443,
            9.125399589538574
          ]
        },
        {
          "atom_index": 754,
          "name": "O4'",
          "element": "O",
          "coord": [
            3.513700008392334,
            2.5648000240325928,
            8.981800079345703
          ]
        },
        {
          "atom_index": 755,
          "name": "C3'",
          "element": "C",
          "coord": [
            3.339600086212158,
            2.513400077819824,
            9.137100219726562
          ]
        },
        {
          "atom_index": 756,
          "name": "O3'",
          "element": "O",
          "coord": [
            3.2555999755859375,
            2.626499891281128,
            9.165399551391602
          ]
        },
        {
          "atom_index": 757,
          "name": "C2'",
          "element": "C",
          "coord": [
            3.3125998973846436,
            2.4586000442504883,
            8.997300148010254
          ]
        },
        {
          "atom_index": 758,
          "name": "C1'",
          "element": "C",
          "coord": [
            3.3886001110076904,
            2.561000108718872,
            8.915499687194824
          ]
        },
        {
          "atom_index": 759,
          "name": "N9",
          "element": "N",
          "coord": [
            3.4019999504089355,
            2.5260000228881836,
            8.773799896240234
          ]
        },
        {
          "atom_index": 760,
          "name": "C8",
          "element": "C",
          "coord": [
            3.434000015258789,
            2.4024999141693115,
            8.724699974060059
          ]
        },
        {
          "atom_index": 761,
          "name": "N7",
          "element": "N",
          "coord": [
            3.437299966812134,
            2.396699905395508,
            8.593400001525879
          ]
        },
        {
          "atom_index": 762,
          "name": "C5",
          "element": "C",
          "coord": [
            3.4052999019622803,
            2.5253000259399414,
            8.552800178527832
          ]
        },
        {
          "atom_index": 763,
          "name": "C6",
          "element": "C",
          "coord": [
            3.392699956893921,
            2.58489990234375,
            8.424699783325195
          ]
        },
        {
          "atom_index": 764,
          "name": "N6",
          "element": "N",
          "coord": [
            3.411600112915039,
            2.5183000564575195,
            8.31029987335205
          ]
        },
        {
          "atom_index": 765,
          "name": "N1",
          "element": "N",
          "coord": [
            3.3587000370025635,
            2.7156999111175537,
            8.418499946594238
          ]
        },
        {
          "atom_index": 766,
          "name": "C2",
          "element": "C",
          "coord": [
            3.339400053024292,
            2.7813000679016113,
            8.53380012512207
          ]
        },
        {
          "atom_index": 767,
          "name": "N3",
          "element": "N",
          "coord": [
            3.3480000495910645,
            2.7362000942230225,
            8.659799575805664
          ]
        },
        {
          "atom_index": 768,
          "name": "C4",
          "element": "C",
          "coord": [
            3.3822999000549316,
            2.606100082397461,
            8.662799835205078
          ]
        }
      ]
    },
    {
      "id": "F:18",
      "chain": "F",
      "resseq": 18,
      "icode": "",
      "resname": "DG",
      "hetflag": " ",
      "sasa": 0.8828360438346863,
      "atoms": [
        {
          "atom_index": 769,
          "name": "P",
          "element": "P",
          "coord": [
            3.0952000617980957,
            2.6106998920440674,
            9.15820026397705
          ]
        },
        {
          "atom_index": 770,
          "name": "OP1",
          "element": "O",
          "coord": [
            3.047100067138672,
            2.573199987411499,
            9.29419994354248
          ]
        },
        {
          "atom_index": 771,
          "name": "OP2",
          "element": "O",
          "coord": [
            3.0631000995635986,
            2.5213000774383545,
            9.043899536132812
          ]
        },
        {
          "atom_index": 772,
          "name": "O5'",
          "element": "O",
          "coord": [
            3.040800094604492,
            2.759200096130371,
            9.126700401306152
          ]
        },
        {
          "atom_index": 773,
          "name": "C5'",
          "element": "C",
          "coord": [
            3.0432000160217285,
            2.8153998851776123,
            8.995599746704102
          ]
        },
        {
          "atom_index": 774,
          "name": "C4'",
          "element": "C",
          "coord": [
            2.9446001052856445,
            2.7497000694274902,
            8.899700164794922
          ]
        },
        {
          "atom_index": 775,
          "name": "O4'",
          "element": "O",
          "coord": [
            3.0234999656677246,
            2.684000015258789,
            8.796600341796875
          ]
        },
        {
          "atom_index": 776,
          "name": "C3'",
          "element": "C",
          "coord": [
            2.853100061416626,
            2.637500047683716,
            8.95419979095459
          ]
        },
        {
          "atom_index": 777,
          "name": "O3'",
          "element": "O",
          "coord": [
            2.7177000045776367,
            2.670300006866455,
            9.008999824523926
          ]
        },
        {
          "atom_index": 778,
          "name": "C2'",
          "element": "C",
          "coord": [
            2.857100009918213,
            2.526900053024292,
            8.845600128173828
          ]
        },
        {
          "atom_index": 779,
          "name": "C1'",
          "element": "C",
          "coord": [
            2.9351000785827637,
            2.595599889755249,
            8.732600212097168
          ]
        },
        {
          "atom_index": 780,
          "name": "N9",
          "element": "N",
          "coord": [
            3.0006000995635986,
            2.512500047683716,
            8.629500389099121
          ]
        },
        {
          "atom_index": 781,
          "name": "C8",
          "element": "C",
          "coord": [
            3.063999891281128,
            2.389899969100952,
            8.640600204467773
          ]
        },
        {
          "atom_index": 782,
          "name": "N7",
          "element": "N",
          "coord": [
            3.1112000942230225,
            2.3440001010894775,
            8.526800155639648
          ]
        },
        {
          "atom_index": 783,
          "name": "C5",
          "element": "C",
          "coord": [
            3.0759999752044678,
            2.441499948501587,
            8.432700157165527
          ]
        },
        {
          "atom_index": 784,
          "name": "C6",
          "element": "C",
          "coord": [
            3.098900079727173,
            2.447999954223633,
            8.291500091552734
          ]
        },
        {
          "atom_index": 785,
          "name": "O6",
          "element": "O",
          "coord": [
            3.155900001525879,
            2.36680006980896,
            8.218600273132324
          ]
        },
        {
          "atom_index": 786,
          "name": "N1",
          "element": "N",
          "coord": [
            3.0471999645233154,
            2.5632998943328857,
            8.234299659729004
          ]
        },
        {
          "atom_index": 787,
          "name": "C2",
          "element": "C",
          "coord": [
            2.982800006866455,
            2.6614999771118164,
            8.303899765014648
          ]
        },
        {
          "atom_index": 788,
          "name": "N2",
          "element": "N",
          "coord": [
            2.941200017929077,
            2.765399932861328,
            8.230799674987793
          ]
        },
        {
          "atom_index": 789,
          "name": "N3",
          "element": "N",
          "coord": [
            2.960200071334839,
            2.6584999561309814,
            8.435700416564941
          ]
        },
        {
          "atom_index": 790,
          "name": "C4",
          "element": "C",
          "coord": [
            3.008500099182129,
            2.545599937438965,
            8.49429988861084
          ]
        }
      ]
    },
    {
      "id": "F:19",
      "chain": "F",
      "resseq": 19,
      "icode": "",
      "resname": "DG",
      "hetflag": " ",
      "sasa": 4.679660320281982,
      "atoms": [
        {
          "atom_index": 791,
          "name": "P",
          "element": "P",
          "coord": [
            2.6354000568389893,
            2.809999942779541,
            9.017200469970703
          ]
        },
        {
          "atom_index": 792,
          "name": "OP1",
          "element": "O",
          "coord": [
            2.724600076675415,
            2.9193999767303467,
            8.967900276184082
          ]
        },
        {
          "atom_index": 793,
          "name": "OP2",
          "element": "O",
          "coord": [
            2.5725998878479004,
            2.820199966430664,
            9.152600288391113
          ]
        },
        {
          "atom_index": 794,
          "name": "O5'",
          "element": "O",
          "coord": [
            2.5174999237060547,
            2.7852001190185547,
            8.909299850463867
          ]
        },
        {
          "atom_index": 795,
          "name": "C5'",
          "element": "C",
          "coord": [
            2.515399932861328,
            2.8554000854492188,
            8.784600257873535
          ]
        },
        {
          "atom_index": 796,
          "name": "C4'",
          "element": "C",
          "coord": [
            2.4911000728607178,
            2.766700029373169,
            8.661800384521484
          ]
        },
        {
          "atom_index": 797,
          "name": "O4'",
          "element": "O",
          "coord": [
            2.5973000526428223,
            2.6749000549316406,
            8.624500274658203
          ]
        },
        {
          "atom_index": 798,
          "name": "C3'",
          "element": "C",
          "coord": [
            2.358599901199341,
            2.692199945449829,
            8.638500213623047
          ]
        },
        {
          "atom_index": 799,
          "name": "O3'",
          "element": "O",
          "coord": [
            2.299099922180176,
            2.748300075531006,
            8.520000457763672
          ]
        },
        {
          "atom_index": 800,
          "name": "C2'",
          "element": "C",
          "coord": [
            2.4093000888824463,
            2.552500009536743,
            8.604700088500977
          ]
        },
        {
          "atom_index": 801,
          "name": "C1'",
          "element": "C",
          "coord": [
            2.533099889755249,
            2.594899892807007,
            8.527600288391113
          ]
        },
        {
          "atom_index": 802,
          "name": "N9",
          "element": "N",
          "coord": [
            2.615600109100342,
            2.484299898147583,
            8.48009967803955
          ]
        },
        {
          "atom_index": 803,
          "name": "C8",
          "element": "C",
          "coord": [
            2.6663999557495117,
            2.3805999755859375,
            8.554200172424316
          ]
        },
        {
          "atom_index": 804,
          "name": "N7",
          "element": "N",
          "coord": [
            2.7344000339508057,
            2.2941999435424805,
            8.48449993133545
          ]
        },
        {
          "atom_index": 805,
          "name": "C5",
          "element": "C",
          "coord": [
            2.727400064468384,
            2.3424999713897705,
            8.354700088500977
          ]
        },
        {
          "atom_index": 806,
          "name": "C6",
          "element": "C",
          "coord": [
            2.78410005569458,
            2.2888998985290527,
            8.237700462341309
          ]
        },
        {
          "atom_index": 807,
          "name": "O6",
          "element": "O",
          "coord": [
            2.8499999046325684,
            2.1849000453948975,
            8.226099967956543
          ]
        },
        {
          "atom_index": 808,
          "name": "N1",
          "element": "N",
          "coord": [
            2.755000114440918,
            2.3654000759124756,
            8.126299858093262
          ]
        },
        {
          "atom_index": 809,
          "name": "C2",
          "element": "C",
          "coord": [
            2.68149995803833,
            2.480600118637085,
            8.128199577331543
          ]
        },
        {
          "atom_index": 810,
          "name": "N2",
          "element": "N",
          "coord": [
            2.665600061416626,
            2.5399999618530273,
            8.009099960327148
          ]
        },
        {
          "atom_index": 811,
          "name": "N3",
          "element": "N",
          "coord": [
            2.627000093460083,
            2.5332999229431152,
            8.23799991607666
          ]
        },
        {
          "atom_index": 812,
          "name": "C4",
          "element": "C",
          "coord": [
            2.653899908065796,
            2.458899974822998,
            8.348400115966797
          ]
        }
      ]
    },
    {
      "id": "F:20",
      "chain": "F",
      "resseq": 20,
      "icode": "",
      "resname": "DA",
      "hetflag": " ",
      "sasa": 0.6621270179748535,
      "atoms": [
        {
          "atom_index": 813,
          "name": "P",
          "element": "P",
          "coord": [
            2.2402000427246094,
            2.6656999588012695,
            8.393099784851074
          ]
        },
        {
          "atom_index": 814,
          "name": "OP1",
          "element": "O",
          "coord": [
            2.140399932861328,
            2.757699966430664,
            8.332900047302246
          ]
        },
        {
          "atom_index": 815,
          "name": "OP2",
          "element": "O",
          "coord": [
            2.197000026702881,
            2.5292000770568848,
            8.434900283813477
          ]
        },
        {
          "atom_index": 816,
          "name": "O5'",
          "element": "O",
          "coord": [
            2.3610000610351562,
            2.6500000953674316,
            8.286600112915039
          ]
        },
        {
          "atom_index": 817,
          "name": "C5'",
          "element": "C",
          "coord": [
            2.357100009918213,
            2.7160000801086426,
            8.157299995422363
          ]
        },
        {
          "atom_index": 818,
          "name": "C4'",
          "element": "C",
          "coord": [
            2.256200075149536,
            2.6577999591827393,
            8.056599617004395
          ]
        },
        {
          "atom_index": 819,
          "name": "O4'",
          "element": "O",
          "coord": [
            2.3060998916625977,
            2.536900043487549,
            7.99370002746582
          ]
        },
        {
          "atom_index": 820,
          "name": "C3'",
          "element": "C",
          "coord": [
            2.117799997329712,
            2.6178998947143555,
            8.105400085449219
          ]
        },
        {
          "atom_index": 821,
          "name": "O3'",
          "element": "O",
          "coord": [
            2.0253000259399414,
            2.6194000244140625,
            8.0
          ]
        },
        {
          "atom_index": 822,
          "name": "C2'",
          "element": "C",
          "coord": [
            2.1417999267578125,
            2.474600076675415,
            8.14840030670166
          ]
        },
        {
          "atom_index": 823,
          "name": "C1'",
          "element": "C",
          "coord": [
            2.2297000885009766,
            2.4242000579833984,
            8.034600257873535
          ]
        },
        {
          "atom_index": 824,
          "name": "N9",
          "element": "N",
          "coord": [
            2.3250999450683594,
            2.3285999298095703,
            8.086999893188477
          ]
        },
        {
          "atom_index": 825,
          "name": "C8",
          "element": "C",
          "coord": [
            2.3299999237060547,
            2.290600061416626,
            8.218099594116211
          ]
        },
        {
          "atom_index": 826,
          "name": "N7",
          "element": "N",
          "coord": [
            2.426800012588501,
            2.206899881362915,
            8.245400428771973
          ]
        },
        {
          "atom_index": 827,
          "name": "C5",
          "element": "C",
          "coord": [
            2.491499900817871,
            2.1902999877929688,
            8.12399959564209
          ]
        },
        {
          "atom_index": 828,
          "name": "C6",
          "element": "C",
          "coord": [
            2.6033999919891357,
            2.11299991607666,
            8.086400032043457
          ]
        },
        {
          "atom_index": 829,
          "name": "N6",
          "element": "N",
          "coord": [
            2.6723999977111816,
            2.036400079727173,
            8.172300338745117
          ]
        },
        {
          "atom_index": 830,
          "name": "N1",
          "element": "N",
          "coord": [
            2.6429998874664307,
            2.118799924850464,
            7.957399845123291
          ]
        },
        {
          "atom_index": 831,
          "name": "C2",
          "element": "C",
          "coord": [
            2.57450008392334,
            2.1958999633789062,
            7.872300148010254
          ]
        },
        {
          "atom_index": 832,
          "name": "N3",
          "element": "N",
          "coord": [
            2.4677000045776367,
            2.2725000381469727,
            7.895599842071533
          ]
        },
        {
          "atom_index": 833,
          "name": "C4",
          "element": "C",
          "coord": [
            2.4307000637054443,
            2.265199899673462,
            8.024700164794922
          ]
        }
      ]
    },
    {
      "id": "F:21",
      "chain": "F",
      "resseq": 21,
      "icode": "",
      "resname": "DA",
      "hetflag": " ",
      "sasa": 11.528461456298828,
      "atoms": [
        {
          "atom_index": 834,
          "name": "P",
          "element": "P",
          "coord": [
            1.8811999559402466,
            2.5541000366210938,
            8.027199745178223
          ]
        },
        {
          "atom_index": 835,
          "name": "OP1",
          "element": "O",
          "coord": [
            1.8092999458312988,
            2.641400098800659,
            8.124500274658203
          ]
        },
        {
          "atom_index": 836,
          "name": "OP2",
          "element": "O",
          "coord": [
            1.899399995803833,
            2.408799886703491,
            8.05459976196289
          ]
        },
        {
          "atom_index": 837,
          "name": "O5'",
          "element": "O",
          "coord": [
            1.807800054550171,
            2.566999912261963,
            7.885000228881836
          ]
        },
        {
          "atom_index": 838,
          "name": "C5'",
          "element": "C",
          "coord": [
            1.8236000537872314,
            2.460099935531616,
            7.7932000160217285
          ]
        },
        {
          "atom_index": 839,
          "name": "C4'",
          "element": "C",
          "coord": [
            1.9607000350952148,
            2.4623000621795654,
            7.726600170135498
          ]
        },
        {
          "atom_index": 840,
          "name": "O4'",
          "element": "O",
          "coord": [
            2.06030011177063,
            2.395400047302246,
            7.811999797821045
          ]
        },
        {
          "atom_index": 841,
          "name": "C3'",
          "element": "C",
          "coord": [
            1.9605000019073486,
            2.38319993019104,
            7.5960001945495605
          ]
        },
        {
          "atom_index": 842,
          "name": "O3'",
          "element": "O",
          "coord": [
            2.0580999851226807,
            2.4342000484466553,
            7.505300045013428
          ]
        },
        {
          "atom_index": 843,
          "name": "C2'",
          "element": "C",
          "coord": [
            1.9973000288009644,
            2.2441999912261963,
            7.646599769592285
          ]
        },
        {
          "atom_index": 844,
          "name": "C1'",
          "element": "C",
          "coord": [
            2.110599994659424,
            2.2820000648498535,
            7.741600036621094
          ]
        },
        {
          "atom_index": 845,
          "name": "N9",
          "element": "N",
          "coord": [
            2.1582999229431152,
            2.1714000701904297,
            7.8282999992370605
          ]
        },
        {
          "atom_index": 846,
          "name": "C8",
          "element": "C",
          "coord": [
            2.118799924850464,
            2.1421000957489014,
            7.956299781799316
          ]
        },
        {
          "atom_index": 847,
          "name": "N7",
          "element": "N",
          "coord": [
            2.1777000427246094,
            2.035599946975708,
            8.007399559020996
          ]
        },
        {
          "atom_index": 848,
          "name": "C5",
          "element": "C",
          "coord": [
            2.2613000869750977,
            1.9903000593185425,
            7.905799865722656
          ]
        },
        {
          "atom_index": 849,
          "name": "C6",
          "element": "C",
          "coord": [
            2.3517000675201416,
            1.8804999589920044,
            7.894999980926514
          ]
        },
        {
          "atom_index": 850,
          "name": "N6",
          "element": "N",
          "coord": [
            2.375,
            1.7920000553131104,
            7.992800235748291
          ]
        },
        {
          "atom_index": 851,
          "name": "N1",
          "element": "N",
          "coord": [
            2.419100046157837,
            1.8659000396728516,
            7.779099941253662
          ]
        },
        {
          "atom_index": 852,
          "name": "C2",
          "element": "C",
          "coord": [
            2.397200107574463,
            1.9538999795913696,
            7.6809000968933105
          ]
        },
        {
          "atom_index": 853,
          "name": "N3",
          "element": "N",
          "coord": [
            2.315500020980835,
            2.059000015258789,
            7.678699970245361
          ]
        },
        {
          "atom_index": 854,
          "name": "C4",
          "element": "C",
          "coord": [
            2.2500998973846436,
            2.072700023651123,
            7.795199871063232
          ]
        }
      ]
    },
    {
      "id": "A:94",
      "chain": "A",
      "resseq": 94,
      "icode": "",
      "resname": "SER",
      "hetflag": " ",
      "sasa": 0.0,
      "atoms": [
        {
          "atom_index": 855,
          "name": "N",
          "element": "N",
          "coord": [
            7.684000015258789,
            2.200200080871582,
            8.125300407409668
          ]
        },
        {
          "atom_index": 856,
          "name": "CA",
          "element": "C",
          "coord": [
            7.5543999671936035,
            2.1793999671936035,
            8.06470012664795
          ]
        },
        {
          "atom_index": 857,
          "name": "C",
          "element": "C",
          "coord": [
            7.569499969482422,
            2.093600034713745,
            7.941999912261963
          ]
        },
        {
          "atom_index": 858,
          "name": "O",
          "element": "O",
          "coord": [
            7.681000232696533,
            2.066800117492676,
            7.898399829864502
          ]
        },
        {
          "atom_index": 859,
          "name": "CB",
          "element": "C",
          "coord": [
            7.492700099945068,
            2.313499927520752,
            8.02869987487793
          ]
        },
        {
          "atom_index": 860,
          "name": "OG",
          "element": "O",
          "coord": [
            7.454999923706055,
            2.3782999515533447,
            8.148500442504883
          ]
        }
      ]
    },
    {
      "id": "A:95",
      "chain": "A",
      "resseq": 95,
      "icode": "",
      "resname": "SER",
      "hetflag": " ",
      "sasa": 0.0,
      "atoms": [
        {
          "atom_index": 861,
          "name": "N",
          "element": "N",
          "coord": [
            7.458099842071533,
            2.05049991607666,
            7.88539981842041
          ]
        },
        {
          "atom_index": 862,
          "name": "CA",
          "element": "C",
          "coord": [
            7.465799808502197,
            1.9708000421524048,
            7.765600204467773
          ]
        },
        {
          "atom_index": 863,
          "name": "C",
          "element": "C",
          "coord": [
            7.5457000732421875,
            2.0473999977111816,
            7.6605000495910645
          ]
        },
        {
          "atom_index": 864,
          "name": "O",
          "element": "O",
          "coord": [
            7.519199848175049,
            2.1642000675201416,
            7.634699821472168
          ]
        },
        {
          "atom_index": 865,
          "name": "CB",
          "element": "C",
          "coord": [
            7.326600074768066,
            1.938099980354309,
            7.716700077056885
          ]
        },
        {
          "atom_index": 866,
          "name": "OG",
          "element": "O",
          "coord": [
            7.31279993057251,
            1.797700047492981,
            7.714300155639648
          ]
        }
      ]
    },
    {
      "id": "A:96",
      "chain": "A",
      "resseq": 96,
      "icode": "",
      "resname": "SER",
      "hetflag": " ",
      "sasa": 0.0,
      "atoms": [
        {
          "atom_index": 867,
          "name": "N",
          "element": "N",
          "coord": [
            7.646399974822998,
            1.9845999479293823,
            7.6020002365112305
          ]
        },
        {
          "atom_index": 868,
          "name": "CA",
          "element": "C",
          "coord": [
            7.725299835205078,
            2.0522000789642334,
            7.500699996948242
          ]
        },
        {
          "atom_index": 869,
          "name": "C",
          "element": "C",
          "coord": [
            7.6402997970581055,
            2.0801000595092773,
            7.379000186920166
          ]
        },
        {
          "atom_index": 870,
          "name": "O",
          "element": "O",
          "coord": [
            7.546599864959717,
            2.006500005722046,
            7.349299907684326
          ]
        },
        {
          "atom_index": 871,
          "name": "CB",
          "element": "C",
          "coord": [
            7.847400188446045,
            1.9733999967575073,
            7.459199905395508
          ]
        },
        {
          "atom_index": 872,
          "name": "OG",
          "element": "O",
          "coord": [
            7.829100131988525,
            1.8386000394821167,
            7.49560022354126
          ]
        }
      ]
    },
    {
      "id": "A:97",
      "chain": "A",
      "resseq": 97,
      "icode": "",
      "resname": "VAL",
      "hetflag": " ",
      "sasa": 0.0,
      "atoms": [
        {
          "atom_index": 873,
          "name": "N",
          "element": "N",
          "coord": [
            7.6757001876831055,
            2.186300039291382,
            7.309199810028076
          ]
        },
        {
          "atom_index": 874,
          "name": "CA",
          "element": "C",
          "coord": [
            7.606599807739258,
            2.2304000854492188,
            7.1921000480651855
          ]
        },
        {
          "atom_index": 875,
          "name": "C",
          "element": "C",
          "coord": [
            7.7108001708984375,
            2.2776999473571777,
            7.094299793243408
          ]
        },
        {
          "atom_index": 876,
          "name": "O",
          "element": "O",
          "coord": [
            7.821899890899658,
            2.3020999431610107,
            7.1371002197265625
          ]
        },
        {
          "atom_index": 877,
          "name": "CB",
          "element": "C",
          "coord": [
            7.529300212860107,
            2.3510000705718994,
            7.237800121307373
          ]
        },
        {
          "atom_index": 878,
          "name": "CG1",
          "element": "C",
          "coord": [
            7.3968000411987305,
            2.307800054550171,
            7.298299789428711
          ]
        },
        {
          "atom_index": 879,
          "name": "CG2",
          "element": "C",
          "coord": [
            7.614999771118164,
            2.41729998588562,
            7.3445000648498535
          ]
        }
      ]
    },
    {
      "id": "A:98",
      "chain": "A",
      "resseq": 98,
      "icode": "",
      "resname": "PRO",
      "hetflag": " ",
      "sasa": 0.0,
      "atoms": [
        {
          "atom_index": 880,
          "name": "N",
          "element": "N",
          "coord": [
            7.676799774169922,
            2.291300058364868,
            6.965400218963623
          ]
        },
        {
          "atom_index": 881,
          "name": "CA",
          "element": "C",
          "coord": [
            7.773099899291992,
            2.337100028991699,
            6.868100166320801
          ]
        },
        {
          "atom_index": 882,
          "name": "C",
          "element": "C",
          "coord": [
            7.822500228881836,
            2.4779000282287598,
            6.896100044250488
          ]
        },
        {
          "atom_index": 883,
          "name": "O",
          "element": "O",
          "coord": [
            7.747499942779541,
            2.5685999393463135,
            6.9334001541137695
          ]
        },
        {
          "atom_index": 884,
          "name": "CB",
          "element": "C",
          "coord": [
            7.702099800109863,
            2.334700107574463,
            6.73360013961792
          ]
        },
        {
          "atom_index": 885,
          "name": "CG",
          "element": "C",
          "coord": [
            7.587600231170654,
            2.2392001152038574,
            6.749499797821045
          ]
        },
        {
          "atom_index": 886,
          "name": "CD",
          "element": "C",
          "coord": [
            7.55810022354126,
            2.2342000007629395,
            6.897900104522705
          ]
        }
      ]
    },
    {
      "id": "A:99",
      "chain": "A",
      "resseq": 99,
      "icode": "",
      "resname": "SER",
      "hetflag": " ",
      "sasa": 0.0,
      "atoms": [
        {
          "atom_index": 887,
          "name": "N",
          "element": "N",
          "coord": [
            7.951399803161621,
            2.4958999156951904,
            6.875999927520752
          ]
        },
        {
          "atom_index": 888,
          "name": "CA",
          "element": "C",
          "coord": [
            8.01360034942627,
            2.6245999336242676,
            6.897299766540527
          ]
        },
        {
          "atom_index": 889,
          "name": "C",
          "element": "C",
          "coord": [
            7.966000080108643,
            2.726300001144409,
            6.793099880218506
          ]
        },
        {
          "atom_index": 890,
          "name": "O",
          "element": "O",
          "coord": [
            7.943699836730957,
            2.6910998821258545,
            6.67710018157959
          ]
        },
        {
          "atom_index": 891,
          "name": "CB",
          "element": "C",
          "coord": [
            8.163399696350098,
            2.603300094604492,
            6.8927998542785645
          ]
        },
        {
          "atom_index": 892,
          "name": "OG",
          "element": "O",
          "coord": [
            8.189800262451172,
            2.46370005607605,
            6.899199962615967
          ]
        }
      ]
    },
    {
      "id": "A:100",
      "chain": "A",
      "resseq": 100,
      "icode": "",
      "resname": "GLN",
      "hetflag": " ",
      "sasa": 0.0,
      "atoms": [
        {
          "atom_index": 893,
          "name": "N",
          "element": "N",
          "coord": [
            7.94980001449585,
            2.853100061416626,
            6.832200050354004
          ]
        },
        {
          "atom_index": 894,
          "name": "CA",
          "element": "C",
          "coord": [
            7.903900146484375,
            2.953399896621704,
            6.736400127410889
          ]
        },
        {
          "atom_index": 895,
          "name": "C",
          "element": "C",
          "coord": [
            7.983099937438965,
            3.082200050354004,
            6.736599922180176
          ]
        },
        {
          "atom_index": 896,
          "name": "O",
          "element": "O",
          "coord": [
            7.939700126647949,
            3.1789000034332275,
            6.675300121307373
          ]
        },
        {
          "atom_index": 897,
          "name": "CB",
          "element": "C",
          "coord": [
            7.753900051116943,
            2.9867000579833984,
            6.751200199127197
          ]
        },
        {
          "atom_index": 898,
          "name": "CG",
          "element": "C",
          "coord": [
            7.728400230407715,
            3.1054000854492188,
            6.845200061798096
          ]
        },
        {
          "atom_index": 899,
          "name": "CD",
          "element": "C",
          "coord": [
            7.604899883270264,
            3.087599992752075,
            6.93120002746582
          ]
        },
        {
          "atom_index": 900,
          "name": "OE1",
          "element": "O",
          "coord": [
            7.57919979095459,
            2.9790000915527344,
            6.986100196838379
          ]
        },
        {
          "atom_index": 901,
          "name": "NE2",
          "element": "N",
          "coord": [
            7.527100086212158,
            3.1949000358581543,
            6.942699909210205
          ]
        }
      ]
    },
    {
      "id": "A:101",
      "chain": "A",
      "resseq": 101,
      "icode": "",
      "resname": "LYS",
      "hetflag": " ",
      "sasa": 0.0,
      "atoms": [
        {
          "atom_index": 902,
          "name": "N",
          "element": "N",
          "coord": [
            8.096599578857422,
            3.083400011062622,
            6.806399822235107
          ]
        },
        {
          "atom_index": 903,
          "name": "CA",
          "element": "C",
          "coord": [
            8.17870044708252,
            3.202199935913086,
            6.815700054168701
          ]
        },
        {
          "atom_index": 904,
          "name": "C",
          "element": "C",
          "coord": [
            8.261799812316895,
            3.2227001190185547,
            6.693999767303467
          ]
        },
        {
          "atom_index": 905,
          "name": "O",
          "element": "O",
          "coord": [
            8.31779956817627,
            3.128000020980835,
            6.6381001472473145
          ]
        },
        {
          "atom_index": 906,
          "name": "CB",
          "element": "C",
          "coord": [
            8.269499778747559,
            3.205899953842163,
            6.936699867248535
          ]
        },
        {
          "atom_index": 907,
          "name": "CG",
          "element": "C",
          "coord": [
            8.196999549865723,
            3.1867001056671143,
            7.068399906158447
          ]
        },
        {
          "atom_index": 908,
          "name": "CD",
          "element": "C",
          "coord": [
            8.178000450134277,
            3.3155999183654785,
            7.1458001136779785
          ]
        },
        {
          "atom_index": 909,
          "name": "CE",
          "element": "C",
          "coord": [
            8.030799865722656,
            3.3452000617980957,
            7.1707000732421875
          ]
        },
        {
          "atom_index": 910,
          "name": "NZ",
          "element": "N",
          "coord": [
            8.007599830627441,
            3.4681999683380127,
            7.248799800872803
          ]
        }
      ]
    },
    {
      "id": "A:102",
      "chain": "A",
      "resseq": 102,
      "icode": "",
      "resname": "THR",
      "hetflag": " ",
      "sasa": 0.0,
      "atoms": [
        {
          "atom_index": 911,
          "name": "N",
          "element": "N",
          "coord": [
            8.267800331115723,
            3.351099967956543,
            6.6595001220703125
          ]
        },
        {
          "atom_index": 912,
          "name": "CA",
          "element": "C",
          "coord": [
            8.340800285339355,
            3.4033000469207764,
            6.546899795532227
          ]
        },
        {
          "atom_index": 913,
          "name": "C",
          "element": "C",
          "coord": [
            8.491100311279297,
            3.3877999782562256,
            6.556399822235107
          ]
        },
        {
          "atom_index": 914,
          "name": "O",
          "element": "O",
          "coord": [
            8.557299613952637,
            3.42330002784729,
            6.653800010681152
          ]
        },
        {
          "atom_index": 915,
          "name": "CB",
          "element": "C",
          "coord": [
            8.298100471496582,
            3.5462000370025635,
            6.520999908447266
          ]
        },
        {
          "atom_index": 916,
          "name": "OG1",
          "element": "O",
          "coord": [
            8.162500381469727,
            3.539299964904785,
            6.4816999435424805
          ]
        },
        {
          "atom_index": 917,
          "name": "CG2",
          "element": "C",
          "coord": [
            8.385600090026855,
            3.609600067138672,
            6.414100170135498
          ]
        }
      ]
    },
    {
      "id": "A:103",
      "chain": "A",
      "resseq": 103,
      "icode": "",
      "resname": "TYR",
      "hetflag": " ",
      "sasa": 0.6401600241661072,
      "atoms": [
        {
          "atom_index": 918,
          "name": "N",
          "element": "N",
          "coord": [
            8.544599533081055,
            3.3308000564575195,
            6.451600074768066
          ]
        },
        {
          "atom_index": 919,
          "name": "CA",
          "element": "C",
          "coord": [
            8.685700416564941,
            3.3085999488830566,
            6.442999839782715
          ]
        },
        {
          "atom_index": 920,
          "name": "C",
          "element": "C",
          "coord": [
            8.726300239562988,
            3.328399896621704,
            6.299799919128418
          ]
        },
        {
          "atom_index": 921,
          "name": "O",
          "element": "O",
          "coord": [
            8.690299987792969,
            3.249500036239624,
            6.214200019836426
          ]
        },
        {
          "atom_index": 922,
          "name": "CB",
          "element": "C",
          "coord": [
            8.721099853515625,
            3.168100118637085,
            6.492599964141846
          ]
        },
        {
          "atom_index": 923,
          "name": "CG",
          "element": "C",
          "coord": [
            8.8641996383667,
            3.121999979019165,
            6.474100112915039
          ]
        },
        {
          "atom_index": 924,
          "name": "CD1",
          "element": "C",
          "coord": [
            8.97249984741211,
            3.193700075149536,
            6.525700092315674
          ]
        },
        {
          "atom_index": 925,
          "name": "CD2",
          "element": "C",
          "coord": [
            8.890700340270996,
            3.0004000663757324,
            6.410900115966797
          ]
        },
        {
          "atom_index": 926,
          "name": "CE1",
          "element": "C",
          "coord": [
            9.104100227355957,
            3.1491000652313232,
            6.510300159454346
          ]
        },
        {
          "atom_index": 927,
          "name": "CE2",
          "element": "C",
          "coord": [
            9.021300315856934,
            2.953900098800659,
            6.394700050354004
          ]
        },
        {
          "atom_index": 928,
          "name": "CZ",
          "element": "C",
          "coord": [
            9.128199577331543,
            3.028700113296509,
            6.44379997253418
          ]
        },
        {
          "atom_index": 929,
          "name": "OH",
          "element": "O",
          "coord": [
            9.25529956817627,
            2.9809999465942383,
            6.428199768066406
          ]
        }
      ]
    },
    {
      "id": "A:104",
      "chain": "A",
      "resseq": 104,
      "icode": "",
      "resname": "GLN",
      "hetflag": " ",
      "sasa": 0.09458957612514496,
      "atoms": [
        {
          "atom_index": 930,
          "name": "N",
          "element": "N",
          "coord": [
            8.79990005493164,
            3.436800003051758,
            6.276599884033203
          ]
        },
        {
          "atom_index": 931,
          "name": "CA",
          "element": "C",
          "coord": [
            8.849100112915039,
            3.4719998836517334,
            6.146299839019775
          ]
        },
        {
          "atom_index": 932,
          "name": "C",
          "element": "C",
          "coord": [
            8.95989990234375,
            3.381500005722046,
            6.097400188446045
          ]
        },
        {
          "atom_index": 933,
          "name": "O",
          "element": "O",
          "coord": [
            8.973199844360352,
            3.3566999435424805,
            5.978300094604492
          ]
        },
        {
          "atom_index": 934,
          "name": "CB",
          "element": "C",
          "coord": [
            8.862500190734863,
            3.622999906539917,
            6.126999855041504
          ]
        },
        {
          "atom_index": 935,
          "name": "CG",
          "element": "C",
          "coord": [
            8.723299980163574,
            3.683000087738037,
            6.1519999504089355
          ]
        },
        {
          "atom_index": 936,
          "name": "CD",
          "element": "C",
          "coord": [
            8.712200164794922,
            3.8315999507904053,
            6.128300189971924
          ]
        },
        {
          "atom_index": 937,
          "name": "OE1",
          "element": "O",
          "coord": [
            8.804499626159668,
            3.89490008354187,
            6.074699878692627
          ]
        },
        {
          "atom_index": 938,
          "name": "NE2",
          "element": "N",
          "coord": [
            8.598099708557129,
            3.888000011444092,
            6.167699813842773
          ]
        }
      ]
    },
    {
      "id": "A:105",
      "chain": "A",
      "resseq": 105,
      "icode": "",
      "resname": "GLY",
      "hetflag": " ",
      "sasa": 0.0,
      "atoms": [
        {
          "atom_index": 939,
          "name": "N",
          "element": "N",
          "coord": [
            9.037500381469727,
            3.3259999752044678,
            6.188700199127197
          ]
        },
        {
          "atom_index": 940,
          "name": "CA",
          "element": "C",
          "coord": [
            9.140399932861328,
            3.232800006866455,
            6.14900016784668
          ]
        },
        {
          "atom_index": 941,
          "name": "C",
          "element": "C",
          "coord": [
            9.257699966430664,
            3.296099901199341,
            6.078700065612793
          ]
        },
        {
          "atom_index": 942,
          "name": "O",
          "element": "O",
          "coord": [
            9.260100364685059,
            3.4154000282287598,
            6.054900169372559
          ]
        }
      ]
    },
    {
      "id": "A:106",
      "chain": "A",
      "resseq": 106,
      "icode": "",
      "resname": "SER",
      "hetflag": " ",
      "sasa": 0.7919244766235352,
      "atoms": [
        {
          "atom_index": 943,
          "name": "N",
          "element": "N",
          "coord": [
            9.356599807739258,
            3.214900016784668,
            6.04610013961792
          ]
        },
        {
          "atom_index": 944,
          "name": "CA",
          "element": "C",
          "coord": [
            9.475600242614746,
            3.262700080871582,
            5.980199813842773
          ]
        },
        {
          "atom_index": 945,
          "name": "C",
          "element": "C",
          "coord": [
            9.454500198364258,
            3.321500062942505,
            5.8403000831604
          ]
        },
        {
          "atom_index": 946,
          "name": "O",
          "element": "O",
          "coord": [
            9.536800384521484,
            3.4001998901367188,
            5.7916998863220215
          ]
        },
        {
          "atom_index": 947,
          "name": "CB",
          "element": "C",
          "coord": [
            9.578800201416016,
            3.1530001163482666,
            5.980400085449219
          ]
        },
        {
          "atom_index": 948,
          "name": "OG",
          "element": "O",
          "coord": [
            9.560099601745605,
            3.079400062561035,
            6.098999977111816
          ]
        }
      ]
    },
    {
      "id": "A:107",
      "chain": "A",
      "resseq": 107,
      "icode": "",
      "resname": "TYR",
      "hetflag": " ",
      "sasa": 0.0,
      "atoms": [
        {
          "atom_index": 949,
          "name": "N",
          "element": "N",
          "coord": [
            9.343600273132324,
            3.282900094985962,
            5.777299880981445
          ]
        },
        {
          "atom_index": 950,
          "name": "CA",
          "element": "C",
          "coord": [
            9.306099891662598,
            3.3245999813079834,
            5.643400192260742
          ]
        },
        {
          "atom_index": 951,
          "name": "C",
          "element": "C",
          "coord": [
            9.2076997756958,
            3.440500020980835,
            5.637700080871582
          ]
        },
        {
          "atom_index": 952,
          "name": "O",
          "element": "O",
          "coord": [
            9.151200294494629,
            3.4693000316619873,
            5.532599925994873
          ]
        },
        {
          "atom_index": 953,
          "name": "CB",
          "element": "C",
          "coord": [
            9.248900413513184,
            3.203200101852417,
            5.569499969482422
          ]
        },
        {
          "atom_index": 954,
          "name": "CG",
          "element": "C",
          "coord": [
            9.342300415039062,
            3.0845999717712402,
            5.581099987030029
          ]
        },
        {
          "atom_index": 955,
          "name": "CD1",
          "element": "C",
          "coord": [
            9.454899787902832,
            3.0761001110076904,
            5.499300003051758
          ]
        },
        {
          "atom_index": 956,
          "name": "CD2",
          "element": "C",
          "coord": [
            9.31980037689209,
            2.9818999767303467,
            5.672599792480469
          ]
        },
        {
          "atom_index": 957,
          "name": "CE1",
          "element": "C",
          "coord": [
            9.543299674987793,
            2.968400001525879,
            5.505899906158447
          ]
        },
        {
          "atom_index": 958,
          "name": "CE2",
          "element": "C",
          "coord": [
            9.407899856567383,
            2.8742001056671143,
            5.68209981918335
          ]
        },
        {
          "atom_index": 959,
          "name": "CZ",
          "element": "C",
          "coord": [
            9.519700050354004,
            2.8671998977661133,
            5.598999977111816
          ]
        },
        {
          "atom_index": 960,
          "name": "OH",
          "element": "O",
          "coord": [
            9.605799674987793,
            2.7600998878479004,
            5.611000061035156
          ]
        }
      ]
    },
    {
      "id": "A:108",
      "chain": "A",
      "resseq": 108,
      "icode": "",
      "resname": "GLY",
      "hetflag": " ",
      "sasa": 0.0,
      "atoms": [
        {
          "atom_index": 961,
          "name": "N",
          "element": "N",
          "coord": [
            9.186100006103516,
            3.507699966430664,
            5.7505998611450195
          ]
        },
        {
          "atom_index": 962,
          "name": "CA",
          "element": "C",
          "coord": [
            9.094300270080566,
            3.621500015258789,
            5.7565999031066895
          ]
        },
        {
          "atom_index": 963,
          "name": "C",
          "element": "C",
          "coord": [
            8.953200340270996,
            3.5943000316619873,
            5.703199863433838
          ]
        },
        {
          "atom_index": 964,
          "name": "O",
          "element": "O",
          "coord": [
            8.896900177001953,
            3.6730000972747803,
            5.627900123596191
          ]
        }
      ]
    },
    {
      "id": "A:109",
      "chain": "A",
      "resseq": 109,
      "icode": "",
      "resname": "PHE",
      "hetflag": " ",
      "sasa": 0.0,
      "atoms": [
        {
          "atom_index": 965,
          "name": "N",
          "element": "N",
          "coord": [
            8.894700050354004,
            3.483099937438965,
            5.744699954986572
          ]
        },
        {
          "atom_index": 966,
          "name": "CA",
          "element": "C",
          "coord": [
            8.762200355529785,
            3.4463000297546387,
            5.700399875640869
          ]
        },
        {
          "atom_index": 967,
          "name": "C",
          "element": "C",
          "coord": [
            8.652400016784668,
            3.5329999923706055,
            5.758600234985352
          ]
        },
        {
          "atom_index": 968,
          "name": "O",
          "element": "O",
          "coord": [
            8.632499694824219,
            3.540299892425537,
            5.879300117492676
          ]
        },
        {
          "atom_index": 969,
          "name": "CB",
          "element": "C",
          "coord": [
            8.73840045928955,
            3.2948999404907227,
            5.721199989318848
          ]
        },
        {
          "atom_index": 970,
          "name": "CG",
          "element": "C",
          "coord": [
            8.598299980163574,
            3.2395999431610107,
            5.700500011444092
          ]
        },
        {
          "atom_index": 971,
          "name": "CD1",
          "element": "C",
          "coord": [
            8.53339958190918,
            3.2435998916625977,
            5.577099800109863
          ]
        },
        {
          "atom_index": 972,
          "name": "CD2",
          "element": "C",
          "coord": [
            8.531800270080566,
            3.176800012588501,
            5.805699825286865
          ]
        },
        {
          "atom_index": 973,
          "name": "CE1",
          "element": "C",
          "coord": [
            8.405400276184082,
            3.1898000240325928,
            5.561600208282471
          ]
        },
        {
          "atom_index": 974,
          "name": "CE2",
          "element": "C",
          "coord": [
            8.404199600219727,
            3.121999979019165,
            5.791999816894531
          ]
        },
        {
          "atom_index": 975,
          "name": "CZ",
          "element": "C",
          "coord": [
            8.339900016784668,
            3.1289000511169434,
            5.668700218200684
          ]
        }
      ]
    },
    {
      "id": "A:110",
      "chain": "A",
      "resseq": 110,
      "icode": "",
      "resname": "ARG",
      "hetflag": " ",
      "sasa": 0.0,
      "atoms": [
        {
          "atom_index": 976,
          "name": "N",
          "element": "N",
          "coord": [
            8.582900047302246,
            3.5975000858306885,
            5.665900230407715
          ]
        },
        {
          "atom_index": 977,
          "name": "CA",
          "element": "C",
          "coord": [
            8.468199729919434,
            3.6835999488830566,
            5.686399936676025
          ]
        },
        {
          "atom_index": 978,
          "name": "C",
          "element": "C",
          "coord": [
            8.360600471496582,
            3.6356000900268555,
            5.589399814605713
          ]
        },
        {
          "atom_index": 979,
          "name": "O",
          "element": "O",
          "coord": [
            8.39009952545166,
            3.576900005340576,
            5.486000061035156
          ]
        },
        {
          "atom_index": 980,
          "name": "CB",
          "element": "C",
          "coord": [
            8.493000030517578,
            3.831199884414673,
            5.654300212860107
          ]
        },
        {
          "atom_index": 981,
          "name": "CG",
          "element": "C",
          "coord": [
            8.591699600219727,
            3.907399892807007,
            5.741799831390381
          ]
        },
        {
          "atom_index": 982,
          "name": "CD",
          "element": "C",
          "coord": [
            8.653599739074707,
            4.024199962615967,
            5.66480016708374
          ]
        },
        {
          "atom_index": 983,
          "name": "NE",
          "element": "N",
          "coord": [
            8.70359992980957,
            3.9800000190734863,
            5.534999847412109
          ]
        },
        {
          "atom_index": 984,
          "name": "CZ",
          "element": "C",
          "coord": [
            8.821700096130371,
            3.919800043106079,
            5.518099784851074
          ]
        },
        {
          "atom_index": 985,
          "name": "NH1",
          "element": "N",
          "coord": [
            8.904600143432617,
            3.8982999324798584,
            5.620699882507324
          ]
        },
        {
          "atom_index": 986,
          "name": "NH2",
          "element": "N",
          "coord": [
            8.858200073242188,
            3.881500005722046,
            5.395299911499023
          ]
        }
      ]
    },
    {
      "id": "A:111",
      "chain": "A",
      "resseq": 111,
      "icode": "",
      "resname": "LEU",
      "hetflag": " ",
      "sasa": 0.0,
      "atoms": [
        {
          "atom_index": 987,
          "name": "N",
          "element": "N",
          "coord": [
            8.236000061035156,
            3.662100076675415,
            5.623000144958496
          ]
        },
        {
          "atom_index": 988,
          "name": "CA",
          "element": "C",
          "coord": [
            8.121700286865234,
            3.625200033187866,
            5.543000221252441
          ]
        },
        {
          "atom_index": 989,
          "name": "C",
          "element": "C",
          "coord": [
            8.065999984741211,
            3.7523999214172363,
            5.4822001457214355
          ]
        },
        {
          "atom_index": 990,
          "name": "O",
          "element": "O",
          "coord": [
            8.067000389099121,
            3.855799913406372,
            5.547599792480469
          ]
        },
        {
          "atom_index": 991,
          "name": "CB",
          "element": "C",
          "coord": [
            8.009400367736816,
            3.5727999210357666,
            5.6356000900268555
          ]
        },
        {
          "atom_index": 992,
          "name": "CG",
          "element": "C",
          "coord": [
            8.016500473022461,
            3.426800012588501,
            5.678999900817871
          ]
        },
        {
          "atom_index": 993,
          "name": "CD1",
          "element": "C",
          "coord": [
            7.881899833679199,
            3.3879001140594482,
            5.739699840545654
          ]
        },
        {
          "atom_index": 994,
          "name": "CD2",
          "element": "C",
          "coord": [
            8.044899940490723,
            3.338200092315674,
            5.559000015258789
          ]
        }
      ]
    },
    {
      "id": "A:112",
      "chain": "A",
      "resseq": 112,
      "icode": "",
      "resname": "GLY",
      "hetflag": " ",
      "sasa": 0.0,
      "atoms": [
        {
          "atom_index": 995,
          "name": "N",
          "element": "N",
          "coord": [
            8.015399932861328,
            3.746999979019165,
            5.359899997711182
          ]
        },
        {
          "atom_index": 996,
          "name": "CA",
          "element": "C",
          "coord": [
            7.958899974822998,
            3.8657000064849854,
            5.298799991607666
          ]
        },
        {
          "atom_index": 997,
          "name": "C",
          "element": "C",
          "coord": [
            7.819399833679199,
            3.8355000019073486,
            5.249499797821045
          ]
        },
        {
          "atom_index": 998,
          "name": "O",
          "element": "O",
          "coord": [
            7.776700019836426,
            3.7211999893188477,
            5.246399879455566
          ]
        }
      ]
    },
    {
      "id": "A:113",
      "chain": "A",
      "resseq": 113,
      "icode": "",
      "resname": "PHE",
      "hetflag": " ",
      "sasa": 0.0,
      "atoms": [
        {
          "atom_index": 999,
          "name": "N",
          "element": "N",
          "coord": [
            7.748700141906738,
            3.9374001026153564,
            5.207699775695801
          ]
        },
        {
          "atom_index": 1000,
          "name": "CA",
          "element": "C",
          "coord": [
            7.615300178527832,
            3.9179999828338623,
            5.1579999923706055
          ]
        },
        {
          "atom_index": 1001,
          "name": "C",
          "element": "C",
          "coord": [
            7.583399772644043,
            4.019400119781494,
            5.047800064086914
          ]
        },
        {
          "atom_index": 1002,
          "name": "O",
          "element": "O",
          "coord": [
            7.649899959564209,
            4.119900226593018,
            5.0320000648498535
          ]
        },
        {
          "atom_index": 1003,
          "name": "CB",
          "element": "C",
          "coord": [
            7.518199920654297,
            3.936500072479248,
            5.2743000984191895
          ]
        },
        {
          "atom_index": 1004,
          "name": "CG",
          "element": "C",
          "coord": [
            7.537499904632568,
            3.841399908065796,
            5.389400005340576
          ]
        },
        {
          "atom_index": 1005,
          "name": "CD1",
          "element": "C",
          "coord": [
            7.47760009765625,
            3.715100049972534,
            5.388400077819824
          ]
        },
        {
          "atom_index": 1006,
          "name": "CD2",
          "element": "C",
          "coord": [
            7.611199855804443,
            3.879499912261963,
            5.501800060272217
          ]
        },
        {
          "atom_index": 1007,
          "name": "CE1",
          "element": "C",
          "coord": [
            7.493500232696533,
            3.62719988822937,
            5.495500087738037
          ]
        },
        {
          "atom_index": 1008,
          "name": "CE2",
          "element": "C",
          "coord": [
            7.627900123596191,
            3.7929999828338623,
            5.610300064086914
          ]
        },
        {
          "atom_index": 1009,
          "name": "CZ",
          "element": "C",
          "coord": [
            7.568900108337402,
            3.666599988937378,
            5.606299877166748
          ]
        }
      ]
    },
    {
      "id": "A:114",
      "chain": "A",
      "resseq": 114,
      "icode": "",
      "resname": "LEU",
      "hetflag": " ",
      "sasa": 0.0,
      "atoms": [
        {
          "atom_index": 1010,
          "name": "N",
          "element": "N",
          "coord": [
            7.480199813842773,
            3.9925999641418457,
            4.971499919891357
          ]
        },
        {
          "atom_index": 1011,
          "name": "CA",
          "element": "C",
          "coord": [
            7.436999797821045,
            4.081999778747559,
            4.867099761962891
          ]
        },
        {
          "atom_index": 1012,
          "name": "C",
          "element": "C",
          "coord": [
            7.348499774932861,
            4.190199851989746,
            4.9303998947143555
          ]
        },
        {
          "atom_index": 1013,
          "name": "O",
          "element": "O",
          "coord": [
            7.260499954223633,
            4.163599967956543,
            5.013999938964844
          ]
        },
        {
          "atom_index": 1014,
          "name": "CB",
          "element": "C",
          "coord": [
            7.34250020980835,
            4.0065999031066895,
            4.771599769592285
          ]
        },
        {
          "atom_index": 1015,
          "name": "CG",
          "element": "C",
          "coord": [
            7.391200065612793,
            3.9774999618530273,
            4.6315999031066895
          ]
        },
        {
          "atom_index": 1016,
          "name": "CD1",
          "element": "C",
          "coord": [
            7.537799835205078,
            3.9361000061035156,
            4.63040018081665
          ]
        },
        {
          "atom_index": 1017,
          "name": "CD2",
          "element": "C",
          "coord": [
            7.303800106048584,
            3.865000009536743,
            4.577300071716309
          ]
        }
      ]
    },
    {
      "id": "A:115",
      "chain": "A",
      "resseq": 115,
      "icode": "",
      "resname": "HIS",
      "hetflag": " ",
      "sasa": 1.7423349618911743,
      "atoms": [
        {
          "atom_index": 1018,
          "name": "N",
          "element": "N",
          "coord": [
            7.366799831390381,
            4.313700199127197,
            4.887400150299072
          ]
        },
        {
          "atom_index": 1019,
          "name": "CA",
          "element": "C",
          "coord": [
            7.2855000495910645,
            4.421000003814697,
            4.937900066375732
          ]
        },
        {
          "atom_index": 1020,
          "name": "C",
          "element": "C",
          "coord": [
            7.164700031280518,
            4.437300205230713,
            4.847700119018555
          ]
        },
        {
          "atom_index": 1021,
          "name": "O",
          "element": "O",
          "coord": [
            7.160900115966797,
            4.519899845123291,
            4.757299900054932
          ]
        },
        {
          "atom_index": 1022,
          "name": "CB",
          "element": "C",
          "coord": [
            7.366000175476074,
            4.55049991607666,
            4.94950008392334
          ]
        },
        {
          "atom_index": 1023,
          "name": "CG",
          "element": "C",
          "coord": [
            7.509699821472168,
            4.524400234222412,
            4.9791998863220215
          ]
        },
        {
          "atom_index": 1024,
          "name": "ND1",
          "element": "N",
          "coord": [
            7.548900127410889,
            4.4583001136779785,
            5.0945000648498535
          ]
        },
        {
          "atom_index": 1025,
          "name": "CD2",
          "element": "C",
          "coord": [
            7.620699882507324,
            4.554599761962891,
            4.907700061798096
          ]
        },
        {
          "atom_index": 1026,
          "name": "CE1",
          "element": "C",
          "coord": [
            7.68120002746582,
            4.450099945068359,
            5.0920000076293945
          ]
        },
        {
          "atom_index": 1027,
          "name": "NE2",
          "element": "N",
          "coord": [
            7.72760009765625,
            4.5071001052856445,
            4.981100082397461
          ]
        }
      ]
    },
    {
      "id": "A:116",
      "chain": "A",
      "resseq": 116,
      "icode": "",
      "resname": "SER",
      "hetflag": " ",
      "sasa": 0.0,
      "atoms": [
        {
          "atom_index": 1028,
          "name": "N",
          "element": "N",
          "coord": [
            7.064599990844727,
            4.356400012969971,
            4.875100135803223
          ]
        },
        {
          "atom_index": 1029,
          "name": "CA",
          "element": "C",
          "coord": [
            6.942299842834473,
            4.353700160980225,
            4.798600196838379
          ]
        },
        {
          "atom_index": 1030,
          "name": "C",
          "element": "C",
          "coord": [
            6.83650016784668,
            4.457600116729736,
            4.827899932861328
          ]
        },
        {
          "atom_index": 1031,
          "name": "O",
          "element": "O",
          "coord": [
            6.750100135803223,
            4.47730016708374,
            4.74370002746582
          ]
        },
        {
          "atom_index": 1032,
          "name": "CB",
          "element": "C",
          "coord": [
            6.873799800872803,
            4.218699932098389,
            4.815000057220459
          ]
        },
        {
          "atom_index": 1033,
          "name": "OG",
          "element": "O",
          "coord": [
            6.967199802398682,
            4.11359977722168,
            4.815000057220459
          ]
        }
      ]
    },
    {
      "id": "A:117",
      "chain": "A",
      "resseq": 117,
      "icode": "",
      "resname": "GLY",
      "hetflag": " ",
      "sasa": 0.0,
      "atoms": [
        {
          "atom_index": 1034,
          "name": "N",
          "element": "N",
          "coord": [
            6.833499908447266,
            4.519599914550781,
            4.9446001052856445
          ]
        },
        {
          "atom_index": 1035,
          "name": "CA",
          "element": "C",
          "coord": [
            6.725100040435791,
            4.6132001876831055,
            4.966400146484375
          ]
        },
        {
          "atom_index": 1036,
          "name": "C",
          "element": "C",
          "coord": [
            6.60290002822876,
            4.537899971008301,
            5.017600059509277
          ]
        },
        {
          "atom_index": 1037,
          "name": "O",
          "element": "O",
          "coord": [
            6.607699871063232,
            4.416900157928467,
            5.037399768829346
          ]
        }
      ]
    },
    {
      "id": "A:118",
      "chain": "A",
      "resseq": 118,
      "icode": "",
      "resname": "THR",
      "hetflag": " ",
      "sasa": 0.0,
      "atoms": [
        {
          "atom_index": 1038,
          "name": "N",
          "element": "N",
          "coord": [
            6.493199825286865,
            4.609600067138672,
            5.039000034332275
          ]
        },
        {
          "atom_index": 1039,
          "name": "CA",
          "element": "C",
          "coord": [
            6.371500015258789,
            4.5503997802734375,
            5.092800140380859
          ]
        },
        {
          "atom_index": 1040,
          "name": "C",
          "element": "C",
          "coord": [
            6.248199939727783,
            4.567599773406982,
            5.004799842834473
          ]
        },
        {
          "atom_index": 1041,
          "name": "O",
          "element": "O",
          "coord": [
            6.1346001625061035,
            4.554900169372559,
            5.053199768066406
          ]
        },
        {
          "atom_index": 1042,
          "name": "CB",
          "element": "C",
          "coord": [
            6.341100215911865,
            4.60230016708374,
            5.236499786376953
          ]
        },
        {
          "atom_index": 1043,
          "name": "OG1",
          "element": "O",
          "coord": [
            6.335000038146973,
            4.74399995803833,
            5.239099979400635
          ]
        },
        {
          "atom_index": 1044,
          "name": "CG2",
          "element": "C",
          "coord": [
            6.444799900054932,
            4.554999828338623,
            5.337299823760986
          ]
        }
      ]
    },
    {
      "id": "A:119",
      "chain": "A",
      "resseq": 119,
      "icode": "",
      "resname": "ALA",
      "hetflag": " ",
      "sasa": 0.0,
      "atoms": [
        {
          "atom_index": 1045,
          "name": "N",
          "element": "N",
          "coord": [
            6.268599987030029,
            4.596199989318848,
            4.876299858093262
          ]
        },
        {
          "atom_index": 1046,
          "name": "CA",
          "element": "C",
          "coord": [
            6.154200077056885,
            4.611499786376953,
            4.789000034332275
          ]
        },
        {
          "atom_index": 1047,
          "name": "C",
          "element": "C",
          "coord": [
            6.069799900054932,
            4.4857001304626465,
            4.7967000007629395
          ]
        },
        {
          "atom_index": 1048,
          "name": "O",
          "element": "O",
          "coord": [
            6.120100021362305,
            4.381199836730957,
            4.835000038146973
          ]
        },
        {
          "atom_index": 1049,
          "name": "CB",
          "element": "C",
          "coord": [
            6.200300216674805,
            4.634699821472168,
            4.647299766540527
          ]
        }
      ]
    },
    {
      "id": "A:120",
      "chain": "A",
      "resseq": 120,
      "icode": "",
      "resname": "LYS",
      "hetflag": " ",
      "sasa": 1.8674604892730713,
      "atoms": [
        {
          "atom_index": 1050,
          "name": "N",
          "element": "N",
          "coord": [
            5.942200183868408,
            4.4928998947143555,
            4.760200023651123
          ]
        },
        {
          "atom_index": 1051,
          "name": "CA",
          "element": "C",
          "coord": [
            5.854599952697754,
            4.375899791717529,
            4.769400119781494
          ]
        },
        {
          "atom_index": 1052,
          "name": "C",
          "element": "C",
          "coord": [
            5.890900135040283,
            4.252299785614014,
            4.6880998611450195
          ]
        },
        {
          "atom_index": 1053,
          "name": "O",
          "element": "O",
          "coord": [
            5.844299793243408,
            4.141499996185303,
            4.713399887084961
          ]
        },
        {
          "atom_index": 1054,
          "name": "CB",
          "element": "C",
          "coord": [
            5.706299781799316,
            4.408100128173828,
            4.777400016784668
          ]
        },
        {
          "atom_index": 1055,
          "name": "CG",
          "element": "C",
          "coord": [
            5.671500205993652,
            4.482900142669678,
            4.906400203704834
          ]
        },
        {
          "atom_index": 1056,
          "name": "CD",
          "element": "C",
          "coord": [
            5.701900005340576,
            4.633500099182129,
            4.902699947357178
          ]
        },
        {
          "atom_index": 1057,
          "name": "CE",
          "element": "C",
          "coord": [
            5.6595001220703125,
            4.710700035095215,
            5.0278000831604
          ]
        },
        {
          "atom_index": 1058,
          "name": "NZ",
          "element": "N",
          "coord": [
            5.521500110626221,
            4.763800144195557,
            5.02239990234375
          ]
        }
      ]
    },
    {
      "id": "A:121",
      "chain": "A",
      "resseq": 121,
      "icode": "",
      "resname": "SER",
      "hetflag": " ",
      "sasa": 0.12906184792518616,
      "atoms": [
        {
          "atom_index": 1059,
          "name": "N",
          "element": "N",
          "coord": [
            5.9766998291015625,
            4.271100044250488,
            4.591000080108643
          ]
        },
        {
          "atom_index": 1060,
          "name": "CA",
          "element": "C",
          "coord": [
            6.017199993133545,
            4.160999774932861,
            4.507400035858154
          ]
        },
        {
          "atom_index": 1061,
          "name": "C",
          "element": "C",
          "coord": [
            6.1346001625061035,
            4.079500198364258,
            4.5609002113342285
          ]
        },
        {
          "atom_index": 1062,
          "name": "O",
          "element": "O",
          "coord": [
            6.16949987411499,
            3.9783999919891357,
            4.500999927520752
          ]
        },
        {
          "atom_index": 1063,
          "name": "CB",
          "element": "C",
          "coord": [
            6.043799877166748,
            4.207699775695801,
            4.3649001121521
          ]
        },
        {
          "atom_index": 1064,
          "name": "OG",
          "element": "O",
          "coord": [
            6.059700012207031,
            4.3480000495910645,
            4.361999988555908
          ]
        }
      ]
    },
    {
      "id": "A:122",
      "chain": "A",
      "resseq": 122,
      "icode": "",
      "resname": "VAL",
      "hetflag": " ",
      "sasa": 0.0,
      "atoms": [
        {
          "atom_index": 1065,
          "name": "N",
          "element": "N",
          "coord": [
            6.197199821472168,
            4.122000217437744,
            4.670899868011475
          ]
        },
        {
          "atom_index": 1066,
          "name": "CA",
          "element": "C",
          "coord": [
            6.311200141906738,
            4.0482001304626465,
            4.724100112915039
          ]
        },
        {
          "atom_index": 1067,
          "name": "C",
          "element": "C",
          "coord": [
            6.278800010681152,
            3.9066998958587646,
            4.772299766540527
          ]
        },
        {
          "atom_index": 1068,
          "name": "O",
          "element": "O",
          "coord": [
            6.178400039672852,
            3.8819000720977783,
            4.839900016784668
          ]
        },
        {
          "atom_index": 1069,
          "name": "CB",
          "element": "C",
          "coord": [
            6.402699947357178,
            4.13070011138916,
            4.814599990844727
          ]
        },
        {
          "atom_index": 1070,
          "name": "CG1",
          "element": "C",
          "coord": [
            6.515699863433838,
            4.04610013961792,
            4.872700214385986
          ]
        },
        {
          "atom_index": 1071,
          "name": "CG2",
          "element": "C",
          "coord": [
            6.461900234222412,
            4.243800163269043,
            4.7316999435424805
          ]
        }
      ]
    },
    {
      "id": "A:123",
      "chain": "A",
      "resseq": 123,
      "icode": "",
      "resname": "THR",
      "hetflag": " ",
      "sasa": 0.0,
      "atoms": [
        {
          "atom_index": 1072,
          "name": "N",
          "element": "N",
          "coord": [
            6.368100166320801,
            3.816499948501587,
            4.7322001457214355
          ]
        },
        {
          "atom_index": 1073,
          "name": "CA",
          "element": "C",
          "coord": [
            6.366300106048584,
            3.6740000247955322,
            4.7555999755859375
          ]
        },
        {
          "atom_index": 1074,
          "name": "C",
          "element": "C",
          "coord": [
            6.4608001708984375,
            3.63070011138916,
            4.868500232696533
          ]
        },
        {
          "atom_index": 1075,
          "name": "O",
          "element": "O",
          "coord": [
            6.450099945068359,
            3.522599935531616,
            4.925000190734863
          ]
        },
        {
          "atom_index": 1076,
          "name": "CB",
          "element": "C",
          "coord": [
            6.412700176239014,
            3.618499994277954,
            4.619699954986572
          ]
        },
        {
          "atom_index": 1077,
          "name": "OG1",
          "element": "O",
          "coord": [
            6.303599834442139,
            3.563199996948242,
            4.551400184631348
          ]
        },
        {
          "atom_index": 1078,
          "name": "CG2",
          "element": "C",
          "coord": [
            6.532299995422363,
            3.5248000621795654,
            4.624199867248535
          ]
        }
      ]
    },
    {
      "id": "A:124",
      "chain": "A",
      "resseq": 124,
      "icode": "",
      "resname": "CYS",
      "hetflag": " ",
      "sasa": 0.0,
      "atoms": [
        {
          "atom_index": 1079,
          "name": "N",
          "element": "N",
          "coord": [
            6.554299831390381,
            3.7193000316619873,
            4.898799896240234
          ]
        },
        {
          "atom_index": 1080,
          "name": "CA",
          "element": "C",
          "coord": [
            6.656099796295166,
            3.7004001140594482,
            4.998300075531006
          ]
        },
        {
          "atom_index": 1081,
          "name": "C",
          "element": "C",
          "coord": [
            6.715700149536133,
            3.8369998931884766,
            5.026000022888184
          ]
        },
        {
          "atom_index": 1082,
          "name": "O",
          "element": "O",
          "coord": [
            6.759300231933594,
            3.9042999744415283,
            4.9328999519348145
          ]
        },
        {
          "atom_index": 1083,
          "name": "CB",
          "element": "C",
          "coord": [
            6.765600204467773,
            3.611999988555908,
            4.9355998039245605
          ]
        },
        {
          "atom_index": 1084,
          "name": "SG",
          "element": "S",
          "coord": [
            6.904900074005127,
            3.582900047302246,
            5.045899868011475
          ]
        }
      ]
    },
    {
      "id": "A:125",
      "chain": "A",
      "resseq": 125,
      "icode": "",
      "resname": "THR",
      "hetflag": " ",
      "sasa": 0.0,
      "atoms": [
        {
          "atom_index": 1085,
          "name": "N",
          "element": "N",
          "coord": [
            6.7154998779296875,
            3.8798000812530518,
            5.151700019836426
          ]
        },
        {
          "atom_index": 1086,
          "name": "CA",
          "element": "C",
          "coord": [
            6.771200180053711,
            4.009699821472168,
            5.189799785614014
          ]
        },
        {
          "atom_index": 1087,
          "name": "C",
          "element": "C",
          "coord": [
            6.837100028991699,
            4.002200126647949,
            5.326200008392334
          ]
        },
        {
          "atom_index": 1088,
          "name": "O",
          "element": "O",
          "coord": [
            6.785799980163574,
            3.9398999214172363,
            5.419000148773193
          ]
        },
        {
          "atom_index": 1089,
          "name": "CB",
          "element": "C",
          "coord": [
            6.671199798583984,
            4.126500129699707,
            5.181300163269043
          ]
        },
        {
          "atom_index": 1090,
          "name": "OG1",
          "element": "O",
          "coord": [
            6.7393999099731445,
            4.247099876403809,
            5.210100173950195
          ]
        },
        {
          "atom_index": 1091,
          "name": "CG2",
          "element": "C",
          "coord": [
            6.555500030517578,
            4.103799819946289,
            5.27810001373291
          ]
        }
      ]
    },
    {
      "id": "A:126",
      "chain": "A",
      "resseq": 126,
      "icode": "",
      "resname": "TYR",
      "hetflag": " ",
      "sasa": 0.0,
      "atoms": [
        {
          "atom_index": 1092,
          "name": "N",
          "element": "N",
          "coord": [
            6.951300144195557,
            4.064199924468994,
            5.341000080108643
          ]
        },
        {
          "atom_index": 1093,
          "name": "CA",
          "element": "C",
          "coord": [
            7.019199848175049,
            4.056399822235107,
            5.468999862670898
          ]
        },
        {
          "atom_index": 1094,
          "name": "C",
          "element": "C",
          "coord": [
            7.021599769592285,
            4.186699867248535,
            5.545499801635742
          ]
        },
        {
          "atom_index": 1095,
          "name": "O",
          "element": "O",
          "coord": [
            7.048999786376953,
            4.291600227355957,
            5.4903998374938965
          ]
        },
        {
          "atom_index": 1096,
          "name": "CB",
          "element": "C",
          "coord": [
            7.163700103759766,
            4.013800144195557,
            5.441699981689453
          ]
        },
        {
          "atom_index": 1097,
          "name": "CG",
          "element": "C",
          "coord": [
            7.261099815368652,
            4.03249979019165,
            5.555300235748291
          ]
        },
        {
          "atom_index": 1098,
          "name": "CD1",
          "element": "C",
          "coord": [
            7.2789998054504395,
            3.9289000034332275,
            5.6468000411987305
          ]
        },
        {
          "atom_index": 1099,
          "name": "CD2",
          "element": "C",
          "coord": [
            7.339799880981445,
            4.146900177001953,
            5.567699909210205
          ]
        },
        {
          "atom_index": 1100,
          "name": "CE1",
          "element": "C",
          "coord": [
            7.371300220489502,
            3.9374001026153564,
            5.750699996948242
          ]
        },
        {
          "atom_index": 1101,
          "name": "CE2",
          "element": "C",
          "coord": [
            7.433199882507324,
            4.157299995422363,
            5.670899868011475
          ]
        },
        {
          "atom_index": 1102,
          "name": "CZ",
          "element": "C",
          "coord": [
            7.447800159454346,
            4.052999973297119,
            5.762599945068359
          ]
        },
        {
          "atom_index": 1103,
          "name": "OH",
          "element": "O",
          "coord": [
            7.538599967956543,
            4.060299873352051,
            5.864299774169922
          ]
        }
      ]
    },
    {
      "id": "A:127",
      "chain": "A",
      "resseq": 127,
      "icode": "",
      "resname": "SER",
      "hetflag": " ",
      "sasa": 0.0,
      "atoms": [
        {
          "atom_index": 1104,
          "name": "N",
          "element": "N",
          "coord": [
            6.9984002113342285,
            4.182799816131592,
            5.675000190734863
          ]
        },
        {
          "atom_index": 1105,
          "name": "CA",
          "element": "C",
          "coord": [
            7.002299785614014,
            4.306700229644775,
            5.751999855041504
          ]
        },
        {
          "atom_index": 1106,
          "name": "C",
          "element": "C",
          "coord": [
            7.130799770355225,
            4.320099830627441,
            5.833499908447266
          ]
        },
        {
          "atom_index": 1107,
          "name": "O",
          "element": "O",
          "coord": [
            7.143599987030029,
            4.253600120544434,
            5.936399936676025
          ]
        },
        {
          "atom_index": 1108,
          "name": "CB",
          "element": "C",
          "coord": [
            6.883600234985352,
            4.321800231933594,
            5.845300197601318
          ]
        },
        {
          "atom_index": 1109,
          "name": "OG",
          "element": "O",
          "coord": [
            6.9222002029418945,
            4.405900001525879,
            5.9517998695373535
          ]
        }
      ]
    },
    {
      "id": "A:128",
      "chain": "A",
      "resseq": 128,
      "icode": "",
      "resname": "PRO",
      "hetflag": " ",
      "sasa": 0.1613273024559021,
      "atoms": [
        {
          "atom_index": 1110,
          "name": "N",
          "element": "N",
          "coord": [
            7.225100040435791,
            4.405900001525879,
            5.790299892425537
          ]
        },
        {
          "atom_index": 1111,
          "name": "CA",
          "element": "C",
          "coord": [
            7.349599838256836,
            4.422900199890137,
            5.863999843597412
          ]
        },
        {
          "atom_index": 1112,
          "name": "C",
          "element": "C",
          "coord": [
            7.333499908447266,
            4.45989990234375,
            6.011600017547607
          ]
        },
        {
          "atom_index": 1113,
          "name": "O",
          "element": "O",
          "coord": [
            7.41540002822876,
            4.419899940490723,
            6.094399929046631
          ]
        },
        {
          "atom_index": 1114,
          "name": "CB",
          "element": "C",
          "coord": [
            7.434500217437744,
            4.528500080108643,
            5.791500091552734
          ]
        },
        {
          "atom_index": 1115,
          "name": "CG",
          "element": "C",
          "coord": [
            7.355800151824951,
            4.5706000328063965,
            5.668300151824951
          ]
        },
        {
          "atom_index": 1116,
          "name": "CD",
          "element": "C",
          "coord": [
            7.2210001945495605,
            4.498300075531006,
            5.673600196838379
          ]
        }
      ]
    },
    {
      "id": "A:129",
      "chain": "A",
      "resseq": 129,
      "icode": "",
      "resname": "ALA",
      "hetflag": " ",
      "sasa": 0.0,
      "atoms": [
        {
          "atom_index": 1117,
          "name": "N",
          "element": "N",
          "coord": [
            7.229300022125244,
            4.535699844360352,
            6.045899868011475
          ]
        },
        {
          "atom_index": 1118,
          "name": "CA",
          "element": "C",
          "coord": [
            7.207699775695801,
            4.576099872589111,
            6.184299945831299
          ]
        },
        {
          "atom_index": 1119,
          "name": "C",
          "element": "C",
          "coord": [
            7.153800010681152,
            4.463699817657471,
            6.273600101470947
          ]
        },
        {
          "atom_index": 1120,
          "name": "O",
          "element": "O",
          "coord": [
            7.163899898529053,
            4.466300010681152,
            6.396100044250488
          ]
        },
        {
          "atom_index": 1121,
          "name": "CB",
          "element": "C",
          "coord": [
            7.115900039672852,
            4.69789981842041,
            6.188499927520752
          ]
        }
      ]
    },
    {
      "id": "A:130",
      "chain": "A",
      "resseq": 130,
      "icode": "",
      "resname": "LEU",
      "hetflag": " ",
      "sasa": 0.0,
      "atoms": [
        {
          "atom_index": 1122,
          "name": "N",
          "element": "N",
          "coord": [
            7.094799995422363,
            4.363900184631348,
            6.211299896240234
          ]
        },
        {
          "atom_index": 1123,
          "name": "CA",
          "element": "C",
          "coord": [
            7.037199974060059,
            4.2540998458862305,
            6.284299850463867
          ]
        },
        {
          "atom_index": 1124,
          "name": "C",
          "element": "C",
          "coord": [
            7.122600078582764,
            4.129799842834473,
            6.2692999839782715
          ]
        },
        {
          "atom_index": 1125,
          "name": "O",
          "element": "O",
          "coord": [
            7.099100112915039,
            4.030900001525879,
            6.337500095367432
          ]
        },
        {
          "atom_index": 1126,
          "name": "CB",
          "element": "C",
          "coord": [
            6.9028000831604,
            4.223199844360352,
            6.214099884033203
          ]
        },
        {
          "atom_index": 1127,
          "name": "CG",
          "element": "C",
          "coord": [
            6.770599842071533,
            4.2621002197265625,
            6.282199859619141
          ]
        },
        {
          "atom_index": 1128,
          "name": "CD1",
          "element": "C",
          "coord": [
            6.7881999015808105,
            4.370699882507324,
            6.3871002197265625
          ]
        },
        {
          "atom_index": 1129,
          "name": "CD2",
          "element": "C",
          "coord": [
            6.66480016708374,
            4.301799774169922,
            6.1793999671936035
          ]
        }
      ]
    },
    {
      "id": "A:131",
      "chain": "A",
      "resseq": 131,
      "icode": "",
      "resname": "ASN",
      "hetflag": " ",
      "sasa": 0.0,
      "atoms": [
        {
          "atom_index": 1130,
          "name": "N",
          "element": "N",
          "coord": [
            7.2204999923706055,
            4.13670015335083,
            6.177700042724609
          ]
        },
        {
          "atom_index": 1131,
          "name": "CA",
          "element": "C",
          "coord": [
            7.307400226593018,
            4.025199890136719,
            6.13730001449585
          ]
        },
        {
          "atom_index": 1132,
          "name": "C",
          "element": "C",
          "coord": [
            7.215000152587891,
            3.9117000102996826,
            6.098400115966797
          ]
        },
        {
          "atom_index": 1133,
          "name": "O",
          "element": "O",
          "coord": [
            7.241099834442139,
            3.796999931335449,
            6.126100063323975
          ]
        },
        {
          "atom_index": 1134,
          "name": "CB",
          "element": "C",
          "coord": [
            7.410699844360352,
            3.972599983215332,
            6.237800121307373
          ]
        },
        {
          "atom_index": 1135,
          "name": "CG",
          "element": "C",
          "coord": [
            7.506400108337402,
            3.8740999698638916,
            6.171899795532227
          ]
        },
        {
          "atom_index": 1136,
          "name": "OD1",
          "element": "O",
          "coord": [
            7.582099914550781,
            3.8032000064849854,
            6.240200042724609
          ]
        },
        {
          "atom_index": 1137,
          "name": "ND2",
          "element": "N",
          "coord": [
            7.507299900054932,
            3.873199939727783,
            6.038899898529053
          ]
        }
      ]
    },
    {
      "id": "A:132",
      "chain": "A",
      "resseq": 132,
      "icode": "",
      "resname": "LYS",
      "hetflag": " ",
      "sasa": 0.0,
      "atoms": [
        {
          "atom_index": 1138,
          "name": "N",
          "element": "N",
          "coord": [
            7.104300022125244,
            3.9479000568389893,
            6.034200191497803
          ]
        },
        {
          "atom_index": 1139,
          "name": "CA",
          "element": "C",
          "coord": [
            7.000199794769287,
            3.856300115585327,
            5.996799945831299
          ]
        },
        {
          "atom_index": 1140,
          "name": "C",
          "element": "C",
          "coord": [
            6.961699962615967,
            3.8543999195098877,
            5.850399971008301
          ]
        },
        {
          "atom_index": 1141,
          "name": "O",
          "element": "O",
          "coord": [
            6.933700084686279,
            3.9567999839782715,
            5.788700103759766
          ]
        },
        {
          "atom_index": 1142,
          "name": "CB",
          "element": "C",
          "coord": [
            6.879199981689453,
            3.897700071334839,
            6.0792999267578125
          ]
        },
        {
          "atom_index": 1143,
          "name": "CG",
          "element": "C",
          "coord": [
            6.75629997253418,
            3.810499906539917,
            6.063600063323975
          ]
        },
        {
          "atom_index": 1144,
          "name": "CD",
          "element": "C",
          "coord": [
            6.656199932098389,
            3.8447999954223633,
            6.171199798583984
          ]
        },
        {
          "atom_index": 1145,
          "name": "CE",
          "element": "C",
          "coord": [
            6.554999828338623,
            3.735100030899048,
            6.196800231933594
          ]
        },
        {
          "atom_index": 1146,
          "name": "NZ",
          "element": "N",
          "coord": [
            6.434800148010254,
            3.7846999168395996,
            6.266200065612793
          ]
        }
      ]
    },
    {
      "id": "A:133",
      "chain": "A",
      "resseq": 133,
      "icode": "",
      "resname": "MET",
      "hetflag": " ",
      "sasa": 0.0,
      "atoms": [
        {
          "atom_index": 1147,
          "name": "N",
          "element": "N",
          "coord": [
            6.955599784851074,
            3.732800006866455,
            5.797299861907959
          ]
        },
        {
          "atom_index": 1148,
          "name": "CA",
          "element": "C",
          "coord": [
            6.916999816894531,
            3.709399938583374,
            5.660099983215332
          ]
        },
        {
          "atom_index": 1149,
          "name": "C",
          "element": "C",
          "coord": [
            6.770599842071533,
            3.673799991607666,
            5.654900074005127
          ]
        },
        {
          "atom_index": 1150,
          "name": "O",
          "element": "O",
          "coord": [
            6.722799777984619,
            3.5940001010894775,
            5.735199928283691
          ]
        },
        {
          "atom_index": 1151,
          "name": "CB",
          "element": "C",
          "coord": [
            6.99399995803833,
            3.5922000408172607,
            5.5980000495910645
          ]
        },
        {
          "atom_index": 1152,
          "name": "CG",
          "element": "C",
          "coord": [
            6.946800231933594,
            3.55679988861084,
            5.457200050354004
          ]
        },
        {
          "atom_index": 1153,
          "name": "SD",
          "element": "S",
          "coord": [
            7.03980016708374,
            3.4154000282287598,
            5.394700050354004
          ]
        },
        {
          "atom_index": 1154,
          "name": "CE",
          "element": "C",
          "coord": [
            6.913400173187256,
            3.288300037384033,
            5.405799865722656
          ]
        }
      ]
    },
    {
      "id": "A:134",
      "chain": "A",
      "resseq": 134,
      "icode": "",
      "resname": "PHE",
      "hetflag": " ",
      "sasa": 0.0,
      "atoms": [
        {
          "atom_index": 1155,
          "name": "N",
          "element": "N",
          "coord": [
            6.7006001472473145,
            3.7327001094818115,
            5.559700012207031
          ]
        },
        {
          "atom_index": 1156,
          "name": "CA",
          "element": "C",
          "coord": [
            6.560500144958496,
            3.7056000232696533,
            5.541500091552734
          ]
        },
        {
          "atom_index": 1157,
          "name": "C",
          "element": "C",
          "coord": [
            6.548600196838379,
            3.640199899673462,
            5.406700134277344
          ]
        },
        {
          "atom_index": 1158,
          "name": "O",
          "element": "O",
          "coord": [
            6.602499961853027,
            3.6909000873565674,
            5.3094000816345215
          ]
        },
        {
          "atom_index": 1159,
          "name": "CB",
          "element": "C",
          "coord": [
            6.475100040435791,
            3.834199905395508,
            5.546800136566162
          ]
        },
        {
          "atom_index": 1160,
          "name": "CG",
          "element": "C",
          "coord": [
            6.470300197601318,
            3.896199941635132,
            5.684500217437744
          ]
        },
        {
          "atom_index": 1161,
          "name": "CD1",
          "element": "C",
          "coord": [
            6.575699806213379,
            3.974600076675415,
            5.7316999435424805
          ]
        },
        {
          "atom_index": 1162,
          "name": "CD2",
          "element": "C",
          "coord": [
            6.361700057983398,
            3.8738999366760254,
            5.769000053405762
          ]
        },
        {
          "atom_index": 1163,
          "name": "CE1",
          "element": "C",
          "coord": [
            6.572199821472168,
            4.0304999351501465,
            5.859399795532227
          ]
        },
        {
          "atom_index": 1164,
          "name": "CE2",
          "element": "C",
          "coord": [
            6.356200218200684,
            3.9296000003814697,
            5.896699905395508
          ]
        },
        {
          "atom_index": 1165,
          "name": "CZ",
          "element": "C",
          "coord": [
            6.461999893188477,
            4.008200168609619,
            5.941699981689453
          ]
        }
      ]
    },
    {
      "id": "A:135",
      "chain": "A",
      "resseq": 135,
      "icode": "",
      "resname": "CYS",
      "hetflag": " ",
      "sasa": 0.0,
      "atoms": [
        {
          "atom_index": 1166,
          "name": "N",
          "element": "N",
          "coord": [
            6.480800151824951,
            3.5276999473571777,
            5.39769983291626
          ]
        },
        {
          "atom_index": 1167,
          "name": "CA",
          "element": "C",
          "coord": [
            6.470099925994873,
            3.4651999473571777,
            5.268099784851074
          ]
        },
        {
          "atom_index": 1168,
          "name": "C",
          "element": "C",
          "coord": [
            6.337299823760986,
            3.3970000743865967,
            5.248600006103516
          ]
        },
        {
          "atom_index": 1169,
          "name": "O",
          "element": "O",
          "coord": [
            6.26230001449585,
            3.3733999729156494,
            5.342599868774414
          ]
        },
        {
          "atom_index": 1170,
          "name": "CB",
          "element": "C",
          "coord": [
            6.583499908447266,
            3.363600015640259,
            5.2453999519348145
          ]
        },
        {
          "atom_index": 1171,
          "name": "SG",
          "element": "S",
          "coord": [
            6.605100154876709,
            3.253499984741211,
            5.386099815368652
          ]
        }
      ]
    },
    {
      "id": "A:136",
      "chain": "A",
      "resseq": 136,
      "icode": "",
      "resname": "GLN",
      "hetflag": " ",
      "sasa": 0.0,
      "atoms": [
        {
          "atom_index": 1172,
          "name": "N",
          "element": "N",
          "coord": [
            6.308499813079834,
            3.364799976348877,
            5.124800205230713
          ]
        },
        {
          "atom_index": 1173,
          "name": "CA",
          "element": "C",
          "coord": [
            6.186399936676025,
            3.295099973678589,
            5.095099925994873
          ]
        },
        {
          "atom_index": 1174,
          "name": "C",
          "element": "C",
          "coord": [
            6.217199802398682,
            3.1475000381469727,
            5.095900058746338
          ]
        },
        {
          "atom_index": 1175,
          "name": "O",
          "element": "O",
          "coord": [
            6.331500053405762,
            3.1034998893737793,
            5.075500011444092
          ]
        },
        {
          "atom_index": 1176,
          "name": "CB",
          "element": "C",
          "coord": [
            6.135499954223633,
            3.3285999298095703,
            4.95419979095459
          ]
        },
        {
          "atom_index": 1177,
          "name": "CG",
          "element": "C",
          "coord": [
            6.013999938964844,
            3.421999931335449,
            4.950399875640869
          ]
        },
        {
          "atom_index": 1178,
          "name": "CD",
          "element": "C",
          "coord": [
            6.000400066375732,
            3.4774999618530273,
            4.811600208282471
          ]
        },
        {
          "atom_index": 1179,
          "name": "OE1",
          "element": "O",
          "coord": [
            6.027900218963623,
            3.4052999019622803,
            4.714700222015381
          ]
        },
        {
          "atom_index": 1180,
          "name": "NE2",
          "element": "N",
          "coord": [
            5.966899871826172,
            3.6061999797821045,
            4.802199840545654
          ]
        }
      ]
    },
    {
      "id": "A:137",
      "chain": "A",
      "resseq": 137,
      "icode": "",
      "resname": "LEU",
      "hetflag": " ",
      "sasa": 0.0,
      "atoms": [
        {
          "atom_index": 1181,
          "name": "N",
          "element": "N",
          "coord": [
            6.11269998550415,
            3.0713999271392822,
            5.115900039672852
          ]
        },
        {
          "atom_index": 1182,
          "name": "CA",
          "element": "C",
          "coord": [
            6.125500202178955,
            2.9286999702453613,
            5.118000030517578
          ]
        },
        {
          "atom_index": 1183,
          "name": "C",
          "element": "C",
          "coord": [
            6.168600082397461,
            2.8752999305725098,
            4.9832000732421875
          ]
        },
        {
          "atom_index": 1184,
          "name": "O",
          "element": "O",
          "coord": [
            6.106400012969971,
            2.904400110244751,
            4.880899906158447
          ]
        },
        {
          "atom_index": 1185,
          "name": "CB",
          "element": "C",
          "coord": [
            5.990499973297119,
            2.865600109100342,
            5.155799865722656
          ]
        },
        {
          "atom_index": 1186,
          "name": "CG",
          "element": "C",
          "coord": [
            6.001699924468994,
            2.7311999797821045,
            5.2241997718811035
          ]
        },
        {
          "atom_index": 1187,
          "name": "CD1",
          "element": "C",
          "coord": [
            5.866700172424316,
            2.6630001068115234,
            5.2195000648498535
          ]
        },
        {
          "atom_index": 1188,
          "name": "CD2",
          "element": "C",
          "coord": [
            6.100500106811523,
            2.643699884414673,
            5.151599884033203
          ]
        }
      ]
    },
    {
      "id": "A:138",
      "chain": "A",
      "resseq": 138,
      "icode": "",
      "resname": "ALA",
      "hetflag": " ",
      "sasa": 0.0,
      "atoms": [
        {
          "atom_index": 1189,
          "name": "N",
          "element": "N",
          "coord": [
            6.274700164794922,
            2.795099973678589,
            4.987199783325195
          ]
        },
        {
          "atom_index": 1190,
          "name": "CA",
          "element": "C",
          "coord": [
            6.3282999992370605,
            2.7286999225616455,
            4.871300220489502
          ]
        },
        {
          "atom_index": 1191,
          "name": "C",
          "element": "C",
          "coord": [
            6.39739990234375,
            2.815200090408325,
            4.767600059509277
          ]
        },
        {
          "atom_index": 1192,
          "name": "O",
          "element": "O",
          "coord": [
            6.430600166320801,
            2.762500047683716,
            4.662199974060059
          ]
        },
        {
          "atom_index": 1193,
          "name": "CB",
          "element": "C",
          "coord": [
            6.217100143432617,
            2.6500000953674316,
            4.803599834442139
          ]
        }
      ]
    },
    {
      "id": "A:139",
      "chain": "A",
      "resseq": 139,
      "icode": "",
      "resname": "LYS",
      "hetflag": " ",
      "sasa": 0.822948694229126,
      "atoms": [
        {
          "atom_index": 1194,
          "name": "N",
          "element": "N",
          "coord": [
            6.417900085449219,
            2.944200038909912,
            4.792900085449219
          ]
        },
        {
          "atom_index": 1195,
          "name": "CA",
          "element": "C",
          "coord": [
            6.480199813842773,
            3.029599905014038,
            4.6930999755859375
          ]
        },
        {
          "atom_index": 1196,
          "name": "C",
          "element": "C",
          "coord": [
            6.628300189971924,
            3.0495998859405518,
            4.716100215911865
          ]
        },
        {
          "atom_index": 1197,
          "name": "O",
          "element": "O",
          "coord": [
            6.678299903869629,
            3.0253000259399414,
            4.8246002197265625
          ]
        },
        {
          "atom_index": 1198,
          "name": "CB",
          "element": "C",
          "coord": [
            6.406599998474121,
            3.1621999740600586,
            4.6819000244140625
          ]
        },
        {
          "atom_index": 1199,
          "name": "CG",
          "element": "C",
          "coord": [
            6.256100177764893,
            3.148200035095215,
            4.658400058746338
          ]
        },
        {
          "atom_index": 1200,
          "name": "CD",
          "element": "C",
          "coord": [
            6.214099884033203,
            3.1357998847961426,
            4.512199878692627
          ]
        },
        {
          "atom_index": 1201,
          "name": "CE",
          "element": "C",
          "coord": [
            6.230299949645996,
            2.9948999881744385,
            4.4558000564575195
          ]
        },
        {
          "atom_index": 1202,
          "name": "NZ",
          "element": "N",
          "coord": [
            6.326700210571289,
            2.9848999977111816,
            4.343800067901611
          ]
        }
      ]
    },
    {
      "id": "A:140",
      "chain": "A",
      "resseq": 140,
      "icode": "",
      "resname": "THR",
      "hetflag": " ",
      "sasa": 0.0,
      "atoms": [
        {
          "atom_index": 1203,
          "name": "N",
          "element": "N",
          "coord": [
            6.699399948120117,
            3.094599962234497,
            4.613900184631348
          ]
        },
        {
          "atom_index": 1204,
          "name": "CA",
          "element": "C",
          "coord": [
            6.842400074005127,
            3.1185998916625977,
            4.62470006942749
          ]
        },
        {
          "atom_index": 1205,
          "name": "C",
          "element": "C",
          "coord": [
            6.879199981689453,
            3.2221999168395996,
            4.730899810791016
          ]
        },
        {
          "atom_index": 1206,
          "name": "O",
          "element": "O",
          "coord": [
            6.81879997253418,
            3.3290998935699463,
            4.742099761962891
          ]
        },
        {
          "atom_index": 1207,
          "name": "CB",
          "element": "C",
          "coord": [
            6.9054999351501465,
            3.1524999141693115,
            4.4868998527526855
          ]
        },
        {
          "atom_index": 1208,
          "name": "OG1",
          "element": "O",
          "coord": [
            6.897299766540527,
            3.0390000343322754,
            4.404099941253662
          ]
        },
        {
          "atom_index": 1209,
          "name": "CG2",
          "element": "C",
          "coord": [
            7.0524001121521,
            3.19350004196167,
            4.498000144958496
          ]
        }
      ]
    },
    {
      "id": "A:141",
      "chain": "A",
      "resseq": 141,
      "icode": "",
      "resname": "CYS",
      "hetflag": " ",
      "sasa": 0.0,
      "atoms": [
        {
          "atom_index": 1210,
          "name": "N",
          "element": "N",
          "coord": [
            6.981100082397461,
            3.1877999305725098,
            4.809199810028076
          ]
        },
        {
          "atom_index": 1211,
          "name": "CA",
          "element": "C",
          "coord": [
            7.034200191497803,
            3.2720999717712402,
            4.914100170135498
          ]
        },
        {
          "atom_index": 1212,
          "name": "C",
          "element": "C",
          "coord": [
            7.181000232696533,
            3.272700071334839,
            4.894100189208984
          ]
        },
        {
          "atom_index": 1213,
          "name": "O",
          "element": "O",
          "coord": [
            7.2469000816345215,
            3.178499937057495,
            4.933800220489502
          ]
        },
        {
          "atom_index": 1214,
          "name": "CB",
          "element": "C",
          "coord": [
            7.015699863433838,
            3.209700107574463,
            5.0528998374938965
          ]
        },
        {
          "atom_index": 1215,
          "name": "SG",
          "element": "S",
          "coord": [
            6.845300197601318,
            3.2142999172210693,
            5.103000164031982
          ]
        }
      ]
    },
    {
      "id": "A:142",
      "chain": "A",
      "resseq": 142,
      "icode": "",
      "resname": "PRO",
      "hetflag": " ",
      "sasa": 0.0,
      "atoms": [
        {
          "atom_index": 1216,
          "name": "N",
          "element": "N",
          "coord": [
            7.236100196838379,
            3.373199939727783,
            4.831699848175049
          ]
        },
        {
          "atom_index": 1217,
          "name": "CA",
          "element": "C",
          "coord": [
            7.379199981689453,
            3.3650999069213867,
            4.815000057220459
          ]
        },
        {
          "atom_index": 1218,
          "name": "C",
          "element": "C",
          "coord": [
            7.450799942016602,
            3.4063000679016113,
            4.942599773406982
          ]
        },
        {
          "atom_index": 1219,
          "name": "O",
          "element": "O",
          "coord": [
            7.4028000831604,
            3.4941000938415527,
            5.014599800109863
          ]
        },
        {
          "atom_index": 1220,
          "name": "CB",
          "element": "C",
          "coord": [
            7.416800022125244,
            3.4618000984191895,
            4.703100204467773
          ]
        },
        {
          "atom_index": 1221,
          "name": "CG",
          "element": "C",
          "coord": [
            7.293900012969971,
            3.5459001064300537,
            4.676400184631348
          ]
        },
        {
          "atom_index": 1222,
          "name": "CD",
          "element": "C",
          "coord": [
            7.175600051879883,
            3.4753000736236572,
            4.742199897766113
          ]
        }
      ]
    },
    {
      "id": "A:143",
      "chain": "A",
      "resseq": 143,
      "icode": "",
      "resname": "VAL",
      "hetflag": " ",
      "sasa": 0.0,
      "atoms": [
        {
          "atom_index": 1223,
          "name": "N",
          "element": "N",
          "coord": [
            7.565800189971924,
            3.342900037765503,
            4.968100070953369
          ]
        },
        {
          "atom_index": 1224,
          "name": "CA",
          "element": "C",
          "coord": [
            7.648900032043457,
            3.3715999126434326,
            5.083199977874756
          ]
        },
        {
          "atom_index": 1225,
          "name": "C",
          "element": "C",
          "coord": [
            7.793099880218506,
            3.38100004196167,
            5.037199974060059
          ]
        },
        {
          "atom_index": 1226,
          "name": "O",
          "element": "O",
          "coord": [
            7.847599983215332,
            3.2909998893737793,
            4.975100040435791
          ]
        },
        {
          "atom_index": 1227,
          "name": "CB",
          "element": "C",
          "coord": [
            7.627799987792969,
            3.2760000228881836,
            5.201399803161621
          ]
        },
        {
          "atom_index": 1228,
          "name": "CG1",
          "element": "C",
          "coord": [
            7.735499858856201,
            3.2952001094818115,
            5.307300090789795
          ]
        },
        {
          "atom_index": 1229,
          "name": "CG2",
          "element": "C",
          "coord": [
            7.489999771118164,
            3.2964999675750732,
            5.264400005340576
          ]
        }
      ]
    },
    {
      "id": "A:144",
      "chain": "A",
      "resseq": 144,
      "icode": "",
      "resname": "GLN",
      "hetflag": " ",
      "sasa": 0.0,
      "atoms": [
        {
          "atom_index": 1230,
          "name": "N",
          "element": "N",
          "coord": [
            7.854000091552734,
            3.4939000606536865,
            5.066999912261963
          ]
        },
        {
          "atom_index": 1231,
          "name": "CA",
          "element": "C",
          "coord": [
            7.9893999099731445,
            3.521899938583374,
            5.026400089263916
          ]
        },
        {
          "atom_index": 1232,
          "name": "C",
          "element": "C",
          "coord": [
            8.1003999710083,
            3.4953999519348145,
            5.123300075531006
          ]
        },
        {
          "atom_index": 1233,
          "name": "O",
          "element": "O",
          "coord": [
            8.100299835205078,
            3.5467000007629395,
            5.234600067138672
          ]
        },
        {
          "atom_index": 1234,
          "name": "CB",
          "element": "C",
          "coord": [
            7.999300003051758,
            3.6689999103546143,
            4.9893999099731445
          ]
        },
        {
          "atom_index": 1235,
          "name": "CG",
          "element": "C",
          "coord": [
            7.965199947357178,
            3.6796998977661133,
            4.84250020980835
          ]
        },
        {
          "atom_index": 1236,
          "name": "CD",
          "element": "C",
          "coord": [
            7.846700191497803,
            3.7662999629974365,
            4.821599960327148
          ]
        },
        {
          "atom_index": 1237,
          "name": "OE1",
          "element": "O",
          "coord": [
            7.862299919128418,
            3.88919997215271,
            4.815499782562256
          ]
        },
        {
          "atom_index": 1238,
          "name": "NE2",
          "element": "N",
          "coord": [
            7.729700088500977,
            3.703200101852417,
            4.812699794769287
          ]
        }
      ]
    },
    {
      "id": "A:145",
      "chain": "A",
      "resseq": 145,
      "icode": "",
      "resname": "LEU",
      "hetflag": " ",
      "sasa": 0.0,
      "atoms": [
        {
          "atom_index": 1239,
          "name": "N",
          "element": "N",
          "coord": [
            8.199899673461914,
            3.421299934387207,
            5.0767998695373535
          ]
        },
        {
          "atom_index": 1240,
          "name": "CA",
          "element": "C",
          "coord": [
            8.313599586486816,
            3.392899990081787,
            5.159599781036377
          ]
        },
        {
          "atom_index": 1241,
          "name": "C",
          "element": "C",
          "coord": [
            8.420499801635742,
            3.4909000396728516,
            5.125699996948242
          ]
        },
        {
          "atom_index": 1242,
          "name": "O",
          "element": "O",
          "coord": [
            8.45300006866455,
            3.5020999908447266,
            5.008699893951416
          ]
        },
        {
          "atom_index": 1243,
          "name": "CB",
          "element": "C",
          "coord": [
            8.372099876403809,
            3.2539000511169434,
            5.130099773406982
          ]
        },
        {
          "atom_index": 1244,
          "name": "CG",
          "element": "C",
          "coord": [
            8.290800094604492,
            3.1342999935150146,
            5.18209981918335
          ]
        },
        {
          "atom_index": 1245,
          "name": "CD1",
          "element": "C",
          "coord": [
            8.151100158691406,
            3.1719000339508057,
            5.226900100708008
          ]
        },
        {
          "atom_index": 1246,
          "name": "CD2",
          "element": "C",
          "coord": [
            8.282400131225586,
            3.0255000591278076,
            5.077300071716309
          ]
        }
      ]
    },
    {
      "id": "A:146",
      "chain": "A",
      "resseq": 146,
      "icode": "",
      "resname": "TRP",
      "hetflag": " ",
      "sasa": 0.0,
      "atoms": [
        {
          "atom_index": 1247,
          "name": "N",
          "element": "N",
          "coord": [
            8.473099708557129,
            3.5587000846862793,
            5.22790002822876
          ]
        },
        {
          "atom_index": 1248,
          "name": "CA",
          "element": "C",
          "coord": [
            8.58180046081543,
            3.654599905014038,
            5.217400074005127
          ]
        },
        {
          "atom_index": 1249,
          "name": "C",
          "element": "C",
          "coord": [
            8.700400352478027,
            3.593600034713745,
            5.2891998291015625
          ]
        },
        {
          "atom_index": 1250,
          "name": "O",
          "element": "O",
          "coord": [
            8.687299728393555,
            3.54229998588562,
            5.400300025939941
          ]
        },
        {
          "atom_index": 1251,
          "name": "CB",
          "element": "C",
          "coord": [
            8.54539966583252,
            3.794800043106079,
            5.272500038146973
          ]
        },
        {
          "atom_index": 1252,
          "name": "CG",
          "element": "C",
          "coord": [
            8.444600105285645,
            3.8573999404907227,
            5.18209981918335
          ]
        },
        {
          "atom_index": 1253,
          "name": "CD1",
          "element": "C",
          "coord": [
            8.310799598693848,
            3.833899974822998,
            5.182499885559082
          ]
        },
        {
          "atom_index": 1254,
          "name": "CD2",
          "element": "C",
          "coord": [
            8.469400405883789,
            3.9446001052856445,
            5.071300029754639
          ]
        },
        {
          "atom_index": 1255,
          "name": "NE1",
          "element": "N",
          "coord": [
            8.249899864196777,
            3.9033000469207764,
            5.081099987030029
          ]
        },
        {
          "atom_index": 1256,
          "name": "CE2",
          "element": "C",
          "coord": [
            8.345199584960938,
            3.9716999530792236,
            5.010900020599365
          ]
        },
        {
          "atom_index": 1257,
          "name": "CE3",
          "element": "C",
          "coord": [
            8.584400177001953,
            4.002699851989746,
            5.019199848175049
          ]
        },
        {
          "atom_index": 1258,
          "name": "CZ2",
          "element": "C",
          "coord": [
            8.334099769592285,
            4.056099891662598,
            4.901000022888184
          ]
        },
        {
          "atom_index": 1259,
          "name": "CZ3",
          "element": "C",
          "coord": [
            8.573699951171875,
            4.0854997634887695,
            4.910099983215332
          ]
        },
        {
          "atom_index": 1260,
          "name": "CH2",
          "element": "C",
          "coord": [
            8.449899673461914,
            4.112299919128418,
            4.851799964904785
          ]
        }
      ]
    },
    {
      "id": "A:147",
      "chain": "A",
      "resseq": 147,
      "icode": "",
      "resname": "VAL",
      "hetflag": " ",
      "sasa": 0.0,
      "atoms": [
        {
          "atom_index": 1261,
          "name": "N",
          "element": "N",
          "coord": [
            8.814499855041504,
            3.5952000617980957,
            5.223999977111816
          ]
        },
        {
          "atom_index": 1262,
          "name": "CA",
          "element": "C",
          "coord": [
            8.934499740600586,
            3.5411999225616455,
            5.281199932098389
          ]
        },
        {
          "atom_index": 1263,
          "name": "C",
          "element": "C",
          "coord": [
            9.045999526977539,
            3.637500047683716,
            5.243100166320801
          ]
        },
        {
          "atom_index": 1264,
          "name": "O",
          "element": "O",
          "coord": [
            9.037699699401855,
            3.703700065612793,
            5.14109992980957
          ]
        },
        {
          "atom_index": 1265,
          "name": "CB",
          "element": "C",
          "coord": [
            8.952699661254883,
            3.3940999507904053,
            5.245200157165527
          ]
        },
        {
          "atom_index": 1266,
          "name": "CG1",
          "element": "C",
          "coord": [
            9.055700302124023,
            3.3749001026153564,
            5.136600017547607
          ]
        },
        {
          "atom_index": 1267,
          "name": "CG2",
          "element": "C",
          "coord": [
            8.989100456237793,
            3.312700033187866,
            5.3678998947143555
          ]
        }
      ]
    },
    {
      "id": "A:148",
      "chain": "A",
      "resseq": 148,
      "icode": "",
      "resname": "ASP",
      "hetflag": " ",
      "sasa": 2.5539186000823975,
      "atoms": [
        {
          "atom_index": 1268,
          "name": "N",
          "element": "N",
          "coord": [
            9.146499633789062,
            3.6510000228881836,
            5.327199935913086
          ]
        },
        {
          "atom_index": 1269,
          "name": "CA",
          "element": "C",
          "coord": [
            9.25529956817627,
            3.74399995803833,
            5.307000160217285
          ]
        },
        {
          "atom_index": 1270,
          "name": "C",
          "element": "C",
          "coord": [
            9.373900413513184,
            3.681999921798706,
            5.240499973297119
          ]
        },
        {
          "atom_index": 1271,
          "name": "O",
          "element": "O",
          "coord": [
            9.461199760437012,
            3.752000093460083,
            5.189599990844727
          ]
        },
        {
          "atom_index": 1272,
          "name": "CB",
          "element": "C",
          "coord": [
            9.304200172424316,
            3.785900115966797,
            5.445300102233887
          ]
        },
        {
          "atom_index": 1273,
          "name": "CG",
          "element": "C",
          "coord": [
            9.23390007019043,
            3.9056999683380127,
            5.493899822235107
          ]
        },
        {
          "atom_index": 1274,
          "name": "OD1",
          "element": "O",
          "coord": [
            9.174400329589844,
            3.9690001010894775,
            5.396100044250488
          ]
        },
        {
          "atom_index": 1275,
          "name": "OD2",
          "element": "O",
          "coord": [
            9.232500076293945,
            3.9391000270843506,
            5.610499858856201
          ]
        }
      ]
    },
    {
      "id": "A:149",
      "chain": "A",
      "resseq": 149,
      "icode": "",
      "resname": "SER",
      "hetflag": " ",
      "sasa": 0.03226546198129654,
      "atoms": [
        {
          "atom_index": 1276,
          "name": "N",
          "element": "N",
          "coord": [
            9.375499725341797,
            3.5499000549316406,
            5.248899936676025
          ]
        },
        {
          "atom_index": 1277,
          "name": "CA",
          "element": "C",
          "coord": [
            9.477100372314453,
            3.463099956512451,
            5.193299770355225
          ]
        },
        {
          "atom_index": 1278,
          "name": "C",
          "element": "C",
          "coord": [
            9.401599884033203,
            3.337599992752075,
            5.155600070953369
          ]
        },
        {
          "atom_index": 1279,
          "name": "O",
          "element": "O",
          "coord": [
            9.304300308227539,
            3.305299997329712,
            5.223199844360352
          ]
        },
        {
          "atom_index": 1280,
          "name": "CB",
          "element": "C",
          "coord": [
            9.583900451660156,
            3.432499885559082,
            5.29610013961792
          ]
        },
        {
          "atom_index": 1281,
          "name": "OG",
          "element": "O",
          "coord": [
            9.519599914550781,
            3.395900011062622,
            5.4156999588012695
          ]
        }
      ]
    },
    {
      "id": "A:150",
      "chain": "A",
      "resseq": 150,
      "icode": "",
      "resname": "THR",
      "hetflag": " ",
      "sasa": 0.0,
      "atoms": [
        {
          "atom_index": 1282,
          "name": "N",
          "element": "N",
          "coord": [
            9.440699577331543,
            3.267699956893921,
            5.049099922180176
          ]
        },
        {
          "atom_index": 1283,
          "name": "CA",
          "element": "C",
          "coord": [
            9.364700317382812,
            3.1489999294281006,
            5.012800216674805
          ]
        },
        {
          "atom_index": 1284,
          "name": "C",
          "element": "C",
          "coord": [
            9.38860034942627,
            3.0292999744415283,
            5.102200031280518
          ]
        },
        {
          "atom_index": 1285,
          "name": "O",
          "element": "O",
          "coord": [
            9.502099990844727,
            2.997499942779541,
            5.132500171661377
          ]
        },
        {
          "atom_index": 1286,
          "name": "CB",
          "element": "C",
          "coord": [
            9.36929988861084,
            3.109600067138672,
            4.863399982452393
          ]
        },
        {
          "atom_index": 1287,
          "name": "OG1",
          "element": "O",
          "coord": [
            9.501299858093262,
            3.1073999404907227,
            4.814599990844727
          ]
        },
        {
          "atom_index": 1288,
          "name": "CG2",
          "element": "C",
          "coord": [
            9.282999992370605,
            3.203200101852417,
            4.780099868774414
          ]
        }
      ]
    },
    {
      "id": "A:151",
      "chain": "A",
      "resseq": 151,
      "icode": "",
      "resname": "PRO",
      "hetflag": " ",
      "sasa": 0.0,
      "atoms": [
        {
          "atom_index": 1289,
          "name": "N",
          "element": "N",
          "coord": [
            9.281499862670898,
            2.9621999263763428,
            5.144100189208984
          ]
        },
        {
          "atom_index": 1290,
          "name": "CA",
          "element": "C",
          "coord": [
            9.299699783325195,
            2.8454999923706055,
            5.226900100708008
          ]
        },
        {
          "atom_index": 1291,
          "name": "C",
          "element": "C",
          "coord": [
            9.371199607849121,
            2.7353999614715576,
            5.1479997634887695
          ]
        },
        {
          "atom_index": 1292,
          "name": "O",
          "element": "O",
          "coord": [
            9.383099555969238,
            2.7395999431610107,
            5.025199890136719
          ]
        },
        {
          "atom_index": 1293,
          "name": "CB",
          "element": "C",
          "coord": [
            9.160900115966797,
            2.7992000579833984,
            5.269499778747559
          ]
        },
        {
          "atom_index": 1294,
          "name": "CG",
          "element": "C",
          "coord": [
            9.064000129699707,
            2.908900022506714,
            5.231900215148926
          ]
        },
        {
          "atom_index": 1295,
          "name": "CD",
          "element": "C",
          "coord": [
            9.140399932861328,
            3.009399890899658,
            5.147200107574463
          ]
        }
      ]
    },
    {
      "id": "A:152",
      "chain": "A",
      "resseq": 152,
      "icode": "",
      "resname": "PRO",
      "hetflag": " ",
      "sasa": 0.0,
      "atoms": [
        {
          "atom_index": 1296,
          "name": "N",
          "element": "N",
          "coord": [
            9.420000076293945,
            2.636699914932251,
            5.2204999923706055
          ]
        },
        {
          "atom_index": 1297,
          "name": "CA",
          "element": "C",
          "coord": [
            9.49020004272461,
            2.524399995803833,
            5.162799835205078
          ]
        },
        {
          "atom_index": 1298,
          "name": "C",
          "element": "C",
          "coord": [
            9.398799896240234,
            2.4428000450134277,
            5.075099945068359
          ]
        },
        {
          "atom_index": 1299,
          "name": "O",
          "element": "O",
          "coord": [
            9.277899742126465,
            2.463200092315674,
            5.0721001625061035
          ]
        },
        {
          "atom_index": 1300,
          "name": "CB",
          "element": "C",
          "coord": [
            9.529899597167969,
            2.436000108718872,
            5.280900001525879
          ]
        },
        {
          "atom_index": 1301,
          "name": "CG",
          "element": "C",
          "coord": [
            9.451299667358398,
            2.485300064086914,
            5.402100086212158
          ]
        },
        {
          "atom_index": 1302,
          "name": "CD",
          "element": "C",
          "coord": [
            9.379599571228027,
            2.612499952316284,
            5.3607001304626465
          ]
        }
      ]
    },
    {
      "id": "A:153",
      "chain": "A",
      "resseq": 153,
      "icode": "",
      "resname": "PRO",
      "hetflag": " ",
      "sasa": 2.097254991531372,
      "atoms": [
        {
          "atom_index": 1303,
          "name": "N",
          "element": "N",
          "coord": [
            9.455599784851074,
            2.3471999168395996,
            5.0040998458862305
          ]
        },
        {
          "atom_index": 1304,
          "name": "CA",
          "element": "C",
          "coord": [
            9.37030029296875,
            2.2669999599456787,
            4.920499801635742
          ]
        },
        {
          "atom_index": 1305,
          "name": "C",
          "element": "C",
          "coord": [
            9.302200317382812,
            2.161099910736084,
            5.005799770355225
          ]
        },
        {
          "atom_index": 1306,
          "name": "O",
          "element": "O",
          "coord": [
            9.358400344848633,
            2.110300064086914,
            5.103899955749512
          ]
        },
        {
          "atom_index": 1307,
          "name": "CB",
          "element": "C",
          "coord": [
            9.45930004119873,
            2.204200029373169,
            4.812399864196777
          ]
        },
        {
          "atom_index": 1308,
          "name": "CG",
          "element": "C",
          "coord": [
            9.603599548339844,
            2.229300022125244,
            4.854000091552734
          ]
        },
        {
          "atom_index": 1309,
          "name": "CD",
          "element": "C",
          "coord": [
            9.598999977111816,
            2.313800096511841,
            4.980899810791016
          ]
        }
      ]
    },
    {
      "id": "A:154",
      "chain": "A",
      "resseq": 154,
      "icode": "",
      "resname": "GLY",
      "hetflag": " ",
      "sasa": 0.0,
      "atoms": [
        {
          "atom_index": 1310,
          "name": "N",
          "element": "N",
          "coord": [
            9.178999900817871,
            2.1298999786376953,
            4.967199802398682
          ]
        },
        {
          "atom_index": 1311,
          "name": "CA",
          "element": "C",
          "coord": [
            9.098600387573242,
            2.0318000316619873,
            5.036799907684326
          ]
        },
        {
          "atom_index": 1312,
          "name": "C",
          "element": "C",
          "coord": [
            9.005800247192383,
            2.0994999408721924,
            5.134099960327148
          ]
        },
        {
          "atom_index": 1313,
          "name": "O",
          "element": "O",
          "coord": [
            8.927200317382812,
            2.034600019454956,
            5.201600074768066
          ]
        }
      ]
    },
    {
      "id": "A:155",
      "chain": "A",
      "resseq": 155,
      "icode": "",
      "resname": "THR",
      "hetflag": " ",
      "sasa": 0.0,
      "atoms": [
        {
          "atom_index": 1314,
          "name": "N",
          "element": "N",
          "coord": [
            9.019200325012207,
            2.231100082397461,
            5.140999794006348
          ]
        },
        {
          "atom_index": 1315,
          "name": "CA",
          "element": "C",
          "coord": [
            8.939399719238281,
            2.312999963760376,
            5.230100154876709
          ]
        },
        {
          "atom_index": 1316,
          "name": "C",
          "element": "C",
          "coord": [
            8.792099952697754,
            2.3010001182556152,
            5.1946001052856445
          ]
        },
        {
          "atom_index": 1317,
          "name": "O",
          "element": "O",
          "coord": [
            8.754799842834473,
            2.3032000064849854,
            5.078499794006348
          ]
        },
        {
          "atom_index": 1318,
          "name": "CB",
          "element": "C",
          "coord": [
            8.994799613952637,
            2.4572999477386475,
            5.251399993896484
          ]
        },
        {
          "atom_index": 1319,
          "name": "OG1",
          "element": "O",
          "coord": [
            9.124699592590332,
            2.4563000202178955,
            5.308000087738037
          ]
        },
        {
          "atom_index": 1320,
          "name": "CG2",
          "element": "C",
          "coord": [
            8.903599739074707,
            2.5401999950408936,
            5.340799808502197
          ]
        }
      ]
    },
    {
      "id": "A:156",
      "chain": "A",
      "resseq": 156,
      "icode": "",
      "resname": "ARG",
      "hetflag": " ",
      "sasa": 0.0,
      "atoms": [
        {
          "atom_index": 1321,
          "name": "N",
          "element": "N",
          "coord": [
            8.71150016784668,
            2.2827000617980957,
            5.298099994659424
          ]
        },
        {
          "atom_index": 1322,
          "name": "CA",
          "element": "C",
          "coord": [
            8.568900108337402,
            2.26419997215271,
            5.287199974060059
          ]
        },
        {
          "atom_index": 1323,
          "name": "C",
          "element": "C",
          "coord": [
            8.495100021362305,
            2.373800039291382,
            5.362199783325195
          ]
        },
        {
          "atom_index": 1324,
          "name": "O",
          "element": "O",
          "coord": [
            8.55150032043457,
            2.4321999549865723,
            5.454400062561035
          ]
        },
        {
          "atom_index": 1325,
          "name": "CB",
          "element": "C",
          "coord": [
            8.531900405883789,
            2.125499963760376,
            5.341000080108643
          ]
        },
        {
          "atom_index": 1326,
          "name": "CG",
          "element": "C",
          "coord": [
            8.550299644470215,
            2.011399984359741,
            5.239099979400635
          ]
        },
        {
          "atom_index": 1327,
          "name": "CD",
          "element": "C",
          "coord": [
            8.604000091552734,
            1.878000020980835,
            5.293499946594238
          ]
        },
        {
          "atom_index": 1328,
          "name": "NE",
          "element": "N",
          "coord": [
            8.517499923706055,
            1.805999994277954,
            5.388800144195557
          ]
        },
        {
          "atom_index": 1329,
          "name": "CZ",
          "element": "C",
          "coord": [
            8.409700393676758,
            1.7333999872207642,
            5.3557000160217285
          ]
        },
        {
          "atom_index": 1330,
          "name": "NH1",
          "element": "N",
          "coord": [
            8.370400428771973,
            1.7208000421524048,
            5.229300022125244
          ]
        },
        {
          "atom_index": 1331,
          "name": "NH2",
          "element": "N",
          "coord": [
            8.339599609375,
            1.6713999509811401,
            5.450799942016602
          ]
        }
      ]
    },
    {
      "id": "A:157",
      "chain": "A",
      "resseq": 157,
      "icode": "",
      "resname": "VAL",
      "hetflag": " ",
      "sasa": 0.0,
      "atoms": [
        {
          "atom_index": 1332,
          "name": "N",
          "element": "N",
          "coord": [
            8.370599746704102,
            2.402100086212158,
            5.3190999031066895
          ]
        },
        {
          "atom_index": 1333,
          "name": "CA",
          "element": "C",
          "coord": [
            8.285900115966797,
            2.5018999576568604,
            5.380899906158447
          ]
        },
        {
          "atom_index": 1334,
          "name": "C",
          "element": "C",
          "coord": [
            8.158100128173828,
            2.4358999729156494,
            5.424200057983398
          ]
        },
        {
          "atom_index": 1335,
          "name": "O",
          "element": "O",
          "coord": [
            8.082799911499023,
            2.3803999423980713,
            5.345900058746338
          ]
        },
        {
          "atom_index": 1336,
          "name": "CB",
          "element": "C",
          "coord": [
            8.251899719238281,
            2.6219000816345215,
            5.29640007019043
          ]
        },
        {
          "atom_index": 1337,
          "name": "CG1",
          "element": "C",
          "coord": [
            8.198200225830078,
            2.7311999797821045,
            5.388999938964844
          ]
        },
        {
          "atom_index": 1338,
          "name": "CG2",
          "element": "C",
          "coord": [
            8.373200416564941,
            2.668100118637085,
            5.217100143432617
          ]
        }
      ]
    },
    {
      "id": "A:158",
      "chain": "A",
      "resseq": 158,
      "icode": "",
      "resname": "ARG",
      "hetflag": " ",
      "sasa": 0.0,
      "atoms": [
        {
          "atom_index": 1339,
          "name": "N",
          "element": "N",
          "coord": [
            8.133899688720703,
            2.4435999393463135,
            5.552000045776367
          ]
        },
        {
          "atom_index": 1340,
          "name": "CA",
          "element": "C",
          "coord": [
            8.020500183105469,
            2.3791000843048096,
            5.609300136566162
          ]
        },
        {
          "atom_index": 1341,
          "name": "C",
          "element": "C",
          "coord": [
            7.921999931335449,
            2.4711999893188477,
            5.674099922180176
          ]
        },
        {
          "atom_index": 1342,
          "name": "O",
          "element": "O",
          "coord": [
            7.958799839019775,
            2.5659000873565674,
            5.741600036621094
          ]
        },
        {
          "atom_index": 1343,
          "name": "CB",
          "element": "C",
          "coord": [
            8.083700180053711,
            2.295300006866455,
            5.7170000076293945
          ]
        },
        {
          "atom_index": 1344,
          "name": "CG",
          "element": "C",
          "coord": [
            7.98799991607666,
            2.2153000831604004,
            5.80109977722168
          ]
        },
        {
          "atom_index": 1345,
          "name": "CD",
          "element": "C",
          "coord": [
            8.067099571228027,
            2.120800018310547,
            5.889699935913086
          ]
        },
        {
          "atom_index": 1346,
          "name": "NE",
          "element": "N",
          "coord": [
            8.027999877929688,
            1.9907000064849854,
            5.851799964904785
          ]
        },
        {
          "atom_index": 1347,
          "name": "CZ",
          "element": "C",
          "coord": [
            8.101900100708008,
            1.9003000259399414,
            5.793900012969971
          ]
        },
        {
          "atom_index": 1348,
          "name": "NH1",
          "element": "N",
          "coord": [
            8.23069953918457,
            1.9158999919891357,
            5.764500141143799
          ]
        },
        {
          "atom_index": 1349,
          "name": "NH2",
          "element": "N",
          "coord": [
            8.041600227355957,
            1.7862999439239502,
            5.765900135040283
          ]
        }
      ]
    },
    {
      "id": "A:159",
      "chain": "A",
      "resseq": 159,
      "icode": "",
      "resname": "ALA",
      "hetflag": " ",
      "sasa": 0.0,
      "atoms": [
        {
          "atom_index": 1350,
          "name": "N",
          "element": "N",
          "coord": [
            7.795499801635742,
            2.438800096511841,
            5.6570000648498535
          ]
        },
        {
          "atom_index": 1351,
          "name": "CA",
          "element": "C",
          "coord": [
            7.691199779510498,
            2.517400026321411,
            5.716700077056885
          ]
        },
        {
          "atom_index": 1352,
          "name": "C",
          "element": "C",
          "coord": [
            7.605400085449219,
            2.43149995803833,
            5.806099891662598
          ]
        },
        {
          "atom_index": 1353,
          "name": "O",
          "element": "O",
          "coord": [
            7.577000141143799,
            2.3166000843048096,
            5.77400016784668
          ]
        },
        {
          "atom_index": 1354,
          "name": "CB",
          "element": "C",
          "coord": [
            7.609099864959717,
            2.5889999866485596,
            5.611199855804443
          ]
        }
      ]
    },
    {
      "id": "A:160",
      "chain": "A",
      "resseq": 160,
      "icode": "",
      "resname": "MET",
      "hetflag": " ",
      "sasa": 0.0,
      "atoms": [
        {
          "atom_index": 1355,
          "name": "N",
          "element": "N",
          "coord": [
            7.564300060272217,
            2.490600109100342,
            5.918099880218506
          ]
        },
        {
          "atom_index": 1356,
          "name": "CA",
          "element": "C",
          "coord": [
            7.481200218200684,
            2.4270999431610107,
            6.017899990081787
          ]
        },
        {
          "atom_index": 1357,
          "name": "C",
          "element": "C",
          "coord": [
            7.386899948120117,
            2.525599956512451,
            6.084400177001953
          ]
        },
        {
          "atom_index": 1358,
          "name": "O",
          "element": "O",
          "coord": [
            7.425600051879883,
            2.6370999813079834,
            6.1168999671936035
          ]
        },
        {
          "atom_index": 1359,
          "name": "CB",
          "element": "C",
          "coord": [
            7.565400123596191,
            2.3568999767303467,
            6.126200199127197
          ]
        },
        {
          "atom_index": 1360,
          "name": "CG",
          "element": "C",
          "coord": [
            7.47629976272583,
            2.279900074005127,
            6.222099781036377
          ]
        },
        {
          "atom_index": 1361,
          "name": "SD",
          "element": "S",
          "coord": [
            7.565499782562256,
            2.2160000801086426,
            6.363699913024902
          ]
        },
        {
          "atom_index": 1362,
          "name": "CE",
          "element": "C",
          "coord": [
            7.64709997177124,
            2.0687999725341797,
            6.296800136566162
          ]
        }
      ]
    },
    {
      "id": "A:161",
      "chain": "A",
      "resseq": 161,
      "icode": "",
      "resname": "ALA",
      "hetflag": " ",
      "sasa": 0.0,
      "atoms": [
        {
          "atom_index": 1363,
          "name": "N",
          "element": "N",
          "coord": [
            7.26230001449585,
            2.48580002784729,
            6.106200218200684
          ]
        },
        {
          "atom_index": 1364,
          "name": "CA",
          "element": "C",
          "coord": [
            7.1666998863220215,
            2.573699951171875,
            6.172100067138672
          ]
        },
        {
          "atom_index": 1365,
          "name": "C",
          "element": "C",
          "coord": [
            7.150000095367432,
            2.5285000801086426,
            6.315999984741211
          ]
        },
        {
          "atom_index": 1366,
          "name": "O",
          "element": "O",
          "coord": [
            7.142499923706055,
            2.4084999561309814,
            6.342400074005127
          ]
        },
        {
          "atom_index": 1367,
          "name": "CB",
          "element": "C",
          "coord": [
            7.031000137329102,
            2.5627999305725098,
            6.103099822998047
          ]
        }
      ]
    },
    {
      "id": "A:162",
      "chain": "A",
      "resseq": 162,
      "icode": "",
      "resname": "ILE",
      "hetflag": " ",
      "sasa": 0.0,
      "atoms": [
        {
          "atom_index": 1368,
          "name": "N",
          "element": "N",
          "coord": [
            7.146500110626221,
            2.6205999851226807,
            6.410200119018555
          ]
        },
        {
          "atom_index": 1369,
          "name": "CA",
          "element": "C",
          "coord": [
            7.124599933624268,
            2.584700107574463,
            6.549600124359131
          ]
        },
        {
          "atom_index": 1370,
          "name": "C",
          "element": "C",
          "coord": [
            7.022900104522705,
            2.686199903488159,
            6.603799819946289
          ]
        },
        {
          "atom_index": 1371,
          "name": "O",
          "element": "O",
          "coord": [
            7.0131001472473145,
            2.79830002784729,
            6.553599834442139
          ]
        },
        {
          "atom_index": 1372,
          "name": "CB",
          "element": "C",
          "coord": [
            7.249899864196777,
            2.585900068283081,
            6.637899875640869
          ]
        },
        {
          "atom_index": 1373,
          "name": "CG1",
          "element": "C",
          "coord": [
            7.299099922180176,
            2.7295000553131104,
            6.648099899291992
          ]
        },
        {
          "atom_index": 1374,
          "name": "CG2",
          "element": "C",
          "coord": [
            7.362299919128418,
            2.4988999366760254,
            6.584400177001953
          ]
        },
        {
          "atom_index": 1375,
          "name": "CD1",
          "element": "C",
          "coord": [
            7.408199787139893,
            2.751800060272217,
            6.752299785614014
          ]
        }
      ]
    },
    {
      "id": "A:163",
      "chain": "A",
      "resseq": 163,
      "icode": "",
      "resname": "TYR",
      "hetflag": " ",
      "sasa": 0.0,
      "atoms": [
        {
          "atom_index": 1376,
          "name": "N",
          "element": "N",
          "coord": [
            6.944300174713135,
            2.6498000621795654,
            6.705100059509277
          ]
        },
        {
          "atom_index": 1377,
          "name": "CA",
          "element": "C",
          "coord": [
            6.852499961853027,
            2.748500108718872,
            6.7581000328063965
          ]
        },
        {
          "atom_index": 1378,
          "name": "C",
          "element": "C",
          "coord": [
            6.932499885559082,
            2.8570001125335693,
            6.82919979095459
          ]
        },
        {
          "atom_index": 1379,
          "name": "O",
          "element": "O",
          "coord": [
            7.030399799346924,
            2.8306000232696533,
            6.89739990234375
          ]
        },
        {
          "atom_index": 1380,
          "name": "CB",
          "element": "C",
          "coord": [
            6.742599964141846,
            2.6907999515533447,
            6.8495001792907715
          ]
        },
        {
          "atom_index": 1381,
          "name": "CG",
          "element": "C",
          "coord": [
            6.639599800109863,
            2.616499900817871,
            6.770100116729736
          ]
        },
        {
          "atom_index": 1382,
          "name": "CD1",
          "element": "C",
          "coord": [
            6.537199974060059,
            2.6830999851226807,
            6.7027997970581055
          ]
        },
        {
          "atom_index": 1383,
          "name": "CD2",
          "element": "C",
          "coord": [
            6.6479997634887695,
            2.478100061416626,
            6.757500171661377
          ]
        },
        {
          "atom_index": 1384,
          "name": "CE1",
          "element": "C",
          "coord": [
            6.442800045013428,
            2.6143999099731445,
            6.626800060272217
          ]
        },
        {
          "atom_index": 1385,
          "name": "CE2",
          "element": "C",
          "coord": [
            6.554299831390381,
            2.4077000617980957,
            6.68209981918335
          ]
        },
        {
          "atom_index": 1386,
          "name": "CZ",
          "element": "C",
          "coord": [
            6.452400207519531,
            2.4760000705718994,
            6.615499973297119
          ]
        },
        {
          "atom_index": 1387,
          "name": "OH",
          "element": "O",
          "coord": [
            6.359300136566162,
            2.407099962234497,
            6.54010009765625
          ]
        }
      ]
    },
    {
      "id": "A:164",
      "chain": "A",
      "resseq": 164,
      "icode": "",
      "resname": "LYS",
      "hetflag": " ",
      "sasa": 0.0,
      "atoms": [
        {
          "atom_index": 1388,
          "name": "N",
          "element": "N",
          "coord": [
            6.889500141143799,
            2.9809000492095947,
            6.812600135803223
          ]
        },
        {
          "atom_index": 1389,
          "name": "CA",
          "element": "C",
          "coord": [
            6.955699920654297,
            3.0950000286102295,
            6.872000217437744
          ]
        },
        {
          "atom_index": 1390,
          "name": "C",
          "element": "C",
          "coord": [
            6.948200225830078,
            3.1066999435424805,
            7.0243000984191895
          ]
        },
        {
          "atom_index": 1391,
          "name": "O",
          "element": "O",
          "coord": [
            7.045599937438965,
            3.1459999084472656,
            7.089000225067139
          ]
        },
        {
          "atom_index": 1392,
          "name": "CB",
          "element": "C",
          "coord": [
            6.9070000648498535,
            3.223099946975708,
            6.808800220489502
          ]
        },
        {
          "atom_index": 1393,
          "name": "CG",
          "element": "C",
          "coord": [
            6.998199939727783,
            3.3385000228881836,
            6.845399856567383
          ]
        },
        {
          "atom_index": 1394,
          "name": "CD",
          "element": "C",
          "coord": [
            6.972599983215332,
            3.4644999504089355,
            6.765200138092041
          ]
        },
        {
          "atom_index": 1395,
          "name": "CE",
          "element": "C",
          "coord": [
            6.863399982452393,
            3.5485999584198,
            6.827600002288818
          ]
        },
        {
          "atom_index": 1396,
          "name": "NZ",
          "element": "N",
          "coord": [
            6.890100002288818,
            3.692699909210205,
            6.815100193023682
          ]
        }
      ]
    },
    {
      "id": "A:165",
      "chain": "A",
      "resseq": 165,
      "icode": "",
      "resname": "GLN",
      "hetflag": " ",
      "sasa": 0.0,
      "atoms": [
        {
          "atom_index": 1397,
          "name": "N",
          "element": "N",
          "coord": [
            6.831099987030029,
            3.074399948120117,
            7.0802998542785645
          ]
        },
        {
          "atom_index": 1398,
          "name": "CA",
          "element": "C",
          "coord": [
            6.804299831390381,
            3.081700086593628,
            7.223599910736084
          ]
        },
        {
          "atom_index": 1399,
          "name": "C",
          "element": "C",
          "coord": [
            6.8684000968933105,
            2.971100091934204,
            7.303899765014648
          ]
        },
        {
          "atom_index": 1400,
          "name": "O",
          "element": "O",
          "coord": [
            6.870100021362305,
            2.8580000400543213,
            7.259900093078613
          ]
        },
        {
          "atom_index": 1401,
          "name": "CB",
          "element": "C",
          "coord": [
            6.653800010681152,
            3.0850000381469727,
            7.246699810028076
          ]
        },
        {
          "atom_index": 1402,
          "name": "CG",
          "element": "C",
          "coord": [
            6.5960001945495605,
            3.208400011062622,
            7.177499771118164
          ]
        },
        {
          "atom_index": 1403,
          "name": "CD",
          "element": "C",
          "coord": [
            6.446100234985352,
            3.202199935913086,
            7.1620001792907715
          ]
        },
        {
          "atom_index": 1404,
          "name": "OE1",
          "element": "O",
          "coord": [
            6.389500141143799,
            3.099900007247925,
            7.121399879455566
          ]
        },
        {
          "atom_index": 1405,
          "name": "NE2",
          "element": "N",
          "coord": [
            6.380099773406982,
            3.313199996948242,
            7.193399906158447
          ]
        }
      ]
    },
    {
      "id": "A:166",
      "chain": "A",
      "resseq": 166,
      "icode": "",
      "resname": "SER",
      "hetflag": " ",
      "sasa": 0.0,
      "atoms": [
        {
          "atom_index": 1406,
          "name": "N",
          "element": "N",
          "coord": [
            6.920400142669678,
            3.000499963760376,
            7.422299861907959
          ]
        },
        {
          "atom_index": 1407,
          "name": "CA",
          "element": "C",
          "coord": [
            6.983399868011475,
            2.8945000171661377,
            7.4984002113342285
          ]
        },
        {
          "atom_index": 1408,
          "name": "C",
          "element": "C",
          "coord": [
            6.888800144195557,
            2.781899929046631,
            7.53410005569458
          ]
        },
        {
          "atom_index": 1409,
          "name": "O",
          "element": "O",
          "coord": [
            6.92549991607666,
            2.6640000343322754,
            7.541800022125244
          ]
        },
        {
          "atom_index": 1410,
          "name": "CB",
          "element": "C",
          "coord": [
            7.051400184631348,
            2.946000099182129,
            7.624499797821045
          ]
        },
        {
          "atom_index": 1411,
          "name": "OG",
          "element": "O",
          "coord": [
            6.960599899291992,
            3.0197999477386475,
            7.70419979095459
          ]
        }
      ]
    },
    {
      "id": "A:167",
      "chain": "A",
      "resseq": 167,
      "icode": "",
      "resname": "GLN",
      "hetflag": " ",
      "sasa": 0.0,
      "atoms": [
        {
          "atom_index": 1412,
          "name": "N",
          "element": "N",
          "coord": [
            6.765600204467773,
            2.8203999996185303,
            7.558800220489502
          ]
        },
        {
          "atom_index": 1413,
          "name": "CA",
          "element": "C",
          "coord": [
            6.665299892425537,
            2.724600076675415,
            7.598299980163574
          ]
        },
        {
          "atom_index": 1414,
          "name": "C",
          "element": "C",
          "coord": [
            6.627600193023682,
            2.61680006980896,
            7.4959001541137695
          ]
        },
        {
          "atom_index": 1415,
          "name": "O",
          "element": "O",
          "coord": [
            6.560500144958496,
            2.518199920654297,
            7.52869987487793
          ]
        },
        {
          "atom_index": 1416,
          "name": "CB",
          "element": "C",
          "coord": [
            6.5447998046875,
            2.7929999828338623,
            7.668000221252441
          ]
        },
        {
          "atom_index": 1417,
          "name": "CG",
          "element": "C",
          "coord": [
            6.454400062561035,
            2.8738999366760254,
            7.574999809265137
          ]
        },
        {
          "atom_index": 1418,
          "name": "CD",
          "element": "C",
          "coord": [
            6.504300117492676,
            3.014899969100952,
            7.548600196838379
          ]
        },
        {
          "atom_index": 1419,
          "name": "OE1",
          "element": "O",
          "coord": [
            6.6234002113342285,
            3.044300079345703,
            7.567800045013428
          ]
        },
        {
          "atom_index": 1420,
          "name": "NE2",
          "element": "N",
          "coord": [
            6.414000034332275,
            3.101599931716919,
            7.500800132751465
          ]
        }
      ]
    },
    {
      "id": "A:168",
      "chain": "A",
      "resseq": 168,
      "icode": "",
      "resname": "HIS",
      "hetflag": " ",
      "sasa": 0.0,
      "atoms": [
        {
          "atom_index": 1421,
          "name": "N",
          "element": "N",
          "coord": [
            6.6722002029418945,
            2.6357998847961426,
            7.372200012207031
          ]
        },
        {
          "atom_index": 1422,
          "name": "CA",
          "element": "C",
          "coord": [
            6.6402997970581055,
            2.546099901199341,
            7.263700008392334
          ]
        },
        {
          "atom_index": 1423,
          "name": "C",
          "element": "C",
          "coord": [
            6.762199878692627,
            2.4941000938415527,
            7.190899848937988
          ]
        },
        {
          "atom_index": 1424,
          "name": "O",
          "element": "O",
          "coord": [
            6.750400066375732,
            2.41759991645813,
            7.095300197601318
          ]
        },
        {
          "atom_index": 1425,
          "name": "CB",
          "element": "C",
          "coord": [
            6.552999973297119,
            2.624500036239624,
            7.161600112915039
          ]
        },
        {
          "atom_index": 1426,
          "name": "CG",
          "element": "C",
          "coord": [
            6.418499946594238,
            2.6668999195098877,
            7.211400032043457
          ]
        },
        {
          "atom_index": 1427,
          "name": "ND1",
          "element": "N",
          "coord": [
            6.384099960327148,
            2.80049991607666,
            7.22189998626709
          ]
        },
        {
          "atom_index": 1428,
          "name": "CD2",
          "element": "C",
          "coord": [
            6.310800075531006,
            2.592600107192993,
            7.2519001960754395
          ]
        },
        {
          "atom_index": 1429,
          "name": "CE1",
          "element": "C",
          "coord": [
            6.258999824523926,
            2.8050999641418457,
            7.268700122833252
          ]
        },
        {
          "atom_index": 1430,
          "name": "NE2",
          "element": "N",
          "coord": [
            6.211900234222412,
            2.68179988861084,
            7.287600040435791
          ]
        }
      ]
    },
    {
      "id": "A:169",
      "chain": "A",
      "resseq": 169,
      "icode": "",
      "resname": "MET",
      "hetflag": " ",
      "sasa": 0.0,
      "atoms": [
        {
          "atom_index": 1431,
          "name": "N",
          "element": "N",
          "coord": [
            6.878699779510498,
            2.5374999046325684,
            7.236100196838379
          ]
        },
        {
          "atom_index": 1432,
          "name": "CA",
          "element": "C",
          "coord": [
            7.0040998458862305,
            2.500999927520752,
            7.174600124359131
          ]
        },
        {
          "atom_index": 1433,
          "name": "C",
          "element": "C",
          "coord": [
            7.030900001525879,
            2.354300022125244,
            7.160900115966797
          ]
        },
        {
          "atom_index": 1434,
          "name": "O",
          "element": "O",
          "coord": [
            7.107800006866455,
            2.3155999183654785,
            7.073200225830078
          ]
        },
        {
          "atom_index": 1435,
          "name": "CB",
          "element": "C",
          "coord": [
            7.125999927520752,
            2.5694000720977783,
            7.237100124359131
          ]
        },
        {
          "atom_index": 1436,
          "name": "CG",
          "element": "C",
          "coord": [
            7.2164998054504395,
            2.6310999393463135,
            7.132199764251709
          ]
        },
        {
          "atom_index": 1437,
          "name": "SD",
          "element": "S",
          "coord": [
            7.30620002746582,
            2.7716000080108643,
            7.19980001449585
          ]
        },
        {
          "atom_index": 1438,
          "name": "CE",
          "element": "C",
          "coord": [
            7.205699920654297,
            2.9135000705718994,
            7.147900104522705
          ]
        }
      ]
    },
    {
      "id": "A:170",
      "chain": "A",
      "resseq": 170,
      "icode": "",
      "resname": "THR",
      "hetflag": " ",
      "sasa": 0.0,
      "atoms": [
        {
          "atom_index": 1439,
          "name": "N",
          "element": "N",
          "coord": [
            6.970900058746338,
            2.2737998962402344,
            7.2484002113342285
          ]
        },
        {
          "atom_index": 1440,
          "name": "CA",
          "element": "C",
          "coord": [
            6.993000030517578,
            2.1298000812530518,
            7.24459981918335
          ]
        },
        {
          "atom_index": 1441,
          "name": "C",
          "element": "C",
          "coord": [
            6.904900074005127,
            2.062000036239624,
            7.142199993133545
          ]
        },
        {
          "atom_index": 1442,
          "name": "O",
          "element": "O",
          "coord": [
            6.917900085449219,
            1.9433000087738037,
            7.115300178527832
          ]
        },
        {
          "atom_index": 1443,
          "name": "CB",
          "element": "C",
          "coord": [
            6.9903998374938965,
            2.0608999729156494,
            7.383900165557861
          ]
        },
        {
          "atom_index": 1444,
          "name": "OG1",
          "element": "O",
          "coord": [
            6.875199794769287,
            2.0996999740600586,
            7.456500053405762
          ]
        },
        {
          "atom_index": 1445,
          "name": "CG2",
          "element": "C",
          "coord": [
            7.115799903869629,
            2.0978000164031982,
            7.463699817657471
          ]
        }
      ]
    },
    {
      "id": "A:171",
      "chain": "A",
      "resseq": 171,
      "icode": "",
      "resname": "GLU",
      "hetflag": " ",
      "sasa": 0.0,
      "atoms": [
        {
          "atom_index": 1446,
          "name": "N",
          "element": "N",
          "coord": [
            6.816500186920166,
            2.1419999599456787,
            7.085299968719482
          ]
        },
        {
          "atom_index": 1447,
          "name": "CA",
          "element": "C",
          "coord": [
            6.725500106811523,
            2.0936999320983887,
            6.985099792480469
          ]
        },
        {
          "atom_index": 1448,
          "name": "C",
          "element": "C",
          "coord": [
            6.785999774932861,
            2.107599973678589,
            6.846799850463867
          ]
        },
        {
          "atom_index": 1449,
          "name": "O",
          "element": "O",
          "coord": [
            6.833099842071533,
            2.2142999172210693,
            6.808199882507324
          ]
        },
        {
          "atom_index": 1450,
          "name": "CB",
          "element": "C",
          "coord": [
            6.588200092315674,
            2.1619999408721924,
            6.995500087738037
          ]
        },
        {
          "atom_index": 1451,
          "name": "CG",
          "element": "C",
          "coord": [
            6.478600025177002,
            2.0875000953674316,
            6.918399810791016
          ]
        },
        {
          "atom_index": 1452,
          "name": "CD",
          "element": "C",
          "coord": [
            6.353600025177002,
            2.167799949645996,
            6.912700176239014
          ]
        },
        {
          "atom_index": 1453,
          "name": "OE1",
          "element": "O",
          "coord": [
            6.326300144195557,
            2.2221999168395996,
            7.02839994430542
          ]
        },
        {
          "atom_index": 1454,
          "name": "OE2",
          "element": "O",
          "coord": [
            6.287600040435791,
            2.1823999881744385,
            6.811399936676025
          ]
        }
      ]
    },
    {
      "id": "A:172",
      "chain": "A",
      "resseq": 172,
      "icode": "",
      "resname": "VAL",
      "hetflag": " ",
      "sasa": 0.0,
      "atoms": [
        {
          "atom_index": 1455,
          "name": "N",
          "element": "N",
          "coord": [
            6.786200046539307,
            1.996500015258789,
            6.775400161743164
          ]
        },
        {
          "atom_index": 1456,
          "name": "CA",
          "element": "C",
          "coord": [
            6.839700222015381,
            1.9889999628067017,
            6.642300128936768
          ]
        },
        {
          "atom_index": 1457,
          "name": "C",
          "element": "C",
          "coord": [
            6.7428998947143555,
            2.0541000366210938,
            6.547999858856201
          ]
        },
        {
          "atom_index": 1458,
          "name": "O",
          "element": "O",
          "coord": [
            6.625400066375732,
            2.0211000442504883,
            6.545499801635742
          ]
        },
        {
          "atom_index": 1459,
          "name": "CB",
          "element": "C",
          "coord": [
            6.85860013961792,
            1.8443000316619873,
            6.599800109863281
          ]
        },
        {
          "atom_index": 1460,
          "name": "CG1",
          "element": "C",
          "coord": [
            6.8927998542785645,
            1.8359999656677246,
            6.450699806213379
          ]
        },
        {
          "atom_index": 1461,
          "name": "CG2",
          "element": "C",
          "coord": [
            6.963900089263916,
            1.7753000259399414,
            6.686399936676025
          ]
        }
      ]
    },
    {
      "id": "A:173",
      "chain": "A",
      "resseq": 173,
      "icode": "",
      "resname": "VAL",
      "hetflag": " ",
      "sasa": 0.0,
      "atoms": [
        {
          "atom_index": 1462,
          "name": "N",
          "element": "N",
          "coord": [
            6.793300151824951,
            2.147599935531616,
            6.470399856567383
          ]
        },
        {
          "atom_index": 1463,
          "name": "CA",
          "element": "C",
          "coord": [
            6.708899974822998,
            2.2149999141693115,
            6.374800205230713
          ]
        },
        {
          "atom_index": 1464,
          "name": "C",
          "element": "C",
          "coord": [
            6.6859002113342285,
            2.11680006980896,
            6.261000156402588
          ]
        },
        {
          "atom_index": 1465,
          "name": "O",
          "element": "O",
          "coord": [
            6.7789998054504395,
            2.0566999912261963,
            6.208600044250488
          ]
        },
        {
          "atom_index": 1466,
          "name": "CB",
          "element": "C",
          "coord": [
            6.7683000564575195,
            2.3494999408721924,
            6.328000068664551
          ]
        },
        {
          "atom_index": 1467,
          "name": "CG1",
          "element": "C",
          "coord": [
            6.682799816131592,
            2.41510009765625,
            6.2210001945495605
          ]
        },
        {
          "atom_index": 1468,
          "name": "CG2",
          "element": "C",
          "coord": [
            6.78000020980835,
            2.4475998878479004,
            6.444399833679199
          ]
        }
      ]
    },
    {
      "id": "A:174",
      "chain": "A",
      "resseq": 174,
      "icode": "",
      "resname": "ARG",
      "hetflag": " ",
      "sasa": 0.0,
      "atoms": [
        {
          "atom_index": 1469,
          "name": "N",
          "element": "N",
          "coord": [
            6.559299945831299,
            2.097399950027466,
            6.228499889373779
          ]
        },
        {
          "atom_index": 1470,
          "name": "CA",
          "element": "C",
          "coord": [
            6.518799781799316,
            2.009500026702881,
            6.1219000816345215
          ]
        },
        {
          "atom_index": 1471,
          "name": "C",
          "element": "C",
          "coord": [
            6.386099815368652,
            2.0559000968933105,
            6.0680999755859375
          ]
        },
        {
          "atom_index": 1472,
          "name": "O",
          "element": "O",
          "coord": [
            6.31790018081665,
            2.138000011444092,
            6.130000114440918
          ]
        },
        {
          "atom_index": 1473,
          "name": "CB",
          "element": "C",
          "coord": [
            6.51200008392334,
            1.8634999990463257,
            6.161600112915039
          ]
        },
        {
          "atom_index": 1474,
          "name": "CG",
          "element": "C",
          "coord": [
            6.411200046539307,
            1.8324999809265137,
            6.270699977874756
          ]
        },
        {
          "atom_index": 1475,
          "name": "CD",
          "element": "C",
          "coord": [
            6.427999973297119,
            1.6888999938964844,
            6.319499969482422
          ]
        },
        {
          "atom_index": 1476,
          "name": "NE",
          "element": "N",
          "coord": [
            6.368899822235107,
            1.5894999504089355,
            6.229599952697754
          ]
        },
        {
          "atom_index": 1477,
          "name": "CZ",
          "element": "C",
          "coord": [
            6.375400066375732,
            1.4565999507904053,
            6.245800018310547
          ]
        },
        {
          "atom_index": 1478,
          "name": "NH1",
          "element": "N",
          "coord": [
            6.440000057220459,
            1.4045000076293945,
            6.351099967956543
          ]
        },
        {
          "atom_index": 1479,
          "name": "NH2",
          "element": "N",
          "coord": [
            6.317500114440918,
            1.3741999864578247,
            6.158599853515625
          ]
        }
      ]
    },
    {
      "id": "A:175",
      "chain": "A",
      "resseq": 175,
      "icode": "",
      "resname": "ARG",
      "hetflag": " ",
      "sasa": 0.0,
      "atoms": [
        {
          "atom_index": 1480,
          "name": "N",
          "element": "N",
          "coord": [
            6.351399898529053,
            2.0037999153137207,
            5.951600074768066
          ]
        },
        {
          "atom_index": 1481,
          "name": "CA",
          "element": "C",
          "coord": [
            6.2266998291015625,
            2.039400100708008,
            5.889599800109863
          ]
        },
        {
          "atom_index": 1482,
          "name": "C",
          "element": "C",
          "coord": [
            6.111599922180176,
            1.9782999753952026,
            5.9653000831604
          ]
        },
        {
          "atom_index": 1483,
          "name": "O",
          "element": "O",
          "coord": [
            6.123799800872803,
            1.8702000379562378,
            6.021599769592285
          ]
        },
        {
          "atom_index": 1484,
          "name": "CB",
          "element": "C",
          "coord": [
            6.221199989318848,
            1.9878000020980835,
            5.747099876403809
          ]
        },
        {
          "atom_index": 1485,
          "name": "CG",
          "element": "C",
          "coord": [
            6.314199924468994,
            2.0613999366760254,
            5.653200149536133
          ]
        },
        {
          "atom_index": 1486,
          "name": "CD",
          "element": "C",
          "coord": [
            6.320499897003174,
            1.9904999732971191,
            5.520100116729736
          ]
        },
        {
          "atom_index": 1487,
          "name": "NE",
          "element": "N",
          "coord": [
            6.233699798583984,
            2.0464000701904297,
            5.418600082397461
          ]
        },
        {
          "atom_index": 1488,
          "name": "CZ",
          "element": "C",
          "coord": [
            6.218400001525879,
            1.9831000566482544,
            5.304100036621094
          ]
        },
        {
          "atom_index": 1489,
          "name": "NH1",
          "element": "N",
          "coord": [
            6.281199932098389,
            1.8688000440597534,
            5.279799938201904
          ]
        },
        {
          "atom_index": 1490,
          "name": "NH2",
          "element": "N",
          "coord": [
            6.139599800109863,
            2.0336999893188477,
            5.211699962615967
          ]
        }
      ]
    },
    {
      "id": "A:176",
      "chain": "A",
      "resseq": 176,
      "icode": "",
      "resname": "CYS",
      "hetflag": " ",
      "sasa": 0.0,
      "atoms": [
        {
          "atom_index": 1491,
          "name": "N",
          "element": "N",
          "coord": [
            6.000100135803223,
            2.0492000579833984,
            5.963900089263916
          ]
        },
        {
          "atom_index": 1492,
          "name": "CA",
          "element": "C",
          "coord": [
            5.879199981689453,
            2.0065999031066895,
            6.025899887084961
          ]
        },
        {
          "atom_index": 1493,
          "name": "C",
          "element": "C",
          "coord": [
            5.834400177001953,
            1.8787000179290771,
            5.954899787902832
          ]
        },
        {
          "atom_index": 1494,
          "name": "O",
          "element": "O",
          "coord": [
            5.889999866485596,
            1.8386000394821167,
            5.853600025177002
          ]
        },
        {
          "atom_index": 1495,
          "name": "CB",
          "element": "C",
          "coord": [
            5.776400089263916,
            2.1215999126434326,
            6.013999938964844
          ]
        },
        {
          "atom_index": 1496,
          "name": "SG",
          "element": "S",
          "coord": [
            5.706600189208984,
            2.14490008354187,
            5.847400188446045
          ]
        }
      ]
    },
    {
      "id": "A:177",
      "chain": "A",
      "resseq": 177,
      "icode": "",
      "resname": "PRO",
      "hetflag": " ",
      "sasa": 0.0,
      "atoms": [
        {
          "atom_index": 1497,
          "name": "N",
          "element": "N",
          "coord": [
            5.734899997711182,
            1.809499979019165,
            6.004300117492676
          ]
        },
        {
          "atom_index": 1498,
          "name": "CA",
          "element": "C",
          "coord": [
            5.695300102233887,
            1.6883000135421753,
            5.936299800872803
          ]
        },
        {
          "atom_index": 1499,
          "name": "C",
          "element": "C",
          "coord": [
            5.636899948120117,
            1.7129000425338745,
            5.798699855804443
          ]
        },
        {
          "atom_index": 1500,
          "name": "O",
          "element": "O",
          "coord": [
            5.6707000732421875,
            1.6425000429153442,
            5.70359992980957
          ]
        },
        {
          "atom_index": 1501,
          "name": "CB",
          "element": "C",
          "coord": [
            5.597799777984619,
            1.6152000427246094,
            6.027599811553955
          ]
        },
        {
          "atom_index": 1502,
          "name": "CG",
          "element": "C",
          "coord": [
            5.597300052642822,
            1.6895999908447266,
            6.160699844360352
          ]
        },
        {
          "atom_index": 1503,
          "name": "CD",
          "element": "C",
          "coord": [
            5.692200183868408,
            1.807800054550171,
            6.146299839019775
          ]
        }
      ]
    },
    {
      "id": "A:178",
      "chain": "A",
      "resseq": 178,
      "icode": "",
      "resname": "HIS",
      "hetflag": " ",
      "sasa": 0.0,
      "atoms": [
        {
          "atom_index": 1504,
          "name": "N",
          "element": "N",
          "coord": [
            5.548600196838379,
            1.812000036239624,
            5.787899971008301
          ]
        },
        {
          "atom_index": 1505,
          "name": "CA",
          "element": "C",
          "coord": [
            5.490499973297119,
            1.8432999849319458,
            5.659800052642822
          ]
        },
        {
          "atom_index": 1506,
          "name": "C",
          "element": "C",
          "coord": [
            5.5991997718811035,
            1.8489999771118164,
            5.554500102996826
          ]
        },
        {
          "atom_index": 1507,
          "name": "O",
          "element": "O",
          "coord": [
            5.592299938201904,
            1.781000018119812,
            5.452700138092041
          ]
        },
        {
          "atom_index": 1508,
          "name": "CB",
          "element": "C",
          "coord": [
            5.421599864959717,
            1.9795000553131104,
            5.661200046539307
          ]
        },
        {
          "atom_index": 1509,
          "name": "CG",
          "element": "C",
          "coord": [
            5.357999801635742,
            2.009700059890747,
            5.528800010681152
          ]
        },
        {
          "atom_index": 1510,
          "name": "ND1",
          "element": "N",
          "coord": [
            5.416800022125244,
            2.0927000045776367,
            5.434000015258789
          ]
        },
        {
          "atom_index": 1511,
          "name": "CD2",
          "element": "C",
          "coord": [
            5.240600109100342,
            1.965499997138977,
            5.47760009765625
          ]
        },
        {
          "atom_index": 1512,
          "name": "CE1",
          "element": "C",
          "coord": [
            5.33489990234375,
            2.09689998626709,
            5.330100059509277
          ]
        },
        {
          "atom_index": 1513,
          "name": "NE2",
          "element": "N",
          "coord": [
            5.228099822998047,
            2.0220000743865967,
            5.353600025177002
          ]
        }
      ]
    },
    {
      "id": "A:179",
      "chain": "A",
      "resseq": 179,
      "icode": "",
      "resname": "HIS",
      "hetflag": " ",
      "sasa": 0.0,
      "atoms": [
        {
          "atom_index": 1514,
          "name": "N",
          "element": "N",
          "coord": [
            5.701300144195557,
            1.930899977684021,
            5.582200050354004
          ]
        },
        {
          "atom_index": 1515,
          "name": "CA",
          "element": "C",
          "coord": [
            5.814000129699707,
            1.9500000476837158,
            5.491799831390381
          ]
        },
        {
          "atom_index": 1516,
          "name": "C",
          "element": "C",
          "coord": [
            5.902699947357178,
            1.8280999660491943,
            5.46019983291626
          ]
        },
        {
          "atom_index": 1517,
          "name": "O",
          "element": "O",
          "coord": [
            5.922599792480469,
            1.798699975013733,
            5.342599868774414
          ]
        },
        {
          "atom_index": 1518,
          "name": "CB",
          "element": "C",
          "coord": [
            5.88730001449585,
            2.086199998855591,
            5.503799915313721
          ]
        },
        {
          "atom_index": 1519,
          "name": "CG",
          "element": "C",
          "coord": [
            5.803800106048584,
            2.2032999992370605,
            5.460700035095215
          ]
        },
        {
          "atom_index": 1520,
          "name": "ND1",
          "element": "N",
          "coord": [
            5.7754998207092285,
            2.3071000576019287,
            5.546800136566162
          ]
        },
        {
          "atom_index": 1521,
          "name": "CD2",
          "element": "C",
          "coord": [
            5.7434000968933105,
            2.231300115585327,
            5.341800212860107
          ]
        },
        {
          "atom_index": 1522,
          "name": "CE1",
          "element": "C",
          "coord": [
            5.69980001449585,
            2.3940999507904053,
            5.4807000160217285
          ]
        },
        {
          "atom_index": 1523,
          "name": "NE2",
          "element": "N",
          "coord": [
            5.678400039672852,
            2.3513998985290527,
            5.3572001457214355
          ]
        }
      ]
    },
    {
      "id": "A:180",
      "chain": "A",
      "resseq": 180,
      "icode": "",
      "resname": "GLU",
      "hetflag": " ",
      "sasa": 0.0,
      "atoms": [
        {
          "atom_index": 1524,
          "name": "N",
          "element": "N",
          "coord": [
            5.956299781799316,
            1.7561999559402466,
            5.560299873352051
          ]
        },
        {
          "atom_index": 1525,
          "name": "CA",
          "element": "C",
          "coord": [
            6.039000034332275,
            1.63919997215271,
            5.531499862670898
          ]
        },
        {
          "atom_index": 1526,
          "name": "C",
          "element": "C",
          "coord": [
            5.966000080108643,
            1.542799949645996,
            5.4375
          ]
        },
        {
          "atom_index": 1527,
          "name": "O",
          "element": "O",
          "coord": [
            6.0269999504089355,
            1.470900058746338,
            5.357399940490723
          ]
        },
        {
          "atom_index": 1528,
          "name": "CB",
          "element": "C",
          "coord": [
            6.076499938964844,
            1.5622999668121338,
            5.65939998626709
          ]
        },
        {
          "atom_index": 1529,
          "name": "CG",
          "element": "C",
          "coord": [
            5.953199863433838,
            1.534600019454956,
            5.748199939727783
          ]
        },
        {
          "atom_index": 1530,
          "name": "CD",
          "element": "C",
          "coord": [
            5.975599765777588,
            1.4401999711990356,
            5.865099906921387
          ]
        },
        {
          "atom_index": 1531,
          "name": "OE1",
          "element": "O",
          "coord": [
            6.100100040435791,
            1.4387999773025513,
            5.908100128173828
          ]
        },
        {
          "atom_index": 1532,
          "name": "OE2",
          "element": "O",
          "coord": [
            5.88539981842041,
            1.3737000226974487,
            5.916299819946289
          ]
        }
      ]
    },
    {
      "id": "A:181",
      "chain": "A",
      "resseq": 181,
      "icode": "",
      "resname": "ARG",
      "hetflag": " ",
      "sasa": 0.5162473917007446,
      "atoms": [
        {
          "atom_index": 1533,
          "name": "N",
          "element": "N",
          "coord": [
            5.833099842071533,
            1.5434999465942383,
            5.450300216674805
          ]
        },
        {
          "atom_index": 1534,
          "name": "CA",
          "element": "C",
          "coord": [
            5.743100166320801,
            1.4598000049591064,
            5.373300075531006
          ]
        },
        {
          "atom_index": 1535,
          "name": "C",
          "element": "C",
          "coord": [
            5.71560001373291,
            1.5139000415802002,
            5.233500003814697
          ]
        },
        {
          "atom_index": 1536,
          "name": "O",
          "element": "O",
          "coord": [
            5.651100158691406,
            1.448099970817566,
            5.152699947357178
          ]
        },
        {
          "atom_index": 1537,
          "name": "CB",
          "element": "C",
          "coord": [
            5.611599922180176,
            1.4392000436782837,
            5.448500156402588
          ]
        },
        {
          "atom_index": 1538,
          "name": "CG",
          "element": "C",
          "coord": [
            5.612800121307373,
            1.3172999620437622,
            5.539299964904785
          ]
        },
        {
          "atom_index": 1539,
          "name": "CD",
          "element": "C",
          "coord": [
            5.486100196838379,
            1.2963999509811401,
            5.622799873352051
          ]
        },
        {
          "atom_index": 1540,
          "name": "NE",
          "element": "N",
          "coord": [
            5.424699783325195,
            1.416200041770935,
            5.681099891662598
          ]
        },
        {
          "atom_index": 1541,
          "name": "CZ",
          "element": "C",
          "coord": [
            5.361000061035156,
            1.413599967956543,
            5.799099922180176
          ]
        },
        {
          "atom_index": 1542,
          "name": "NH1",
          "element": "N",
          "coord": [
            5.353499889373779,
            1.3006999492645264,
            5.869699954986572
          ]
        },
        {
          "atom_index": 1543,
          "name": "NH2",
          "element": "N",
          "coord": [
            5.304599761962891,
            1.5247000455856323,
            5.847499847412109
          ]
        }
      ]
    },
    {
      "id": "A:182",
      "chain": "A",
      "resseq": 182,
      "icode": "",
      "resname": "CYS",
      "hetflag": " ",
      "sasa": 0.0,
      "atoms": [
        {
          "atom_index": 1544,
          "name": "N",
          "element": "N",
          "coord": [
            5.763299942016602,
            1.6342999935150146,
            5.204699993133545
          ]
        },
        {
          "atom_index": 1545,
          "name": "CA",
          "element": "C",
          "coord": [
            5.741300106048584,
            1.694599986076355,
            5.07450008392334
          ]
        },
        {
          "atom_index": 1546,
          "name": "C",
          "element": "C",
          "coord": [
            5.826499938964844,
            1.6327999830245972,
            4.966300010681152
          ]
        },
        {
          "atom_index": 1547,
          "name": "O",
          "element": "O",
          "coord": [
            5.940700054168701,
            1.5956000089645386,
            4.986800193786621
          ]
        },
        {
          "atom_index": 1548,
          "name": "CB",
          "element": "C",
          "coord": [
            5.778200149536133,
            1.8444000482559204,
            5.074999809265137
          ]
        },
        {
          "atom_index": 1549,
          "name": "SG",
          "element": "S",
          "coord": [
            5.642399787902832,
            1.9515000581741333,
            5.121500015258789
          ]
        }
      ]
    },
    {
      "id": "A:183",
      "chain": "A",
      "resseq": 183,
      "icode": "",
      "resname": "SER",
      "hetflag": " ",
      "sasa": 0.9143658876419067,
      "atoms": [
        {
          "atom_index": 1550,
          "name": "N",
          "element": "N",
          "coord": [
            5.772500038146973,
            1.626099944114685,
            4.848199844360352
          ]
        },
        {
          "atom_index": 1551,
          "name": "CA",
          "element": "C",
          "coord": [
            5.8541998863220215,
            1.5779000520706177,
            4.742700099945068
          ]
        },
        {
          "atom_index": 1552,
          "name": "C",
          "element": "C",
          "coord": [
            5.920499801635742,
            1.705399990081787,
            4.693299770355225
          ]
        },
        {
          "atom_index": 1553,
          "name": "O",
          "element": "O",
          "coord": [
            5.863399982452393,
            1.7790000438690186,
            4.612299919128418
          ]
        },
        {
          "atom_index": 1554,
          "name": "CB",
          "element": "C",
          "coord": [
            5.775899887084961,
            1.5145000219345093,
            4.628799915313721
          ]
        },
        {
          "atom_index": 1555,
          "name": "OG",
          "element": "O",
          "coord": [
            5.662499904632568,
            1.4463000297546387,
            4.678100109100342
          ]
        }
      ]
    },
    {
      "id": "A:184",
      "chain": "A",
      "resseq": 184,
      "icode": "",
      "resname": "ASP",
      "hetflag": " ",
      "sasa": 0.0,
      "atoms": [
        {
          "atom_index": 1556,
          "name": "N",
          "element": "N",
          "coord": [
            6.037799835205078,
            1.736799955368042,
            4.745100021362305
          ]
        },
        {
          "atom_index": 1557,
          "name": "CA",
          "element": "C",
          "coord": [
            6.103499889373779,
            1.8569999933242798,
            4.69920015335083
          ]
        },
        {
          "atom_index": 1558,
          "name": "C",
          "element": "C",
          "coord": [
            6.250899791717529,
            1.8301000595092773,
            4.690800189971924
          ]
        },
        {
          "atom_index": 1559,
          "name": "O",
          "element": "O",
          "coord": [
            6.336900234222412,
            1.9175000190734863,
            4.690700054168701
          ]
        },
        {
          "atom_index": 1560,
          "name": "CB",
          "element": "C",
          "coord": [
            6.0696001052856445,
            1.9816999435424805,
            4.781300067901611
          ]
        },
        {
          "atom_index": 1561,
          "name": "CG",
          "element": "C",
          "coord": [
            6.1016998291015625,
            1.9616999626159668,
            4.925600051879883
          ]
        },
        {
          "atom_index": 1562,
          "name": "OD1",
          "element": "O",
          "coord": [
            6.155300140380859,
            1.8621000051498413,
            4.968100070953369
          ]
        },
        {
          "atom_index": 1563,
          "name": "OD2",
          "element": "O",
          "coord": [
            6.061299800872803,
            2.0601999759674072,
            4.999499797821045
          ]
        }
      ]
    },
    {
      "id": "A:185",
      "chain": "A",
      "resseq": 185,
      "icode": "",
      "resname": "SER",
      "hetflag": " ",
      "sasa": 0.0,
      "atoms": [
        {
          "atom_index": 1564,
          "name": "N",
          "element": "N",
          "coord": [
            6.277100086212158,
            1.7031999826431274,
            4.681300163269043
          ]
        },
        {
          "atom_index": 1565,
          "name": "CA",
          "element": "C",
          "coord": [
            6.411200046539307,
            1.6549999713897705,
            4.671899795532227
          ]
        },
        {
          "atom_index": 1566,
          "name": "C",
          "element": "C",
          "coord": [
            6.481299877166748,
            1.6996999979019165,
            4.545899868011475
          ]
        },
        {
          "atom_index": 1567,
          "name": "O",
          "element": "O",
          "coord": [
            6.429599761962891,
            1.6858999729156494,
            4.435400009155273
          ]
        },
        {
          "atom_index": 1568,
          "name": "CB",
          "element": "C",
          "coord": [
            6.410099983215332,
            1.5033999681472778,
            4.674200057983398
          ]
        },
        {
          "atom_index": 1569,
          "name": "OG",
          "element": "O",
          "coord": [
            6.537700176239014,
            1.4570000171661377,
            4.712500095367432
          ]
        }
      ]
    },
    {
      "id": "A:186",
      "chain": "A",
      "resseq": 186,
      "icode": "",
      "resname": "ASP",
      "hetflag": " ",
      "sasa": 0.0,
      "atoms": [
        {
          "atom_index": 1570,
          "name": "N",
          "element": "N",
          "coord": [
            6.601399898529053,
            1.7510000467300415,
            4.564499855041504
          ]
        },
        {
          "atom_index": 1571,
          "name": "CA",
          "element": "C",
          "coord": [
            6.68310022354126,
            1.7918000221252441,
            4.454699993133545
          ]
        },
        {
          "atom_index": 1572,
          "name": "C",
          "element": "C",
          "coord": [
            6.765600204467773,
            1.669100046157837,
            4.420000076293945
          ]
        },
        {
          "atom_index": 1573,
          "name": "O",
          "element": "O",
          "coord": [
            6.8572998046875,
            1.669600009918213,
            4.340000152587891
          ]
        },
        {
          "atom_index": 1574,
          "name": "CB",
          "element": "C",
          "coord": [
            6.770699977874756,
            1.9134000539779663,
            4.4903998374938965
          ]
        },
        {
          "atom_index": 1575,
          "name": "CG",
          "element": "C",
          "coord": [
            6.870699882507324,
            1.8873000144958496,
            4.600299835205078
          ]
        },
        {
          "atom_index": 1576,
          "name": "OD1",
          "element": "O",
          "coord": [
            6.860000133514404,
            1.7696000337600708,
            4.65880012512207
          ]
        },
        {
          "atom_index": 1577,
          "name": "OD2",
          "element": "O",
          "coord": [
            6.9558000564575195,
            1.9680999517440796,
            4.630300045013428
          ]
        }
      ]
    },
    {
      "id": "A:187",
      "chain": "A",
      "resseq": 187,
      "icode": "",
      "resname": "GLY",
      "hetflag": " ",
      "sasa": 0.0,
      "atoms": [
        {
          "atom_index": 1578,
          "name": "N",
          "element": "N",
          "coord": [
            6.7342000007629395,
            1.559399962425232,
            4.484600067138672
          ]
        },
        {
          "atom_index": 1579,
          "name": "CA",
          "element": "C",
          "coord": [
            6.808199882507324,
            1.437399983406067,
            4.457600116729736
          ]
        },
        {
          "atom_index": 1580,
          "name": "C",
          "element": "C",
          "coord": [
            6.9375,
            1.4228999614715576,
            4.536900043487549
          ]
        },
        {
          "atom_index": 1581,
          "name": "O",
          "element": "O",
          "coord": [
            7.000500202178955,
            1.3171000480651855,
            4.53849983215332
          ]
        }
      ]
    },
    {
      "id": "A:188",
      "chain": "A",
      "resseq": 188,
      "icode": "",
      "resname": "LEU",
      "hetflag": " ",
      "sasa": 0.0,
      "atoms": [
        {
          "atom_index": 1582,
          "name": "N",
          "element": "N",
          "coord": [
            6.979599952697754,
            1.5288000106811523,
            4.6031999588012695
          ]
        },
        {
          "atom_index": 1583,
          "name": "CA",
          "element": "C",
          "coord": [
            7.101399898529053,
            1.517899990081787,
            4.680200099945068
          ]
        },
        {
          "atom_index": 1584,
          "name": "C",
          "element": "C",
          "coord": [
            7.079999923706055,
            1.5332000255584717,
            4.828499794006348
          ]
        },
        {
          "atom_index": 1585,
          "name": "O",
          "element": "O",
          "coord": [
            7.139999866485596,
            1.4625999927520752,
            4.907599925994873
          ]
        },
        {
          "atom_index": 1586,
          "name": "CB",
          "element": "C",
          "coord": [
            7.214200019836426,
            1.6093000173568726,
            4.630000114440918
          ]
        },
        {
          "atom_index": 1587,
          "name": "CG",
          "element": "C",
          "coord": [
            7.228300094604492,
            1.6015000343322754,
            4.4791998863220215
          ]
        },
        {
          "atom_index": 1588,
          "name": "CD1",
          "element": "C",
          "coord": [
            7.295199871063232,
            1.7279000282287598,
            4.426499843597412
          ]
        },
        {
          "atom_index": 1589,
          "name": "CD2",
          "element": "C",
          "coord": [
            7.309999942779541,
            1.4782999753952026,
            4.4415998458862305
          ]
        }
      ]
    },
    {
      "id": "A:189",
      "chain": "A",
      "resseq": 189,
      "icode": "",
      "resname": "ALA",
      "hetflag": " ",
      "sasa": 0.0,
      "atoms": [
        {
          "atom_index": 1590,
          "name": "N",
          "element": "N",
          "coord": [
            6.993899822235107,
            1.6253999471664429,
            4.867400169372559
          ]
        },
        {
          "atom_index": 1591,
          "name": "CA",
          "element": "C",
          "coord": [
            6.974100112915039,
            1.6473000049591064,
            5.008999824523926
          ]
        },
        {
          "atom_index": 1592,
          "name": "C",
          "element": "C",
          "coord": [
            6.8821001052856445,
            1.5509999990463257,
            5.081399917602539
          ]
        },
        {
          "atom_index": 1593,
          "name": "O",
          "element": "O",
          "coord": [
            6.7845001220703125,
            1.5024000406265259,
            5.025300025939941
          ]
        },
        {
          "atom_index": 1594,
          "name": "CB",
          "element": "C",
          "coord": [
            6.938300132751465,
            1.7927000522613525,
            5.0370001792907715
          ]
        }
      ]
    },
    {
      "id": "A:190",
      "chain": "A",
      "resseq": 190,
      "icode": "",
      "resname": "PRO",
      "hetflag": " ",
      "sasa": 0.0,
      "atoms": [
        {
          "atom_index": 1595,
          "name": "N",
          "element": "N",
          "coord": [
            6.91349983215332,
            1.524399995803833,
            5.2083001136779785
          ]
        },
        {
          "atom_index": 1596,
          "name": "CA",
          "element": "C",
          "coord": [
            6.827300071716309,
            1.4386999607086182,
            5.283699989318848
          ]
        },
        {
          "atom_index": 1597,
          "name": "C",
          "element": "C",
          "coord": [
            6.70419979095459,
            1.518399953842163,
            5.317999839782715
          ]
        },
        {
          "atom_index": 1598,
          "name": "O",
          "element": "O",
          "coord": [
            6.706399917602539,
            1.636299967765808,
            5.35290002822876
          ]
        },
        {
          "atom_index": 1599,
          "name": "CB",
          "element": "C",
          "coord": [
            6.902299880981445,
            1.3937000036239624,
            5.407299995422363
          ]
        },
        {
          "atom_index": 1600,
          "name": "CG",
          "element": "C",
          "coord": [
            7.048900127410889,
            1.4133000373840332,
            5.373199939727783
          ]
        },
        {
          "atom_index": 1601,
          "name": "CD",
          "element": "C",
          "coord": [
            7.052299976348877,
            1.5159000158309937,
            5.260799884796143
          ]
        }
      ]
    },
    {
      "id": "A:191",
      "chain": "A",
      "resseq": 191,
      "icode": "",
      "resname": "PRO",
      "hetflag": " ",
      "sasa": 0.12906184792518616,
      "atoms": [
        {
          "atom_index": 1602,
          "name": "N",
          "element": "N",
          "coord": [
            6.594099998474121,
            1.451799988746643,
            5.303100109100342
          ]
        },
        {
          "atom_index": 1603,
          "name": "CA",
          "element": "C",
          "coord": [
            6.464200019836426,
            1.5104000568389893,
            5.326099872589111
          ]
        },
        {
          "atom_index": 1604,
          "name": "C",
          "element": "C",
          "coord": [
            6.442200183868408,
            1.5861999988555908,
            5.456900119781494
          ]
        },
        {
          "atom_index": 1605,
          "name": "O",
          "element": "O",
          "coord": [
            6.348400115966797,
            1.666200041770935,
            5.462699890136719
          ]
        },
        {
          "atom_index": 1606,
          "name": "CB",
          "element": "C",
          "coord": [
            6.364699840545654,
            1.3946000337600708,
            5.316800117492676
          ]
        },
        {
          "atom_index": 1607,
          "name": "CG",
          "element": "C",
          "coord": [
            6.4475998878479,
            1.2682000398635864,
            5.333099842071533
          ]
        },
        {
          "atom_index": 1608,
          "name": "CD",
          "element": "C",
          "coord": [
            6.588900089263916,
            1.3040000200271606,
            5.2906999588012695
          ]
        }
      ]
    },
    {
      "id": "A:192",
      "chain": "A",
      "resseq": 192,
      "icode": "",
      "resname": "GLN",
      "hetflag": " ",
      "sasa": 0.0,
      "atoms": [
        {
          "atom_index": 1609,
          "name": "N",
          "element": "N",
          "coord": [
            6.521399974822998,
            1.5607000589370728,
            5.56220006942749
          ]
        },
        {
          "atom_index": 1610,
          "name": "CA",
          "element": "C",
          "coord": [
            6.499199867248535,
            1.6311999559402466,
            5.6890997886657715
          ]
        },
        {
          "atom_index": 1611,
          "name": "C",
          "element": "C",
          "coord": [
            6.5808000564575195,
            1.7574000358581543,
            5.705100059509277
          ]
        },
        {
          "atom_index": 1612,
          "name": "O",
          "element": "O",
          "coord": [
            6.55049991607666,
            1.836400032043457,
            5.793300151824951
          ]
        },
        {
          "atom_index": 1613,
          "name": "CB",
          "element": "C",
          "coord": [
            6.505099773406982,
            1.5463999509811401,
            5.818399906158447
          ]
        },
        {
          "atom_index": 1614,
          "name": "CG",
          "element": "C",
          "coord": [
            6.512800216674805,
            1.3950999975204468,
            5.793799877166748
          ]
        },
        {
          "atom_index": 1615,
          "name": "CD",
          "element": "C",
          "coord": [
            6.646599769592285,
            1.3538000583648682,
            5.732999801635742
          ]
        },
        {
          "atom_index": 1616,
          "name": "OE1",
          "element": "O",
          "coord": [
            6.752500057220459,
            1.3741999864578247,
            5.79449987411499
          ]
        },
        {
          "atom_index": 1617,
          "name": "NE2",
          "element": "N",
          "coord": [
            6.643400192260742,
            1.2977999448776245,
            5.6118998527526855
          ]
        }
      ]
    },
    {
      "id": "A:193",
      "chain": "A",
      "resseq": 193,
      "icode": "",
      "resname": "HIS",
      "hetflag": " ",
      "sasa": 0.0,
      "atoms": [
        {
          "atom_index": 1618,
          "name": "N",
          "element": "N",
          "coord": [
            6.68310022354126,
            1.7760000228881836,
            5.620999813079834
          ]
        },
        {
          "atom_index": 1619,
          "name": "CA",
          "element": "C",
          "coord": [
            6.765699863433838,
            1.8939000368118286,
            5.632299900054932
          ]
        },
        {
          "atom_index": 1620,
          "name": "C",
          "element": "C",
          "coord": [
            6.69789981842041,
            2.021399974822998,
            5.587800025939941
          ]
        },
        {
          "atom_index": 1621,
          "name": "O",
          "element": "O",
          "coord": [
            6.64109992980957,
            2.0304999351501465,
            5.479800224304199
          ]
        },
        {
          "atom_index": 1622,
          "name": "CB",
          "element": "C",
          "coord": [
            6.896699905395508,
            1.8825000524520874,
            5.554200172424316
          ]
        },
        {
          "atom_index": 1623,
          "name": "CG",
          "element": "C",
          "coord": [
            6.989099979400635,
            1.7788000106811523,
            5.604700088500977
          ]
        },
        {
          "atom_index": 1624,
          "name": "ND1",
          "element": "N",
          "coord": [
            7.1244001388549805,
            1.7878999710083008,
            5.580900192260742
          ]
        },
        {
          "atom_index": 1625,
          "name": "CD2",
          "element": "C",
          "coord": [
            6.965400218963623,
            1.664199948310852,
            5.672999858856201
          ]
        },
        {
          "atom_index": 1626,
          "name": "CE1",
          "element": "C",
          "coord": [
            7.1809000968933105,
            1.6793999671936035,
            5.636099815368652
          ]
        },
        {
          "atom_index": 1627,
          "name": "NE2",
          "element": "N",
          "coord": [
            7.087699890136719,
            1.6028000116348267,
            5.692299842834473
          ]
        }
      ]
    },
    {
      "id": "A:194",
      "chain": "A",
      "resseq": 194,
      "icode": "",
      "resname": "LEU",
      "hetflag": " ",
      "sasa": 0.0,
      "atoms": [
        {
          "atom_index": 1628,
          "name": "N",
          "element": "N",
          "coord": [
            6.709799766540527,
            2.1226000785827637,
            5.67110013961792
          ]
        },
        {
          "atom_index": 1629,
          "name": "CA",
          "element": "C",
          "coord": [
            6.655700206756592,
            2.255199909210205,
            5.645699977874756
          ]
        },
        {
          "atom_index": 1630,
          "name": "C",
          "element": "C",
          "coord": [
            6.739799976348877,
            2.33240008354187,
            5.541500091552734
          ]
        },
        {
          "atom_index": 1631,
          "name": "O",
          "element": "O",
          "coord": [
            6.6880998611450195,
            2.408799886703491,
            5.460700035095215
          ]
        },
        {
          "atom_index": 1632,
          "name": "CB",
          "element": "C",
          "coord": [
            6.659299850463867,
            2.3280999660491943,
            5.7829999923706055
          ]
        },
        {
          "atom_index": 1633,
          "name": "CG",
          "element": "C",
          "coord": [
            6.599899768829346,
            2.4690001010894775,
            5.79449987411499
          ]
        },
        {
          "atom_index": 1634,
          "name": "CD1",
          "element": "C",
          "coord": [
            6.705599784851074,
            2.576900005340576,
            5.810999870300293
          ]
        },
        {
          "atom_index": 1635,
          "name": "CD2",
          "element": "C",
          "coord": [
            6.493500232696533,
            2.5,
            5.690499782562256
          ]
        }
      ]
    },
    {
      "id": "A:195",
      "chain": "A",
      "resseq": 195,
      "icode": "",
      "resname": "ILE",
      "hetflag": " ",
      "sasa": 0.0,
      "atoms": [
        {
          "atom_index": 1636,
          "name": "N",
          "element": "N",
          "coord": [
            6.872099876403809,
            2.3125998973846436,
            5.54449987411499
          ]
        },
        {
          "atom_index": 1637,
          "name": "CA",
          "element": "C",
          "coord": [
            6.965099811553955,
            2.3814001083374023,
            5.456900119781494
          ]
        },
        {
          "atom_index": 1638,
          "name": "C",
          "element": "C",
          "coord": [
            7.023600101470947,
            2.2976999282836914,
            5.344699859619141
          ]
        },
        {
          "atom_index": 1639,
          "name": "O",
          "element": "O",
          "coord": [
            7.085100173950195,
            2.19320011138916,
            5.364699840545654
          ]
        },
        {
          "atom_index": 1640,
          "name": "CB",
          "element": "C",
          "coord": [
            7.083000183105469,
            2.442199945449829,
            5.5345001220703125
          ]
        },
        {
          "atom_index": 1641,
          "name": "CG1",
          "element": "C",
          "coord": [
            7.0391998291015625,
            2.531899929046631,
            5.6508002281188965
          ]
        },
        {
          "atom_index": 1642,
          "name": "CG2",
          "element": "C",
          "coord": [
            7.172900199890137,
            2.5209999084472656,
            5.440499782562256
          ]
        },
        {
          "atom_index": 1643,
          "name": "CD1",
          "element": "C",
          "coord": [
            7.157100200653076,
            2.603300094604492,
            5.718500137329102
          ]
        }
      ]
    },
    {
      "id": "A:196",
      "chain": "A",
      "resseq": 196,
      "icode": "",
      "resname": "ARG",
      "hetflag": " ",
      "sasa": 0.0,
      "atoms": [
        {
          "atom_index": 1644,
          "name": "N",
          "element": "N",
          "coord": [
            7.009300231933594,
            2.3503000736236572,
            5.224699974060059
          ]
        },
        {
          "atom_index": 1645,
          "name": "CA",
          "element": "C",
          "coord": [
            7.063000202178955,
            2.285799980163574,
            5.106800079345703
          ]
        },
        {
          "atom_index": 1646,
          "name": "C",
          "element": "C",
          "coord": [
            7.162399768829346,
            2.3770999908447266,
            5.038099765777588
          ]
        },
        {
          "atom_index": 1647,
          "name": "O",
          "element": "O",
          "coord": [
            7.167600154876709,
            2.497299909591675,
            5.0640997886657715
          ]
        },
        {
          "atom_index": 1648,
          "name": "CB",
          "element": "C",
          "coord": [
            6.953499794006348,
            2.2499001026153564,
            5.007900238037109
          ]
        },
        {
          "atom_index": 1649,
          "name": "CG",
          "element": "C",
          "coord": [
            6.853700160980225,
            2.1530001163482666,
            5.067399978637695
          ]
        },
        {
          "atom_index": 1650,
          "name": "CD",
          "element": "C",
          "coord": [
            6.7642998695373535,
            2.0947000980377197,
            4.96120023727417
          ]
        },
        {
          "atom_index": 1651,
          "name": "NE",
          "element": "N",
          "coord": [
            6.664599895477295,
            2.006700038909912,
            5.01800012588501
          ]
        },
        {
          "atom_index": 1652,
          "name": "CZ",
          "element": "C",
          "coord": [
            6.554500102996826,
            1.9714000225067139,
            4.953100204467773
          ]
        },
        {
          "atom_index": 1653,
          "name": "NH1",
          "element": "N",
          "coord": [
            6.532100200653076,
            2.0176000595092773,
            4.829699993133545
          ]
        },
        {
          "atom_index": 1654,
          "name": "NH2",
          "element": "N",
          "coord": [
            6.465799808502197,
            1.891800045967102,
            5.0081000328063965
          ]
        }
      ]
    },
    {
      "id": "A:197",
      "chain": "A",
      "resseq": 197,
      "icode": "",
      "resname": "VAL",
      "hetflag": " ",
      "sasa": 0.0,
      "atoms": [
        {
          "atom_index": 1655,
          "name": "N",
          "element": "N",
          "coord": [
            7.242700099945068,
            2.31850004196167,
            4.951200008392334
          ]
        },
        {
          "atom_index": 1656,
          "name": "CA",
          "element": "C",
          "coord": [
            7.336400032043457,
            2.3961000442504883,
            4.87529993057251
          ]
        },
        {
          "atom_index": 1657,
          "name": "C",
          "element": "C",
          "coord": [
            7.294899940490723,
            2.378999948501587,
            4.73199987411499
          ]
        },
        {
          "atom_index": 1658,
          "name": "O",
          "element": "O",
          "coord": [
            7.2778000831604,
            2.2671000957489014,
            4.684000015258789
          ]
        },
        {
          "atom_index": 1659,
          "name": "CB",
          "element": "C",
          "coord": [
            7.482900142669678,
            2.365000009536743,
            4.894100189208984
          ]
        },
        {
          "atom_index": 1660,
          "name": "CG1",
          "element": "C",
          "coord": [
            7.55679988861084,
            2.429800033569336,
            4.777900218963623
          ]
        },
        {
          "atom_index": 1661,
          "name": "CG2",
          "element": "C",
          "coord": [
            7.529799938201904,
            2.4342000484466553,
            5.020599842071533
          ]
        }
      ]
    },
    {
      "id": "A:198",
      "chain": "A",
      "resseq": 198,
      "icode": "",
      "resname": "GLU",
      "hetflag": " ",
      "sasa": 0.0,
      "atoms": [
        {
          "atom_index": 1662,
          "name": "N",
          "element": "N",
          "coord": [
            7.2758002281188965,
            2.4911000728607178,
            4.666500091552734
          ]
        },
        {
          "atom_index": 1663,
          "name": "CA",
          "element": "C",
          "coord": [
            7.232900142669678,
            2.4948999881744385,
            4.53000020980835
          ]
        },
        {
          "atom_index": 1664,
          "name": "C",
          "element": "C",
          "coord": [
            7.345900058746338,
            2.4930999279022217,
            4.424600124359131
          ]
        },
        {
          "atom_index": 1665,
          "name": "O",
          "element": "O",
          "coord": [
            7.454999923706055,
            2.549499988555908,
            4.441199779510498
          ]
        },
        {
          "atom_index": 1666,
          "name": "CB",
          "element": "C",
          "coord": [
            7.153600215911865,
            2.6245999336242676,
            4.518099784851074
          ]
        },
        {
          "atom_index": 1667,
          "name": "CG",
          "element": "C",
          "coord": [
            7.037099838256836,
            2.611599922180176,
            4.420499801635742
          ]
        },
        {
          "atom_index": 1668,
          "name": "CD",
          "element": "C",
          "coord": [
            6.980000019073486,
            2.7451000213623047,
            4.386300086975098
          ]
        },
        {
          "atom_index": 1669,
          "name": "OE1",
          "element": "O",
          "coord": [
            6.905300140380859,
            2.8071000576019287,
            4.460100173950195
          ]
        },
        {
          "atom_index": 1670,
          "name": "OE2",
          "element": "O",
          "coord": [
            7.021299839019775,
            2.786900043487549,
            4.269199848175049
          ]
        }
      ]
    },
    {
      "id": "A:199",
      "chain": "A",
      "resseq": 199,
      "icode": "",
      "resname": "GLY",
      "hetflag": " ",
      "sasa": 0.0,
      "atoms": [
        {
          "atom_index": 1671,
          "name": "N",
          "element": "N",
          "coord": [
            7.31850004196167,
            2.4282000064849854,
            4.311200141906738
          ]
        },
        {
          "atom_index": 1672,
          "name": "CA",
          "element": "C",
          "coord": [
            7.411399841308594,
            2.418800115585327,
            4.19890022277832
          ]
        },
        {
          "atom_index": 1673,
          "name": "C",
          "element": "C",
          "coord": [
            7.55679988861084,
            2.3803000450134277,
            4.22760009765625
          ]
        },
        {
          "atom_index": 1674,
          "name": "O",
          "element": "O",
          "coord": [
            7.648099899291992,
            2.441200017929077,
            4.173900127410889
          ]
        }
      ]
    },
    {
      "id": "A:200",
      "chain": "A",
      "resseq": 200,
      "icode": "",
      "resname": "ASN",
      "hetflag": " ",
      "sasa": 0.0,
      "atoms": [
        {
          "atom_index": 1675,
          "name": "N",
          "element": "N",
          "coord": [
            7.579100131988525,
            2.2780001163482666,
            4.309299945831299
          ]
        },
        {
          "atom_index": 1676,
          "name": "CA",
          "element": "C",
          "coord": [
            7.7118000984191895,
            2.2307000160217285,
            4.342899799346924
          ]
        },
        {
          "atom_index": 1677,
          "name": "C",
          "element": "C",
          "coord": [
            7.70419979095459,
            2.0789999961853027,
            4.361499786376953
          ]
        },
        {
          "atom_index": 1678,
          "name": "O",
          "element": "O",
          "coord": [
            7.658899784088135,
            2.0302999019622803,
            4.464600086212158
          ]
        },
        {
          "atom_index": 1679,
          "name": "CB",
          "element": "C",
          "coord": [
            7.772299766540527,
            2.3052000999450684,
            4.463500022888184
          ]
        },
        {
          "atom_index": 1680,
          "name": "CG",
          "element": "C",
          "coord": [
            7.919000148773193,
            2.2695999145507812,
            4.4842000007629395
          ]
        },
        {
          "atom_index": 1681,
          "name": "OD1",
          "element": "O",
          "coord": [
            7.959799766540527,
            2.155900001525879,
            4.457600116729736
          ]
        },
        {
          "atom_index": 1682,
          "name": "ND2",
          "element": "N",
          "coord": [
            8.000300407409668,
            2.3640999794006348,
            4.532700061798096
          ]
        }
      ]
    },
    {
      "id": "A:201",
      "chain": "A",
      "resseq": 201,
      "icode": "",
      "resname": "LEU",
      "hetflag": " ",
      "sasa": 2.9038915634155273,
      "atoms": [
        {
          "atom_index": 1683,
          "name": "N",
          "element": "N",
          "coord": [
            7.7453999519348145,
            2.0044000148773193,
            4.257599830627441
          ]
        },
        {
          "atom_index": 1684,
          "name": "CA",
          "element": "C",
          "coord": [
            7.741700172424316,
            1.857800006866455,
            4.253600120544434
          ]
        },
        {
          "atom_index": 1685,
          "name": "C",
          "element": "C",
          "coord": [
            7.84089994430542,
            1.7905000448226929,
            4.345699787139893
          ]
        },
        {
          "atom_index": 1686,
          "name": "O",
          "element": "O",
          "coord": [
            7.840400218963623,
            1.6669000387191772,
            4.356100082397461
          ]
        },
        {
          "atom_index": 1687,
          "name": "CB",
          "element": "C",
          "coord": [
            7.769000053405762,
            1.805299997329712,
            4.111800193786621
          ]
        },
        {
          "atom_index": 1688,
          "name": "CG",
          "element": "C",
          "coord": [
            7.647799968719482,
            1.7720999717712402,
            4.026500225067139
          ]
        },
        {
          "atom_index": 1689,
          "name": "CD1",
          "element": "C",
          "coord": [
            7.691400051116943,
            1.6655999422073364,
            3.9263999462127686
          ]
        },
        {
          "atom_index": 1690,
          "name": "CD2",
          "element": "C",
          "coord": [
            7.532800197601318,
            1.7201000452041626,
            4.112299919128418
          ]
        }
      ]
    },
    {
      "id": "A:202",
      "chain": "A",
      "resseq": 202,
      "icode": "",
      "resname": "ARG",
      "hetflag": " ",
      "sasa": 0.35246574878692627,
      "atoms": [
        {
          "atom_index": 1691,
          "name": "N",
          "element": "N",
          "coord": [
            7.927499771118164,
            1.872499942779541,
            4.407599925994873
          ]
        },
        {
          "atom_index": 1692,
          "name": "CA",
          "element": "C",
          "coord": [
            8.026700019836426,
            1.8222999572753906,
            4.500800132751465
          ]
        },
        {
          "atom_index": 1693,
          "name": "C",
          "element": "C",
          "coord": [
            7.97790002822876,
            1.8394999504089355,
            4.6433000564575195
          ]
        },
        {
          "atom_index": 1694,
          "name": "O",
          "element": "O",
          "coord": [
            8.05109977722168,
            1.8102999925613403,
            4.737299919128418
          ]
        },
        {
          "atom_index": 1695,
          "name": "CB",
          "element": "C",
          "coord": [
            8.165300369262695,
            1.8776999711990356,
            4.4807000160217285
          ]
        },
        {
          "atom_index": 1696,
          "name": "CG",
          "element": "C",
          "coord": [
            8.217000007629395,
            1.851199984550476,
            4.341000080108643
          ]
        },
        {
          "atom_index": 1697,
          "name": "CD",
          "element": "C",
          "coord": [
            8.368800163269043,
            1.8594000339508057,
            4.33519983291626
          ]
        },
        {
          "atom_index": 1698,
          "name": "NE",
          "element": "N",
          "coord": [
            8.419500350952148,
            1.996000051498413,
            4.332799911499023
          ]
        },
        {
          "atom_index": 1699,
          "name": "CZ",
          "element": "C",
          "coord": [
            8.53219985961914,
            2.0322999954223633,
            4.393400192260742
          ]
        },
        {
          "atom_index": 1700,
          "name": "NH1",
          "element": "N",
          "coord": [
            8.606599807739258,
            1.9455000162124634,
            4.4618000984191895
          ]
        },
        {
          "atom_index": 1701,
          "name": "NH2",
          "element": "N",
          "coord": [
            8.572099685668945,
            2.158900022506714,
            4.385900020599365
          ]
        }
      ]
    },
    {
      "id": "A:203",
      "chain": "A",
      "resseq": 203,
      "icode": "",
      "resname": "VAL",
      "hetflag": " ",
      "sasa": 0.0,
      "atoms": [
        {
          "atom_index": 1702,
          "name": "N",
          "element": "N",
          "coord": [
            7.850900173187256,
            1.8839000463485718,
            4.654399871826172
          ]
        },
        {
          "atom_index": 1703,
          "name": "CA",
          "element": "C",
          "coord": [
            7.781199932098389,
            1.9048000574111938,
            4.780900001525879
          ]
        },
        {
          "atom_index": 1704,
          "name": "C",
          "element": "C",
          "coord": [
            7.770199775695801,
            1.7752000093460083,
            4.862800121307373
          ]
        },
        {
          "atom_index": 1705,
          "name": "O",
          "element": "O",
          "coord": [
            7.745800018310547,
            1.6680999994277954,
            4.808499813079834
          ]
        },
        {
          "atom_index": 1706,
          "name": "CB",
          "element": "C",
          "coord": [
            7.645299911499023,
            1.9704999923706055,
            4.76200008392334
          ]
        },
        {
          "atom_index": 1707,
          "name": "CG1",
          "element": "C",
          "coord": [
            7.543000221252441,
            1.867300033569336,
            4.716000080108643
          ]
        },
        {
          "atom_index": 1708,
          "name": "CG2",
          "element": "C",
          "coord": [
            7.6006999015808105,
            2.027600049972534,
            4.894999980926514
          ]
        }
      ]
    },
    {
      "id": "A:204",
      "chain": "A",
      "resseq": 204,
      "icode": "",
      "resname": "GLU",
      "hetflag": " ",
      "sasa": 0.37835830450057983,
      "atoms": [
        {
          "atom_index": 1709,
          "name": "N",
          "element": "N",
          "coord": [
            7.791299819946289,
            1.784999966621399,
            4.99459981918335
          ]
        },
        {
          "atom_index": 1710,
          "name": "CA",
          "element": "C",
          "coord": [
            7.78879976272583,
            1.670799970626831,
            5.08519983291626
          ]
        },
        {
          "atom_index": 1711,
          "name": "C",
          "element": "C",
          "coord": [
            7.712900161743164,
            1.7001999616622925,
            5.213399887084961
          ]
        },
        {
          "atom_index": 1712,
          "name": "O",
          "element": "O",
          "coord": [
            7.730899810791016,
            1.8062000274658203,
            5.276199817657471
          ]
        },
        {
          "atom_index": 1713,
          "name": "CB",
          "element": "C",
          "coord": [
            7.931000232696533,
            1.6200000047683716,
            5.117400169372559
          ]
        },
        {
          "atom_index": 1714,
          "name": "CG",
          "element": "C",
          "coord": [
            7.9369001388549805,
            1.5245000123977661,
            5.23829984664917
          ]
        },
        {
          "atom_index": 1715,
          "name": "CD",
          "element": "C",
          "coord": [
            8.077500343322754,
            1.4986000061035156,
            5.285699844360352
          ]
        },
        {
          "atom_index": 1716,
          "name": "OE1",
          "element": "O",
          "coord": [
            8.172699928283691,
            1.492900013923645,
            5.212100028991699
          ]
        },
        {
          "atom_index": 1717,
          "name": "OE2",
          "element": "O",
          "coord": [
            8.087499618530273,
            1.4833999872207642,
            5.414999961853027
          ]
        }
      ]
    },
    {
      "id": "A:205",
      "chain": "A",
      "resseq": 205,
      "icode": "",
      "resname": "TYR",
      "hetflag": " ",
      "sasa": 0.0,
      "atoms": [
        {
          "atom_index": 1718,
          "name": "N",
          "element": "N",
          "coord": [
            7.628699779510498,
            1.6024999618530273,
            5.25029993057251
          ]
        },
        {
          "atom_index": 1719,
          "name": "CA",
          "element": "C",
          "coord": [
            7.543000221252441,
            1.6088999509811401,
            5.366300106048584
          ]
        },
        {
          "atom_index": 1720,
          "name": "C",
          "element": "C",
          "coord": [
            7.580699920654297,
            1.5095000267028809,
            5.4756999015808105
          ]
        },
        {
          "atom_index": 1721,
          "name": "O",
          "element": "O",
          "coord": [
            7.609899997711182,
            1.393399953842163,
            5.4506001472473145
          ]
        },
        {
          "atom_index": 1722,
          "name": "CB",
          "element": "C",
          "coord": [
            7.398399829864502,
            1.5877000093460083,
            5.321100234985352
          ]
        },
        {
          "atom_index": 1723,
          "name": "CG",
          "element": "C",
          "coord": [
            7.344699859619141,
            1.6950000524520874,
            5.228799819946289
          ]
        },
        {
          "atom_index": 1724,
          "name": "CD1",
          "element": "C",
          "coord": [
            7.277500152587891,
            1.805999994277954,
            5.279699802398682
          ]
        },
        {
          "atom_index": 1725,
          "name": "CD2",
          "element": "C",
          "coord": [
            7.353400230407715,
            1.68340003490448,
            5.090400218963623
          ]
        },
        {
          "atom_index": 1726,
          "name": "CE1",
          "element": "C",
          "coord": [
            7.223100185394287,
            1.9049999713897705,
            5.197999954223633
          ]
        },
        {
          "atom_index": 1727,
          "name": "CE2",
          "element": "C",
          "coord": [
            7.30019998550415,
            1.781599998474121,
            5.0065999031066895
          ]
        },
        {
          "atom_index": 1728,
          "name": "CZ",
          "element": "C",
          "coord": [
            7.2357001304626465,
            1.8932000398635864,
            5.059700012207031
          ]
        },
        {
          "atom_index": 1729,
          "name": "OH",
          "element": "O",
          "coord": [
            7.184199810028076,
            1.9896999597549438,
            4.976200103759766
          ]
        }
      ]
    },
    {
      "id": "A:206",
      "chain": "A",
      "resseq": 206,
      "icode": "",
      "resname": "LEU",
      "hetflag": " ",
      "sasa": 0.0,
      "atoms": [
        {
          "atom_index": 1730,
          "name": "N",
          "element": "N",
          "coord": [
            7.578400135040283,
            1.5582000017166138,
            5.598899841308594
          ]
        },
        {
          "atom_index": 1731,
          "name": "CA",
          "element": "C",
          "coord": [
            7.611800193786621,
            1.480299949645996,
            5.715400218963623
          ]
        },
        {
          "atom_index": 1732,
          "name": "C",
          "element": "C",
          "coord": [
            7.496600151062012,
            1.476699948310852,
            5.8119001388549805
          ]
        },
        {
          "atom_index": 1733,
          "name": "O",
          "element": "O",
          "coord": [
            7.420100212097168,
            1.5722999572753906,
            5.827400207519531
          ]
        },
        {
          "atom_index": 1734,
          "name": "CB",
          "element": "C",
          "coord": [
            7.732999801635742,
            1.5444999933242798,
            5.788300037384033
          ]
        },
        {
          "atom_index": 1735,
          "name": "CG",
          "element": "C",
          "coord": [
            7.789599895477295,
            1.4665000438690186,
            5.908899784088135
          ]
        },
        {
          "atom_index": 1736,
          "name": "CD1",
          "element": "C",
          "coord": [
            7.836599826812744,
            1.3274999856948853,
            5.865099906921387
          ]
        },
        {
          "atom_index": 1737,
          "name": "CD2",
          "element": "C",
          "coord": [
            7.905300140380859,
            1.5425000190734863,
            5.975399971008301
          ]
        }
      ]
    },
    {
      "id": "A:207",
      "chain": "A",
      "resseq": 207,
      "icode": "",
      "resname": "ASP",
      "hetflag": " ",
      "sasa": 0.0,
      "atoms": [
        {
          "atom_index": 1738,
          "name": "N",
          "element": "N",
          "coord": [
            7.487100124359131,
            1.3626999855041504,
            5.875699996948242
          ]
        },
        {
          "atom_index": 1739,
          "name": "CA",
          "element": "C",
          "coord": [
            7.393099784851074,
            1.3349000215530396,
            5.980500221252441
          ]
        },
        {
          "atom_index": 1740,
          "name": "C",
          "element": "C",
          "coord": [
            7.492099761962891,
            1.294700026512146,
            6.086599826812744
          ]
        },
        {
          "atom_index": 1741,
          "name": "O",
          "element": "O",
          "coord": [
            7.540299892425537,
            1.1821000576019287,
            6.083000183105469
          ]
        },
        {
          "atom_index": 1742,
          "name": "CB",
          "element": "C",
          "coord": [
            7.301700115203857,
            1.2178000211715698,
            5.945300102233887
          ]
        },
        {
          "atom_index": 1743,
          "name": "CG",
          "element": "C",
          "coord": [
            7.181000232696533,
            1.2661000490188599,
            5.8730998039245605
          ]
        },
        {
          "atom_index": 1744,
          "name": "OD1",
          "element": "O",
          "coord": [
            7.165299892425537,
            1.382099986076355,
            5.840400218963623
          ]
        },
        {
          "atom_index": 1745,
          "name": "OD2",
          "element": "O",
          "coord": [
            7.094600200653076,
            1.1720999479293823,
            5.8495001792907715
          ]
        }
      ]
    },
    {
      "id": "A:208",
      "chain": "A",
      "resseq": 208,
      "icode": "",
      "resname": "ASP",
      "hetflag": " ",
      "sasa": 0.0,
      "atoms": [
        {
          "atom_index": 1746,
          "name": "N",
          "element": "N",
          "coord": [
            7.532599925994873,
            1.388200044631958,
            6.172299861907959
          ]
        },
        {
          "atom_index": 1747,
          "name": "CA",
          "element": "C",
          "coord": [
            7.6321001052856445,
            1.3523000478744507,
            6.270599842071533
          ]
        },
        {
          "atom_index": 1748,
          "name": "C",
          "element": "C",
          "coord": [
            7.592700004577637,
            1.2293000221252441,
            6.349100112915039
          ]
        },
        {
          "atom_index": 1749,
          "name": "O",
          "element": "O",
          "coord": [
            7.485799789428711,
            1.2253999710083008,
            6.4095001220703125
          ]
        },
        {
          "atom_index": 1750,
          "name": "CB",
          "element": "C",
          "coord": [
            7.672900199890137,
            1.4681999683380127,
            6.361199855804443
          ]
        },
        {
          "atom_index": 1751,
          "name": "CG",
          "element": "C",
          "coord": [
            7.8094000816345215,
            1.4457000494003296,
            6.4182000160217285
          ]
        },
        {
          "atom_index": 1752,
          "name": "OD1",
          "element": "O",
          "coord": [
            7.813399791717529,
            1.351099967956543,
            6.5081000328063965
          ]
        },
        {
          "atom_index": 1753,
          "name": "OD2",
          "element": "O",
          "coord": [
            7.906499862670898,
            1.5096999406814575,
            6.3846001625061035
          ]
        }
      ]
    },
    {
      "id": "A:209",
      "chain": "A",
      "resseq": 209,
      "icode": "",
      "resname": "ARG",
      "hetflag": " ",
      "sasa": 1.203998327255249,
      "atoms": [
        {
          "atom_index": 1754,
          "name": "N",
          "element": "N",
          "coord": [
            7.679800033569336,
            1.1283999681472778,
            6.345399856567383
          ]
        },
        {
          "atom_index": 1755,
          "name": "CA",
          "element": "C",
          "coord": [
            7.6539998054504395,
            1.0023000240325928,
            6.413899898529053
          ]
        },
        {
          "atom_index": 1756,
          "name": "C",
          "element": "C",
          "coord": [
            7.643099784851074,
            1.017300009727478,
            6.563600063323975
          ]
        },
        {
          "atom_index": 1757,
          "name": "O",
          "element": "O",
          "coord": [
            7.567500114440918,
            0.9470000267028809,
            6.628799915313721
          ]
        },
        {
          "atom_index": 1758,
          "name": "CB",
          "element": "C",
          "coord": [
            7.751100063323975,
            0.8892999887466431,
            6.377099990844727
          ]
        },
        {
          "atom_index": 1759,
          "name": "CG",
          "element": "C",
          "coord": [
            7.888500213623047,
            0.9027000069618225,
            6.444499969482422
          ]
        },
        {
          "atom_index": 1760,
          "name": "CD",
          "element": "C",
          "coord": [
            7.98960018157959,
            0.7925000190734863,
            6.410699844360352
          ]
        },
        {
          "atom_index": 1761,
          "name": "NE",
          "element": "N",
          "coord": [
            7.941400051116943,
            0.6590999960899353,
            6.445799827575684
          ]
        },
        {
          "atom_index": 1762,
          "name": "CZ",
          "element": "C",
          "coord": [
            7.8765997886657715,
            0.631600022315979,
            6.559199810028076
          ]
        },
        {
          "atom_index": 1763,
          "name": "NH1",
          "element": "N",
          "coord": [
            7.851600170135498,
            0.7249000072479248,
            6.651199817657471
          ]
        },
        {
          "atom_index": 1764,
          "name": "NH2",
          "element": "N",
          "coord": [
            7.83489990234375,
            0.507099986076355,
            6.582200050354004
          ]
        }
      ]
    },
    {
      "id": "A:210",
      "chain": "A",
      "resseq": 210,
      "icode": "",
      "resname": "ASN",
      "hetflag": " ",
      "sasa": 0.0,
      "atoms": [
        {
          "atom_index": 1765,
          "name": "N",
          "element": "N",
          "coord": [
            7.718999862670898,
            1.1103999614715576,
            6.616700172424316
          ]
        },
        {
          "atom_index": 1766,
          "name": "CA",
          "element": "C",
          "coord": [
            7.722099781036377,
            1.1334999799728394,
            6.759099960327148
          ]
        },
        {
          "atom_index": 1767,
          "name": "C",
          "element": "C",
          "coord": [
            7.626399993896484,
            1.2335000038146973,
            6.8155999183654785
          ]
        },
        {
          "atom_index": 1768,
          "name": "O",
          "element": "O",
          "coord": [
            7.573599815368652,
            1.2065999507904053,
            6.922599792480469
          ]
        },
        {
          "atom_index": 1769,
          "name": "CB",
          "element": "C",
          "coord": [
            7.864200115203857,
            1.1663999557495117,
            6.805099964141846
          ]
        },
        {
          "atom_index": 1770,
          "name": "CG",
          "element": "C",
          "coord": [
            7.948800086975098,
            1.0424000024795532,
            6.7891998291015625
          ]
        },
        {
          "atom_index": 1771,
          "name": "OD1",
          "element": "O",
          "coord": [
            8.067399978637695,
            1.0499000549316406,
            6.762499809265137
          ]
        },
        {
          "atom_index": 1772,
          "name": "ND2",
          "element": "N",
          "coord": [
            7.88640022277832,
            0.9254999756813049,
            6.799499988555908
          ]
        }
      ]
    },
    {
      "id": "A:211",
      "chain": "A",
      "resseq": 211,
      "icode": "",
      "resname": "THR",
      "hetflag": " ",
      "sasa": 0.0,
      "atoms": [
        {
          "atom_index": 1773,
          "name": "N",
          "element": "N",
          "coord": [
            7.602200031280518,
            1.3516000509262085,
            6.737400054931641
          ]
        },
        {
          "atom_index": 1774,
          "name": "CA",
          "element": "C",
          "coord": [
            7.520400047302246,
            1.4598000049591064,
            6.794099807739258
          ]
        },
        {
          "atom_index": 1775,
          "name": "C",
          "element": "C",
          "coord": [
            7.381899833679199,
            1.4602999687194824,
            6.729100227355957
          ]
        },
        {
          "atom_index": 1776,
          "name": "O",
          "element": "O",
          "coord": [
            7.2972002029418945,
            1.5454000234603882,
            6.7600998878479
          ]
        },
        {
          "atom_index": 1777,
          "name": "CB",
          "element": "C",
          "coord": [
            7.587399959564209,
            1.5949000120162964,
            6.768799781799316
          ]
        },
        {
          "atom_index": 1778,
          "name": "OG1",
          "element": "O",
          "coord": [
            7.586900234222412,
            1.6241999864578247,
            6.629799842834473
          ]
        },
        {
          "atom_index": 1779,
          "name": "CG2",
          "element": "C",
          "coord": [
            7.732900142669678,
            1.5993000268936157,
            6.815899848937988
          ]
        }
      ]
    },
    {
      "id": "A:212",
      "chain": "A",
      "resseq": 212,
      "icode": "",
      "resname": "PHE",
      "hetflag": " ",
      "sasa": 0.0,
      "atoms": [
        {
          "atom_index": 1780,
          "name": "N",
          "element": "N",
          "coord": [
            7.360599994659424,
            1.3805999755859375,
            6.627600193023682
          ]
        },
        {
          "atom_index": 1781,
          "name": "CA",
          "element": "C",
          "coord": [
            7.234300136566162,
            1.3772000074386597,
            6.555600166320801
          ]
        },
        {
          "atom_index": 1782,
          "name": "C",
          "element": "C",
          "coord": [
            7.213900089263916,
            1.5029000043869019,
            6.469099998474121
          ]
        },
        {
          "atom_index": 1783,
          "name": "O",
          "element": "O",
          "coord": [
            7.121099948883057,
            1.5124000310897827,
            6.390100002288818
          ]
        },
        {
          "atom_index": 1784,
          "name": "CB",
          "element": "C",
          "coord": [
            7.112299919128418,
            1.343000054359436,
            6.642899990081787
          ]
        },
        {
          "atom_index": 1785,
          "name": "CG",
          "element": "C",
          "coord": [
            7.113399982452393,
            1.214900016784668,
            6.727399826049805
          ]
        },
        {
          "atom_index": 1786,
          "name": "CD1",
          "element": "C",
          "coord": [
            7.188600063323975,
            1.1016000509262085,
            6.694900035858154
          ]
        },
        {
          "atom_index": 1787,
          "name": "CD2",
          "element": "C",
          "coord": [
            7.0346999168396,
            1.2086000442504883,
            6.84250020980835
          ]
        },
        {
          "atom_index": 1788,
          "name": "CE1",
          "element": "C",
          "coord": [
            7.186200141906738,
            0.9866999983787537,
            6.774499893188477
          ]
        },
        {
          "atom_index": 1789,
          "name": "CE2",
          "element": "C",
          "coord": [
            7.030700206756592,
            1.0954999923706055,
            6.924099922180176
          ]
        },
        {
          "atom_index": 1790,
          "name": "CZ",
          "element": "C",
          "coord": [
            7.106299877166748,
            0.9839000105857849,
            6.888899803161621
          ]
        }
      ]
    },
    {
      "id": "A:213",
      "chain": "A",
      "resseq": 213,
      "icode": "",
      "resname": "ARG",
      "hetflag": " ",
      "sasa": 0.0,
      "atoms": [
        {
          "atom_index": 1791,
          "name": "N",
          "element": "N",
          "coord": [
            7.306399822235107,
            1.5986000299453735,
            6.483099937438965
          ]
        },
        {
          "atom_index": 1792,
          "name": "CA",
          "element": "C",
          "coord": [
            7.308700084686279,
            1.7272000312805176,
            6.4131999015808105
          ]
        },
        {
          "atom_index": 1793,
          "name": "C",
          "element": "C",
          "coord": [
            7.325399875640869,
            1.7196999788284302,
            6.2600998878479
          ]
        },
        {
          "atom_index": 1794,
          "name": "O",
          "element": "O",
          "coord": [
            7.401100158691406,
            1.6378999948501587,
            6.209799766540527
          ]
        },
        {
          "atom_index": 1795,
          "name": "CB",
          "element": "C",
          "coord": [
            7.415900230407715,
            1.811900019645691,
            6.481900215148926
          ]
        },
        {
          "atom_index": 1796,
          "name": "CG",
          "element": "C",
          "coord": [
            7.355500221252441,
            1.9361000061035156,
            6.5391998291015625
          ]
        },
        {
          "atom_index": 1797,
          "name": "CD",
          "element": "C",
          "coord": [
            7.366600036621094,
            1.9665000438690186,
            6.6869001388549805
          ]
        },
        {
          "atom_index": 1798,
          "name": "NE",
          "element": "N",
          "coord": [
            7.272500038146973,
            2.076900005340576,
            6.693699836730957
          ]
        },
        {
          "atom_index": 1799,
          "name": "CZ",
          "element": "C",
          "coord": [
            7.218999862670898,
            2.1410999298095703,
            6.793799877166748
          ]
        },
        {
          "atom_index": 1800,
          "name": "NH1",
          "element": "N",
          "coord": [
            7.2453999519348145,
            2.114799976348877,
            6.921299934387207
          ]
        },
        {
          "atom_index": 1801,
          "name": "NH2",
          "element": "N",
          "coord": [
            7.134300231933594,
            2.2374000549316406,
            6.761099815368652
          ]
        }
      ]
    },
    {
      "id": "A:214",
      "chain": "A",
      "resseq": 214,
      "icode": "",
      "resname": "HIS",
      "hetflag": " ",
      "sasa": 0.0,
      "atoms": [
        {
          "atom_index": 1802,
          "name": "N",
          "element": "N",
          "coord": [
            7.255300045013428,
            1.8062000274658203,
            6.185200214385986
          ]
        },
        {
          "atom_index": 1803,
          "name": "CA",
          "element": "C",
          "coord": [
            7.262899875640869,
            1.8086999654769897,
            6.037700176239014
          ]
        },
        {
          "atom_index": 1804,
          "name": "C",
          "element": "C",
          "coord": [
            7.353799819946289,
            1.919800043106079,
            5.982399940490723
          ]
        },
        {
          "atom_index": 1805,
          "name": "O",
          "element": "O",
          "coord": [
            7.362599849700928,
            2.029599905014038,
            6.0391998291015625
          ]
        },
        {
          "atom_index": 1806,
          "name": "CB",
          "element": "C",
          "coord": [
            7.12529993057251,
            1.8358999490737915,
            5.975399971008301
          ]
        },
        {
          "atom_index": 1807,
          "name": "CG",
          "element": "C",
          "coord": [
            7.019999980926514,
            1.7372000217437744,
            6.006999969482422
          ]
        },
        {
          "atom_index": 1808,
          "name": "ND1",
          "element": "N",
          "coord": [
            6.88539981842041,
            1.7682000398635864,
            5.9918999671936035
          ]
        },
        {
          "atom_index": 1809,
          "name": "CD2",
          "element": "C",
          "coord": [
            7.029900074005127,
            1.6097999811172485,
            6.051000118255615
          ]
        },
        {
          "atom_index": 1810,
          "name": "CE1",
          "element": "C",
          "coord": [
            6.81689977645874,
            1.6605000495910645,
            6.027599811553955
          ]
        },
        {
          "atom_index": 1811,
          "name": "NE2",
          "element": "N",
          "coord": [
            6.901000022888184,
            1.5638999938964844,
            6.063600063323975
          ]
        }
      ]
    },
    {
      "id": "A:215",
      "chain": "A",
      "resseq": 215,
      "icode": "",
      "resname": "SER",
      "hetflag": " ",
      "sasa": 0.0,
      "atoms": [
        {
          "atom_index": 1812,
          "name": "N",
          "element": "N",
          "coord": [
            7.418000221252441,
            1.895300030708313,
            5.8684000968933105
          ]
        },
        {
          "atom_index": 1813,
          "name": "CA",
          "element": "C",
          "coord": [
            7.501699924468994,
            1.996399998664856,
            5.806700229644775
          ]
        },
        {
          "atom_index": 1814,
          "name": "C",
          "element": "C",
          "coord": [
            7.5269999504089355,
            1.9664000272750854,
            5.659200191497803
          ]
        },
        {
          "atom_index": 1815,
          "name": "O",
          "element": "O",
          "coord": [
            7.50629997253418,
            1.8533999919891357,
            5.617300033569336
          ]
        },
        {
          "atom_index": 1816,
          "name": "CB",
          "element": "C",
          "coord": [
            7.628300189971924,
            2.024899959564209,
            5.884099960327148
          ]
        },
        {
          "atom_index": 1817,
          "name": "OG",
          "element": "O",
          "coord": [
            7.713500022888184,
            1.9127000570297241,
            5.878699779510498
          ]
        }
      ]
    },
    {
      "id": "A:216",
      "chain": "A",
      "resseq": 216,
      "icode": "",
      "resname": "VAL",
      "hetflag": " ",
      "sasa": 0.0,
      "atoms": [
        {
          "atom_index": 1818,
          "name": "N",
          "element": "N",
          "coord": [
            7.569900035858154,
            2.0683000087738037,
            5.581900119781494
          ]
        },
        {
          "atom_index": 1819,
          "name": "CA",
          "element": "C",
          "coord": [
            7.598299980163574,
            2.0585999488830566,
            5.438600063323975
          ]
        },
        {
          "atom_index": 1820,
          "name": "C",
          "element": "C",
          "coord": [
            7.735300064086914,
            2.118799924850464,
            5.408899784088135
          ]
        },
        {
          "atom_index": 1821,
          "name": "O",
          "element": "O",
          "coord": [
            7.765600204467773,
            2.2297000885009766,
            5.454100131988525
          ]
        },
        {
          "atom_index": 1822,
          "name": "CB",
          "element": "C",
          "coord": [
            7.489799976348877,
            2.120699882507324,
            5.35099983215332
          ]
        },
        {
          "atom_index": 1823,
          "name": "CG1",
          "element": "C",
          "coord": [
            7.44980001449585,
            2.2590999603271484,
            5.402400016784668
          ]
        },
        {
          "atom_index": 1824,
          "name": "CG2",
          "element": "C",
          "coord": [
            7.542300224304199,
            2.1321001052856445,
            5.208199977874756
          ]
        }
      ]
    },
    {
      "id": "A:217",
      "chain": "A",
      "resseq": 217,
      "icode": "",
      "resname": "VAL",
      "hetflag": " ",
      "sasa": 0.0,
      "atoms": [
        {
          "atom_index": 1825,
          "name": "N",
          "element": "N",
          "coord": [
            7.819399833679199,
            2.0425000190734863,
            5.336900234222412
          ]
        },
        {
          "atom_index": 1826,
          "name": "CA",
          "element": "C",
          "coord": [
            7.954500198364258,
            2.0829999446868896,
            5.302999973297119
          ]
        },
        {
          "atom_index": 1827,
          "name": "C",
          "element": "C",
          "coord": [
            7.9766998291015625,
            2.0815000534057617,
            5.1539998054504395
          ]
        },
        {
          "atom_index": 1828,
          "name": "O",
          "element": "O",
          "coord": [
            7.922999858856201,
            1.999899983406067,
            5.08050012588501
          ]
        },
        {
          "atom_index": 1829,
          "name": "CB",
          "element": "C",
          "coord": [
            8.061200141906738,
            1.9873000383377075,
            5.3597002029418945
          ]
        },
        {
          "atom_index": 1830,
          "name": "CG1",
          "element": "C",
          "coord": [
            8.18220043182373,
            2.0555999279022217,
            5.4257001876831055
          ]
        },
        {
          "atom_index": 1831,
          "name": "CG2",
          "element": "C",
          "coord": [
            8.000399589538574,
            1.8787000179290771,
            5.447500228881836
          ]
        }
      ]
    },
    {
      "id": "A:218",
      "chain": "A",
      "resseq": 218,
      "icode": "",
      "resname": "VAL",
      "hetflag": " ",
      "sasa": 0.0,
      "atoms": [
        {
          "atom_index": 1832,
          "name": "N",
          "element": "N",
          "coord": [
            8.062800407409668,
            2.1714999675750732,
            5.111999988555908
          ]
        },
        {
          "atom_index": 1833,
          "name": "CA",
          "element": "C",
          "coord": [
            8.102700233459473,
            2.1840999126434326,
            4.975200176239014
          ]
        },
        {
          "atom_index": 1834,
          "name": "C",
          "element": "C",
          "coord": [
            8.253100395202637,
            2.207200050354004,
            4.976900100708008
          ]
        },
        {
          "atom_index": 1835,
          "name": "O",
          "element": "O",
          "coord": [
            8.31029987335205,
            2.250200033187866,
            5.0767998695373535
          ]
        },
        {
          "atom_index": 1836,
          "name": "CB",
          "element": "C",
          "coord": [
            8.027299880981445,
            2.295300006866455,
            4.900100231170654
          ]
        },
        {
          "atom_index": 1837,
          "name": "CG1",
          "element": "C",
          "coord": [
            7.876299858093262,
            2.2762999534606934,
            4.906300067901611
          ]
        },
        {
          "atom_index": 1838,
          "name": "CG2",
          "element": "C",
          "coord": [
            8.06350040435791,
            2.4346001148223877,
            4.951200008392334
          ]
        }
      ]
    },
    {
      "id": "A:219",
      "chain": "A",
      "resseq": 219,
      "icode": "",
      "resname": "PRO",
      "hetflag": " ",
      "sasa": 0.0,
      "atoms": [
        {
          "atom_index": 1839,
          "name": "N",
          "element": "N",
          "coord": [
            8.321000099182129,
            2.177299976348877,
            4.868800163269043
          ]
        },
        {
          "atom_index": 1840,
          "name": "CA",
          "element": "C",
          "coord": [
            8.461600303649902,
            2.204200029373169,
            4.872099876403809
          ]
        },
        {
          "atom_index": 1841,
          "name": "C",
          "element": "C",
          "coord": [
            8.47599983215332,
            2.3552000522613525,
            4.85890007019043
          ]
        },
        {
          "atom_index": 1842,
          "name": "O",
          "element": "O",
          "coord": [
            8.396200180053711,
            2.419800043106079,
            4.791800022125244
          ]
        },
        {
          "atom_index": 1843,
          "name": "CB",
          "element": "C",
          "coord": [
            8.521599769592285,
            2.13319993019104,
            4.75
          ]
        },
        {
          "atom_index": 1844,
          "name": "CG",
          "element": "C",
          "coord": [
            8.41100025177002,
            2.0518999099731445,
            4.684500217437744
          ]
        },
        {
          "atom_index": 1845,
          "name": "CD",
          "element": "C",
          "coord": [
            8.281700134277344,
            2.1019999980926514,
            4.746099948883057
          ]
        }
      ]
    },
    {
      "id": "A:220",
      "chain": "A",
      "resseq": 220,
      "icode": "",
      "resname": "TYR",
      "hetflag": " ",
      "sasa": 0.0,
      "atoms": [
        {
          "atom_index": 1846,
          "name": "N",
          "element": "N",
          "coord": [
            8.575200080871582,
            2.4137001037597656,
            4.924699783325195
          ]
        },
        {
          "atom_index": 1847,
          "name": "CA",
          "element": "C",
          "coord": [
            8.597399711608887,
            2.557800054550171,
            4.917099952697754
          ]
        },
        {
          "atom_index": 1848,
          "name": "C",
          "element": "C",
          "coord": [
            8.659000396728516,
            2.593100070953369,
            4.781199932098389
          ]
        },
        {
          "atom_index": 1849,
          "name": "O",
          "element": "O",
          "coord": [
            8.753299713134766,
            2.529400110244751,
            4.73769998550415
          ]
        },
        {
          "atom_index": 1850,
          "name": "CB",
          "element": "C",
          "coord": [
            8.682100296020508,
            2.6126999855041504,
            5.0366997718811035
          ]
        },
        {
          "atom_index": 1851,
          "name": "CG",
          "element": "C",
          "coord": [
            8.742500305175781,
            2.746999979019165,
            5.005499839782715
          ]
        },
        {
          "atom_index": 1852,
          "name": "CD1",
          "element": "C",
          "coord": [
            8.668700218200684,
            2.8635001182556152,
            5.025300025939941
          ]
        },
        {
          "atom_index": 1853,
          "name": "CD2",
          "element": "C",
          "coord": [
            8.869600296020508,
            2.7588000297546387,
            4.94890022277832
          ]
        },
        {
          "atom_index": 1854,
          "name": "CE1",
          "element": "C",
          "coord": [
            8.720199584960938,
            2.988600015640259,
            4.992099761962891
          ]
        },
        {
          "atom_index": 1855,
          "name": "CE2",
          "element": "C",
          "coord": [
            8.922800064086914,
            2.88319993019104,
            4.914899826049805
          ]
        },
        {
          "atom_index": 1856,
          "name": "CZ",
          "element": "C",
          "coord": [
            8.847599983215332,
            2.998800039291382,
            4.936500072479248
          ]
        },
        {
          "atom_index": 1857,
          "name": "OH",
          "element": "O",
          "coord": [
            8.89900016784668,
            3.1229000091552734,
            4.9029998779296875
          ]
        }
      ]
    },
    {
      "id": "A:221",
      "chain": "A",
      "resseq": 221,
      "icode": "",
      "resname": "GLU",
      "hetflag": " ",
      "sasa": 0.0,
      "atoms": [
        {
          "atom_index": 1858,
          "name": "N",
          "element": "N",
          "coord": [
            8.6048002243042,
            2.6928999423980713,
            4.712500095367432
          ]
        },
        {
          "atom_index": 1859,
          "name": "CA",
          "element": "C",
          "coord": [
            8.65839958190918,
            2.733299970626831,
            4.583000183105469
          ]
        },
        {
          "atom_index": 1860,
          "name": "C",
          "element": "C",
          "coord": [
            8.710399627685547,
            2.8766000270843506,
            4.587100028991699
          ]
        },
        {
          "atom_index": 1861,
          "name": "O",
          "element": "O",
          "coord": [
            8.653200149536133,
            2.9632999897003174,
            4.653299808502197
          ]
        },
        {
          "atom_index": 1862,
          "name": "CB",
          "element": "C",
          "coord": [
            8.555299758911133,
            2.72189998626709,
            4.468599796295166
          ]
        },
        {
          "atom_index": 1863,
          "name": "CG",
          "element": "C",
          "coord": [
            8.524800300598145,
            2.578700065612793,
            4.42110013961792
          ]
        },
        {
          "atom_index": 1864,
          "name": "CD",
          "element": "C",
          "coord": [
            8.39229965209961,
            2.570199966430664,
            4.350500106811523
          ]
        },
        {
          "atom_index": 1865,
          "name": "OE1",
          "element": "O",
          "coord": [
            8.321000099182129,
            2.6670000553131104,
            4.330100059509277
          ]
        },
        {
          "atom_index": 1866,
          "name": "OE2",
          "element": "O",
          "coord": [
            8.360699653625488,
            2.4482998847961426,
            4.314700126647949
          ]
        }
      ]
    },
    {
      "id": "A:222",
      "chain": "A",
      "resseq": 222,
      "icode": "",
      "resname": "PRO",
      "hetflag": " ",
      "sasa": 0.0,
      "atoms": [
        {
          "atom_index": 1867,
          "name": "N",
          "element": "N",
          "coord": [
            8.818499565124512,
            2.9031999111175537,
            4.515600204467773
          ]
        },
        {
          "atom_index": 1868,
          "name": "CA",
          "element": "C",
          "coord": [
            8.867799758911133,
            3.0374999046325684,
            4.515999794006348
          ]
        },
        {
          "atom_index": 1869,
          "name": "C",
          "element": "C",
          "coord": [
            8.771499633789062,
            3.125,
            4.441400051116943
          ]
        },
        {
          "atom_index": 1870,
          "name": "O",
          "element": "O",
          "coord": [
            8.682499885559082,
            3.0764000415802,
            4.371099948883057
          ]
        },
        {
          "atom_index": 1871,
          "name": "CB",
          "element": "C",
          "coord": [
            9.005399703979492,
            3.0367000102996826,
            4.450799942016602
          ]
        },
        {
          "atom_index": 1872,
          "name": "CG",
          "element": "C",
          "coord": [
            9.042099952697754,
            2.8907999992370605,
            4.430200099945068
          ]
        },
        {
          "atom_index": 1873,
          "name": "CD",
          "element": "C",
          "coord": [
            8.929900169372559,
            2.8078999519348145,
            4.4903998374938965
          ]
        }
      ]
    },
    {
      "id": "A:223",
      "chain": "A",
      "resseq": 223,
      "icode": "",
      "resname": "PRO",
      "hetflag": " ",
      "sasa": 0.0,
      "atoms": [
        {
          "atom_index": 1874,
          "name": "N",
          "element": "N",
          "coord": [
            8.7878999710083,
            3.254300117492676,
            4.458199977874756
          ]
        },
        {
          "atom_index": 1875,
          "name": "CA",
          "element": "C",
          "coord": [
            8.696900367736816,
            3.343100070953369,
            4.3907999992370605
          ]
        },
        {
          "atom_index": 1876,
          "name": "C",
          "element": "C",
          "coord": [
            8.718299865722656,
            3.343400001525879,
            4.240799903869629
          ]
        },
        {
          "atom_index": 1877,
          "name": "O",
          "element": "O",
          "coord": [
            8.830100059509277,
            3.3529000282287598,
            4.191999912261963
          ]
        },
        {
          "atom_index": 1878,
          "name": "CB",
          "element": "C",
          "coord": [
            8.712900161743164,
            3.482100009918213,
            4.452899932861328
          ]
        },
        {
          "atom_index": 1879,
          "name": "CG",
          "element": "C",
          "coord": [
            8.803400039672852,
            3.4630000591278076,
            4.573699951171875
          ]
        },
        {
          "atom_index": 1880,
          "name": "CD",
          "element": "C",
          "coord": [
            8.872900009155273,
            3.328399896621704,
            4.554699897766113
          ]
        }
      ]
    },
    {
      "id": "A:224",
      "chain": "A",
      "resseq": 224,
      "icode": "",
      "resname": "GLU",
      "hetflag": " ",
      "sasa": 0.0,
      "atoms": [
        {
          "atom_index": 1881,
          "name": "N",
          "element": "N",
          "coord": [
            8.607000350952148,
            3.3299999237060547,
            4.17080020904541
          ]
        },
        {
          "atom_index": 1882,
          "name": "CA",
          "element": "C",
          "coord": [
            8.598600387573242,
            3.328399896621704,
            4.026599884033203
          ]
        },
        {
          "atom_index": 1883,
          "name": "C",
          "element": "C",
          "coord": [
            8.674200057983398,
            3.4481000900268555,
            3.969899892807007
          ]
        },
        {
          "atom_index": 1884,
          "name": "O",
          "element": "O",
          "coord": [
            8.622099876403809,
            3.5576999187469482,
            3.9795000553131104
          ]
        },
        {
          "atom_index": 1885,
          "name": "CB",
          "element": "C",
          "coord": [
            8.447999954223633,
            3.3405001163482666,
            3.9923999309539795
          ]
        },
        {
          "atom_index": 1886,
          "name": "CG",
          "element": "C",
          "coord": [
            8.354299545288086,
            3.2523000240325928,
            4.081299781799316
          ]
        },
        {
          "atom_index": 1887,
          "name": "CD",
          "element": "C",
          "coord": [
            8.30720043182373,
            3.3066999912261963,
            4.216300010681152
          ]
        },
        {
          "atom_index": 1888,
          "name": "OE1",
          "element": "O",
          "coord": [
            8.305100440979004,
            3.425299882888794,
            4.246300220489502
          ]
        },
        {
          "atom_index": 1889,
          "name": "OE2",
          "element": "O",
          "coord": [
            8.264399528503418,
            3.2112998962402344,
            4.296800136566162
          ]
        }
      ]
    },
    {
      "id": "A:225",
      "chain": "A",
      "resseq": 225,
      "icode": "",
      "resname": "VAL",
      "hetflag": " ",
      "sasa": 3.530810832977295,
      "atoms": [
        {
          "atom_index": 1890,
          "name": "N",
          "element": "N",
          "coord": [
            8.794599533081055,
            3.4270999431610107,
            3.9126999378204346
          ]
        },
        {
          "atom_index": 1891,
          "name": "CA",
          "element": "C",
          "coord": [
            8.88029956817627,
            3.532099962234497,
            3.8540000915527344
          ]
        },
        {
          "atom_index": 1892,
          "name": "C",
          "element": "C",
          "coord": [
            8.807000160217285,
            3.663100004196167,
            3.8206000328063965
          ]
        },
        {
          "atom_index": 1893,
          "name": "O",
          "element": "O",
          "coord": [
            8.699700355529785,
            3.664900064468384,
            3.758500099182129
          ]
        },
        {
          "atom_index": 1894,
          "name": "CB",
          "element": "C",
          "coord": [
            8.974499702453613,
            3.4804000854492188,
            3.7446000576019287
          ]
        },
        {
          "atom_index": 1895,
          "name": "CG1",
          "element": "C",
          "coord": [
            9.100700378417969,
            3.423799991607666,
            3.809000015258789
          ]
        },
        {
          "atom_index": 1896,
          "name": "CG2",
          "element": "C",
          "coord": [
            8.906900405883789,
            3.3696000576019287,
            3.6640000343322754
          ]
        }
      ]
    },
    {
      "id": "A:226",
      "chain": "A",
      "resseq": 226,
      "icode": "",
      "resname": "GLY",
      "hetflag": " ",
      "sasa": 4.027196884155273,
      "atoms": [
        {
          "atom_index": 1897,
          "name": "N",
          "element": "N",
          "coord": [
            8.861000061035156,
            3.775399923324585,
            3.8636999130249023
          ]
        },
        {
          "atom_index": 1898,
          "name": "CA",
          "element": "C",
          "coord": [
            8.788100242614746,
            3.8970000743865967,
            3.839400053024292
          ]
        },
        {
          "atom_index": 1899,
          "name": "C",
          "element": "C",
          "coord": [
            8.687999725341797,
            3.912600040435791,
            3.9537999629974365
          ]
        },
        {
          "atom_index": 1900,
          "name": "O",
          "element": "O",
          "coord": [
            8.607000350952148,
            4.00570011138916,
            3.95770001411438
          ]
        }
      ]
    },
    {
      "id": "A:227",
      "chain": "A",
      "resseq": 227,
      "icode": "",
      "resname": "SER",
      "hetflag": " ",
      "sasa": 0.0,
      "atoms": [
        {
          "atom_index": 1901,
          "name": "N",
          "element": "N",
          "coord": [
            8.696399688720703,
            3.8178999423980713,
            4.048799991607666
          ]
        },
        {
          "atom_index": 1902,
          "name": "CA",
          "element": "C",
          "coord": [
            8.611200332641602,
            3.8157999515533447,
            4.166399955749512
          ]
        },
        {
          "atom_index": 1903,
          "name": "C",
          "element": "C",
          "coord": [
            8.68589973449707,
            3.8350000381469727,
            4.2982001304626465
          ]
        },
        {
          "atom_index": 1904,
          "name": "O",
          "element": "O",
          "coord": [
            8.798700332641602,
            3.7888998985290527,
            4.319300174713135
          ]
        },
        {
          "atom_index": 1905,
          "name": "CB",
          "element": "C",
          "coord": [
            8.515199661254883,
            3.6981000900268555,
            4.173399925231934
          ]
        },
        {
          "atom_index": 1906,
          "name": "OG",
          "element": "O",
          "coord": [
            8.395299911499023,
            3.7369000911712646,
            4.2368998527526855
          ]
        }
      ]
    },
    {
      "id": "A:228",
      "chain": "A",
      "resseq": 228,
      "icode": "",
      "resname": "ASP",
      "hetflag": " ",
      "sasa": 0.6342751979827881,
      "atoms": [
        {
          "atom_index": 1907,
          "name": "N",
          "element": "N",
          "coord": [
            8.61460018157959,
            3.9056999683380127,
            4.385000228881836
          ]
        },
        {
          "atom_index": 1908,
          "name": "CA",
          "element": "C",
          "coord": [
            8.651300430297852,
            3.9447999000549316,
            4.518899917602539
          ]
        },
        {
          "atom_index": 1909,
          "name": "C",
          "element": "C",
          "coord": [
            8.626799583435059,
            3.8343000411987305,
            4.622499942779541
          ]
        },
        {
          "atom_index": 1910,
          "name": "O",
          "element": "O",
          "coord": [
            8.701800346374512,
            3.815999984741211,
            4.7179999351501465
          ]
        },
        {
          "atom_index": 1911,
          "name": "CB",
          "element": "C",
          "coord": [
            8.565699577331543,
            4.0690999031066895,
            4.553999900817871
          ]
        },
        {
          "atom_index": 1912,
          "name": "CG",
          "element": "C",
          "coord": [
            8.423100471496582,
            4.064199924468994,
            4.5005998611450195
          ]
        },
        {
          "atom_index": 1913,
          "name": "OD1",
          "element": "O",
          "coord": [
            8.33329963684082,
            4.0046000480651855,
            4.557700157165527
          ]
        },
        {
          "atom_index": 1914,
          "name": "OD2",
          "element": "O",
          "coord": [
            8.40429973602295,
            4.133299827575684,
            4.389900207519531
          ]
        }
      ]
    },
    {
      "id": "A:229",
      "chain": "A",
      "resseq": 229,
      "icode": "",
      "resname": "CYS",
      "hetflag": " ",
      "sasa": 0.0,
      "atoms": [
        {
          "atom_index": 1915,
          "name": "N",
          "element": "N",
          "coord": [
            8.5201997756958,
            3.7585999965667725,
            4.604899883270264
          ]
        },
        {
          "atom_index": 1916,
          "name": "CA",
          "element": "C",
          "coord": [
            8.491600036621094,
            3.655600070953369,
            4.7006001472473145
          ]
        },
        {
          "atom_index": 1917,
          "name": "C",
          "element": "C",
          "coord": [
            8.428099632263184,
            3.5327999591827393,
            4.63539981842041
          ]
        },
        {
          "atom_index": 1918,
          "name": "O",
          "element": "O",
          "coord": [
            8.404999732971191,
            3.531899929046631,
            4.514100074768066
          ]
        },
        {
          "atom_index": 1919,
          "name": "CB",
          "element": "C",
          "coord": [
            8.395600318908691,
            3.7177000045776367,
            4.80079984664917
          ]
        },
        {
          "atom_index": 1920,
          "name": "SG",
          "element": "S",
          "coord": [
            8.256600379943848,
            3.7804999351501465,
            4.705699920654297
          ]
        }
      ]
    },
    {
      "id": "A:230",
      "chain": "A",
      "resseq": 230,
      "icode": "",
      "resname": "THR",
      "hetflag": " ",
      "sasa": 0.0,
      "atoms": [
        {
          "atom_index": 1921,
          "name": "N",
          "element": "N",
          "coord": [
            8.400799751281738,
            3.4289000034332275,
            4.716700077056885
          ]
        },
        {
          "atom_index": 1922,
          "name": "CA",
          "element": "C",
          "coord": [
            8.339300155639648,
            3.3052000999450684,
            4.6697001457214355
          ]
        },
        {
          "atom_index": 1923,
          "name": "C",
          "element": "C",
          "coord": [
            8.195500373840332,
            3.3062000274658203,
            4.7067999839782715
          ]
        },
        {
          "atom_index": 1924,
          "name": "O",
          "element": "O",
          "coord": [
            8.161100387573242,
            3.3454999923706055,
            4.817399978637695
          ]
        },
        {
          "atom_index": 1925,
          "name": "CB",
          "element": "C",
          "coord": [
            8.399700164794922,
            3.17930006980896,
            4.731900215148926
          ]
        },
        {
          "atom_index": 1926,
          "name": "OG1",
          "element": "O",
          "coord": [
            8.538200378417969,
            3.1770999431610107,
            4.706900119781494
          ]
        },
        {
          "atom_index": 1927,
          "name": "CG2",
          "element": "C",
          "coord": [
            8.332599639892578,
            3.054800033569336,
            4.674200057983398
          ]
        }
      ]
    },
    {
      "id": "A:231",
      "chain": "A",
      "resseq": 231,
      "icode": "",
      "resname": "THR",
      "hetflag": " ",
      "sasa": 0.0,
      "atoms": [
        {
          "atom_index": 1928,
          "name": "N",
          "element": "N",
          "coord": [
            8.110699653625488,
            3.263200044631958,
            4.616499900817871
          ]
        },
        {
          "atom_index": 1929,
          "name": "CA",
          "element": "C",
          "coord": [
            7.969600200653076,
            3.2618000507354736,
            4.6458001136779785
          ]
        },
        {
          "atom_index": 1930,
          "name": "C",
          "element": "C",
          "coord": [
            7.917600154876709,
            3.1201000213623047,
            4.658299922943115
          ]
        },
        {
          "atom_index": 1931,
          "name": "O",
          "element": "O",
          "coord": [
            7.958799839019775,
            3.031899929046631,
            4.582399845123291
          ]
        },
        {
          "atom_index": 1932,
          "name": "CB",
          "element": "C",
          "coord": [
            7.88700008392334,
            3.341900110244751,
            4.541999816894531
          ]
        },
        {
          "atom_index": 1933,
          "name": "OG1",
          "element": "O",
          "coord": [
            7.921199798583984,
            3.4795000553131104,
            4.543600082397461
          ]
        },
        {
          "atom_index": 1934,
          "name": "CG2",
          "element": "C",
          "coord": [
            7.73829984664917,
            3.3252999782562256,
            4.570799827575684
          ]
        }
      ]
    },
    {
      "id": "A:232",
      "chain": "A",
      "resseq": 232,
      "icode": "",
      "resname": "ILE",
      "hetflag": " ",
      "sasa": 0.0,
      "atoms": [
        {
          "atom_index": 1935,
          "name": "N",
          "element": "N",
          "coord": [
            7.828000068664551,
            3.1003000736236572,
            4.754899978637695
          ]
        },
        {
          "atom_index": 1936,
          "name": "CA",
          "element": "C",
          "coord": [
            7.763299942016602,
            2.9727001190185547,
            4.77869987487793
          ]
        },
        {
          "atom_index": 1937,
          "name": "C",
          "element": "C",
          "coord": [
            7.615600109100342,
            3.0009000301361084,
            4.77810001373291
          ]
        },
        {
          "atom_index": 1938,
          "name": "O",
          "element": "O",
          "coord": [
            7.573999881744385,
            3.099900007247925,
            4.835899829864502
          ]
        },
        {
          "atom_index": 1939,
          "name": "CB",
          "element": "C",
          "coord": [
            7.802199840545654,
            2.9042999744415283,
            4.910200119018555
          ]
        },
        {
          "atom_index": 1940,
          "name": "CG1",
          "element": "C",
          "coord": [
            7.946300029754639,
            2.85260009765625,
            4.90500020980835
          ]
        },
        {
          "atom_index": 1941,
          "name": "CG2",
          "element": "C",
          "coord": [
            7.708000183105469,
            2.7871999740600586,
            4.932499885559082
          ]
        },
        {
          "atom_index": 1942,
          "name": "CD1",
          "element": "C",
          "coord": [
            8.00730037689209,
            2.8189001083374023,
            5.040999889373779
          ]
        }
      ]
    },
    {
      "id": "A:233",
      "chain": "A",
      "resseq": 233,
      "icode": "",
      "resname": "HIS",
      "hetflag": " ",
      "sasa": 0.0,
      "atoms": [
        {
          "atom_index": 1943,
          "name": "N",
          "element": "N",
          "coord": [
            7.537199974060059,
            2.9177000522613525,
            4.710000038146973
          ]
        },
        {
          "atom_index": 1944,
          "name": "CA",
          "element": "C",
          "coord": [
            7.3933000564575195,
            2.936500072479248,
            4.704999923706055
          ]
        },
        {
          "atom_index": 1945,
          "name": "C",
          "element": "C",
          "coord": [
            7.3225998878479,
            2.8336000442504883,
            4.790999889373779
          ]
        },
        {
          "atom_index": 1946,
          "name": "O",
          "element": "O",
          "coord": [
            7.3130998611450195,
            2.7153000831604004,
            4.755899906158447
          ]
        },
        {
          "atom_index": 1947,
          "name": "CB",
          "element": "C",
          "coord": [
            7.332799911499023,
            2.9321999549865723,
            4.563899993896484
          ]
        },
        {
          "atom_index": 1948,
          "name": "CG",
          "element": "C",
          "coord": [
            7.378399848937988,
            3.041800022125244,
            4.474599838256836
          ]
        },
        {
          "atom_index": 1949,
          "name": "ND1",
          "element": "N",
          "coord": [
            7.338900089263916,
            3.046799898147583,
            4.34250020980835
          ]
        },
        {
          "atom_index": 1950,
          "name": "CD2",
          "element": "C",
          "coord": [
            7.4593000411987305,
            3.1486001014709473,
            4.498899936676025
          ]
        },
        {
          "atom_index": 1951,
          "name": "CE1",
          "element": "C",
          "coord": [
            7.396100044250488,
            3.154900074005127,
            4.289899826049805
          ]
        },
        {
          "atom_index": 1952,
          "name": "NE2",
          "element": "N",
          "coord": [
            7.469200134277344,
            3.2177000045776367,
            4.381100177764893
          ]
        }
      ]
    },
    {
      "id": "A:234",
      "chain": "A",
      "resseq": 234,
      "icode": "",
      "resname": "TYR",
      "hetflag": " ",
      "sasa": 0.0,
      "atoms": [
        {
          "atom_index": 1953,
          "name": "N",
          "element": "N",
          "coord": [
            7.272200107574463,
            2.8828001022338867,
            4.90339994430542
          ]
        },
        {
          "atom_index": 1954,
          "name": "CA",
          "element": "C",
          "coord": [
            7.202499866485596,
            2.802999973297119,
            4.99970006942749
          ]
        },
        {
          "atom_index": 1955,
          "name": "C",
          "element": "C",
          "coord": [
            7.055099964141846,
            2.816800117492676,
            4.979700088500977
          ]
        },
        {
          "atom_index": 1956,
          "name": "O",
          "element": "O",
          "coord": [
            7.01200008392334,
            2.9142000675201416,
            4.921800136566162
          ]
        },
        {
          "atom_index": 1957,
          "name": "CB",
          "element": "C",
          "coord": [
            7.236299991607666,
            2.85260009765625,
            5.142399787902832
          ]
        },
        {
          "atom_index": 1958,
          "name": "CG",
          "element": "C",
          "coord": [
            7.378300189971924,
            2.822700023651123,
            5.186600208282471
          ]
        },
        {
          "atom_index": 1959,
          "name": "CD1",
          "element": "C",
          "coord": [
            7.416299819946289,
            2.6923000812530518,
            5.217700004577637
          ]
        },
        {
          "atom_index": 1960,
          "name": "CD2",
          "element": "C",
          "coord": [
            7.473100185394287,
            2.9238998889923096,
            5.200300216674805
          ]
        },
        {
          "atom_index": 1961,
          "name": "CE1",
          "element": "C",
          "coord": [
            7.545400142669678,
            2.6617000102996826,
            5.258999824523926
          ]
        },
        {
          "atom_index": 1962,
          "name": "CE2",
          "element": "C",
          "coord": [
            7.603499889373779,
            2.895699977874756,
            5.240200042724609
          ]
        },
        {
          "atom_index": 1963,
          "name": "CZ",
          "element": "C",
          "coord": [
            7.638899803161621,
            2.764400005340576,
            5.269499778747559
          ]
        },
        {
          "atom_index": 1964,
          "name": "OH",
          "element": "O",
          "coord": [
            7.766900062561035,
            2.736299991607666,
            5.308899879455566
          ]
        }
      ]
    },
    {
      "id": "A:235",
      "chain": "A",
      "resseq": 235,
      "icode": "",
      "resname": "ASN",
      "hetflag": " ",
      "sasa": 0.0,
      "atoms": [
        {
          "atom_index": 1965,
          "name": "N",
          "element": "N",
          "coord": [
            6.979499816894531,
            2.7209999561309814,
            5.03000020980835
          ]
        },
        {
          "atom_index": 1966,
          "name": "CA",
          "element": "C",
          "coord": [
            6.835599899291992,
            2.7242000102996826,
            5.02239990234375
          ]
        },
        {
          "atom_index": 1967,
          "name": "C",
          "element": "C",
          "coord": [
            6.787899971008301,
            2.6786000728607178,
            5.158699989318848
          ]
        },
        {
          "atom_index": 1968,
          "name": "O",
          "element": "O",
          "coord": [
            6.847300052642822,
            2.5868000984191895,
            5.213900089263916
          ]
        },
        {
          "atom_index": 1969,
          "name": "CB",
          "element": "C",
          "coord": [
            6.773200035095215,
            2.6263999938964844,
            4.918399810791016
          ]
        },
        {
          "atom_index": 1970,
          "name": "CG",
          "element": "C",
          "coord": [
            6.839200019836426,
            2.612799882888794,
            4.78249979019165
          ]
        },
        {
          "atom_index": 1971,
          "name": "OD1",
          "element": "O",
          "coord": [
            6.880099773406982,
            2.710099935531616,
            4.719200134277344
          ]
        },
        {
          "atom_index": 1972,
          "name": "ND2",
          "element": "N",
          "coord": [
            6.844299793243408,
            2.491499900817871,
            4.732600212097168
          ]
        }
      ]
    },
    {
      "id": "A:236",
      "chain": "A",
      "resseq": 236,
      "icode": "",
      "resname": "TYR",
      "hetflag": " ",
      "sasa": 0.0,
      "atoms": [
        {
          "atom_index": 1973,
          "name": "N",
          "element": "N",
          "coord": [
            6.682400226593018,
            2.740000009536743,
            5.211599826812744
          ]
        },
        {
          "atom_index": 1974,
          "name": "CA",
          "element": "C",
          "coord": [
            6.626800060272217,
            2.700500011444092,
            5.339600086212158
          ]
        },
        {
          "atom_index": 1975,
          "name": "C",
          "element": "C",
          "coord": [
            6.4953999519348145,
            2.636899948120117,
            5.3043999671936035
          ]
        },
        {
          "atom_index": 1976,
          "name": "O",
          "element": "O",
          "coord": [
            6.414700031280518,
            2.701900005340576,
            5.239099979400635
          ]
        },
        {
          "atom_index": 1977,
          "name": "CB",
          "element": "C",
          "coord": [
            6.609099864959717,
            2.819700002670288,
            5.436399936676025
          ]
        },
        {
          "atom_index": 1978,
          "name": "CG",
          "element": "C",
          "coord": [
            6.74399995803833,
            2.870500087738037,
            5.479000091552734
          ]
        },
        {
          "atom_index": 1979,
          "name": "CD1",
          "element": "C",
          "coord": [
            6.816999912261963,
            2.9576001167297363,
            5.398099899291992
          ]
        },
        {
          "atom_index": 1980,
          "name": "CD2",
          "element": "C",
          "coord": [
            6.800000190734863,
            2.8271000385284424,
            5.598800182342529
          ]
        },
        {
          "atom_index": 1981,
          "name": "CE1",
          "element": "C",
          "coord": [
            6.943399906158447,
            3.0025999546051025,
            5.4359002113342285
          ]
        },
        {
          "atom_index": 1982,
          "name": "CE2",
          "element": "C",
          "coord": [
            6.926700115203857,
            2.870300054550171,
            5.637400150299072
          ]
        },
        {
          "atom_index": 1983,
          "name": "CZ",
          "element": "C",
          "coord": [
            6.997900009155273,
            2.9590001106262207,
            5.55679988861084
          ]
        },
        {
          "atom_index": 1984,
          "name": "OH",
          "element": "O",
          "coord": [
            7.121699810028076,
            3.0025999546051025,
            5.598999977111816
          ]
        }
      ]
    },
    {
      "id": "A:237",
      "chain": "A",
      "resseq": 237,
      "icode": "",
      "resname": "MET",
      "hetflag": " ",
      "sasa": 0.0,
      "atoms": [
        {
          "atom_index": 1985,
          "name": "N",
          "element": "N",
          "coord": [
            6.475500106811523,
            2.510999917984009,
            5.344799995422363
          ]
        },
        {
          "atom_index": 1986,
          "name": "CA",
          "element": "C",
          "coord": [
            6.356400012969971,
            2.4361000061035156,
            5.308599948883057
          ]
        },
        {
          "atom_index": 1987,
          "name": "C",
          "element": "C",
          "coord": [
            6.2378997802734375,
            2.4260001182556152,
            5.40310001373291
          ]
        },
        {
          "atom_index": 1988,
          "name": "O",
          "element": "O",
          "coord": [
            6.155700206756592,
            2.335700035095215,
            5.3867998123168945
          ]
        },
        {
          "atom_index": 1989,
          "name": "CB",
          "element": "C",
          "coord": [
            6.397900104522705,
            2.296799898147583,
            5.262599945068359
          ]
        },
        {
          "atom_index": 1990,
          "name": "CG",
          "element": "C",
          "coord": [
            6.515200138092041,
            2.305500030517578,
            5.168399810791016
          ]
        },
        {
          "atom_index": 1991,
          "name": "SD",
          "element": "S",
          "coord": [
            6.468900203704834,
            2.3763999938964844,
            5.008299827575684
          ]
        },
        {
          "atom_index": 1992,
          "name": "CE",
          "element": "C",
          "coord": [
            6.306700229644775,
            2.3015999794006348,
            4.977799892425537
          ]
        }
      ]
    },
    {
      "id": "A:238",
      "chain": "A",
      "resseq": 238,
      "icode": "",
      "resname": "CYS",
      "hetflag": " ",
      "sasa": 0.0,
      "atoms": [
        {
          "atom_index": 1993,
          "name": "N",
          "element": "N",
          "coord": [
            6.225200176239014,
            2.516400098800659,
            5.497600078582764
          ]
        },
        {
          "atom_index": 1994,
          "name": "CA",
          "element": "C",
          "coord": [
            6.115099906921387,
            2.506200075149536,
            5.5894999504089355
          ]
        },
        {
          "atom_index": 1995,
          "name": "C",
          "element": "C",
          "coord": [
            6.09499979019165,
            2.6449999809265137,
            5.6433000564575195
          ]
        },
        {
          "atom_index": 1996,
          "name": "O",
          "element": "O",
          "coord": [
            6.191400051116943,
            2.7190001010894775,
            5.651100158691406
          ]
        },
        {
          "atom_index": 1997,
          "name": "CB",
          "element": "C",
          "coord": [
            6.160799980163574,
            2.4072000980377197,
            5.69890022277832
          ]
        },
        {
          "atom_index": 1998,
          "name": "SG",
          "element": "S",
          "coord": [
            6.03249979019165,
            2.331199884414673,
            5.798799991607666
          ]
        }
      ]
    },
    {
      "id": "A:239",
      "chain": "A",
      "resseq": 239,
      "icode": "",
      "resname": "ASN",
      "hetflag": " ",
      "sasa": 0.0,
      "atoms": [
        {
          "atom_index": 1999,
          "name": "N",
          "element": "N",
          "coord": [
            5.973800182342529,
            2.685800075531006,
            5.67710018157959
          ]
        },
        {
          "atom_index": 2000,
          "name": "CA",
          "element": "C",
          "coord": [
            5.9604997634887695,
            2.8231000900268555,
            5.725500106811523
          ]
        },
        {
          "atom_index": 2001,
          "name": "C",
          "element": "C",
          "coord": [
            5.974999904632568,
            2.8380000591278076,
            5.875100135803223
          ]
        },
        {
          "atom_index": 2002,
          "name": "O",
          "element": "O",
          "coord": [
            5.951399803161621,
            2.7428998947143555,
            5.9492998123168945
          ]
        },
        {
          "atom_index": 2003,
          "name": "CB",
          "element": "C",
          "coord": [
            5.829100131988525,
            2.892699956893921,
            5.685699939727783
          ]
        },
        {
          "atom_index": 2004,
          "name": "CG",
          "element": "C",
          "coord": [
            5.7906999588012695,
            2.8849000930786133,
            5.540200233459473
          ]
        },
        {
          "atom_index": 2005,
          "name": "OD1",
          "element": "O",
          "coord": [
            5.857699871063232,
            2.9412999153137207,
            5.453199863433838
          ]
        },
        {
          "atom_index": 2006,
          "name": "ND2",
          "element": "N",
          "coord": [
            5.6778998374938965,
            2.820499897003174,
            5.514999866485596
          ]
        }
      ]
    },
    {
      "id": "A:240",
      "chain": "A",
      "resseq": 240,
      "icode": "",
      "resname": "SER",
      "hetflag": " ",
      "sasa": 0.0,
      "atoms": [
        {
          "atom_index": 2007,
          "name": "N",
          "element": "N",
          "coord": [
            6.007900238037109,
            2.960400104522705,
            5.918900012969971
          ]
        },
        {
          "atom_index": 2008,
          "name": "CA",
          "element": "C",
          "coord": [
            6.024199962615967,
            2.986999988555908,
            6.0605998039245605
          ]
        },
        {
          "atom_index": 2009,
          "name": "C",
          "element": "C",
          "coord": [
            5.8958001136779785,
            2.9691998958587646,
            6.135700225830078
          ]
        },
        {
          "atom_index": 2010,
          "name": "O",
          "element": "O",
          "coord": [
            5.893199920654297,
            2.9479000568389893,
            6.256899833679199
          ]
        },
        {
          "atom_index": 2011,
          "name": "CB",
          "element": "C",
          "coord": [
            6.066299915313721,
            3.1294000148773193,
            6.084199905395508
          ]
        },
        {
          "atom_index": 2012,
          "name": "OG",
          "element": "O",
          "coord": [
            6.199699878692627,
            3.143199920654297,
            6.042799949645996
          ]
        }
      ]
    },
    {
      "id": "A:241",
      "chain": "A",
      "resseq": 241,
      "icode": "",
      "resname": "SER",
      "hetflag": " ",
      "sasa": 0.0,
      "atoms": [
        {
          "atom_index": 2013,
          "name": "N",
          "element": "N",
          "coord": [
            5.788099765777588,
            2.982300043106079,
            6.061600208282471
          ]
        },
        {
          "atom_index": 2014,
          "name": "CA",
          "element": "C",
          "coord": [
            5.657899856567383,
            2.9723000526428223,
            6.121399879455566
          ]
        },
        {
          "atom_index": 2015,
          "name": "C",
          "element": "C",
          "coord": [
            5.6016998291015625,
            2.8333001136779785,
            6.121300220489502
          ]
        },
        {
          "atom_index": 2016,
          "name": "O",
          "element": "O",
          "coord": [
            5.493100166320801,
            2.8129000663757324,
            6.174200057983398
          ]
        },
        {
          "atom_index": 2017,
          "name": "CB",
          "element": "C",
          "coord": [
            5.5630998611450195,
            3.067500114440918,
            6.052499771118164
          ]
        },
        {
          "atom_index": 2018,
          "name": "OG",
          "element": "O",
          "coord": [
            5.54010009765625,
            3.0241000652313232,
            5.920499801635742
          ]
        }
      ]
    },
    {
      "id": "A:242",
      "chain": "A",
      "resseq": 242,
      "icode": "",
      "resname": "CYS",
      "hetflag": " ",
      "sasa": 0.0,
      "atoms": [
        {
          "atom_index": 2019,
          "name": "N",
          "element": "N",
          "coord": [
            5.674600124359131,
            2.7395999431610107,
            6.060400009155273
          ]
        },
        {
          "atom_index": 2020,
          "name": "CA",
          "element": "C",
          "coord": [
            5.6269001960754395,
            2.603300094604492,
            6.053500175476074
          ]
        },
        {
          "atom_index": 2021,
          "name": "C",
          "element": "C",
          "coord": [
            5.605800151824951,
            2.550299882888794,
            6.19379997253418
          ]
        },
        {
          "atom_index": 2022,
          "name": "O",
          "element": "O",
          "coord": [
            5.701700210571289,
            2.5248000621795654,
            6.2657999992370605
          ]
        },
        {
          "atom_index": 2023,
          "name": "CB",
          "element": "C",
          "coord": [
            5.719900131225586,
            2.5102999210357666,
            5.971499919891357
          ]
        },
        {
          "atom_index": 2024,
          "name": "SG",
          "element": "S",
          "coord": [
            5.691199779510498,
            2.5044000148773193,
            5.791200160980225
          ]
        }
      ]
    },
    {
      "id": "A:243",
      "chain": "A",
      "resseq": 243,
      "icode": "",
      "resname": "MET",
      "hetflag": " ",
      "sasa": 0.06535559147596359,
      "atoms": [
        {
          "atom_index": 2025,
          "name": "N",
          "element": "N",
          "coord": [
            5.480899810791016,
            2.535399913787842,
            6.234899997711182
          ]
        },
        {
          "atom_index": 2026,
          "name": "CA",
          "element": "C",
          "coord": [
            5.461599826812744,
            2.4821999073028564,
            6.3668999671936035
          ]
        },
        {
          "atom_index": 2027,
          "name": "C",
          "element": "C",
          "coord": [
            5.511300086975098,
            2.3417000770568848,
            6.355800151824951
          ]
        },
        {
          "atom_index": 2028,
          "name": "O",
          "element": "O",
          "coord": [
            5.493899822235107,
            2.27839994430542,
            6.252399921417236
          ]
        },
        {
          "atom_index": 2029,
          "name": "CB",
          "element": "C",
          "coord": [
            5.314799785614014,
            2.4823999404907227,
            6.410600185394287
          ]
        },
        {
          "atom_index": 2030,
          "name": "CG",
          "element": "C",
          "coord": [
            5.2677998542785645,
            2.618799924850464,
            6.458199977874756
          ]
        },
        {
          "atom_index": 2031,
          "name": "SD",
          "element": "S",
          "coord": [
            5.087699890136719,
            2.635499954223633,
            6.454599857330322
          ]
        },
        {
          "atom_index": 2032,
          "name": "CE",
          "element": "C",
          "coord": [
            5.057400226593018,
            2.7007999420166016,
            6.621099948883057
          ]
        }
      ]
    },
    {
      "id": "A:244",
      "chain": "A",
      "resseq": 244,
      "icode": "",
      "resname": "GLY",
      "hetflag": " ",
      "sasa": 0.0,
      "atoms": [
        {
          "atom_index": 2033,
          "name": "N",
          "element": "N",
          "coord": [
            5.575500011444092,
            2.289400100708008,
            6.455399990081787
          ]
        },
        {
          "atom_index": 2034,
          "name": "CA",
          "element": "C",
          "coord": [
            5.618800163269043,
            2.153599977493286,
            6.431399822235107
          ]
        },
        {
          "atom_index": 2035,
          "name": "C",
          "element": "C",
          "coord": [
            5.762400150299072,
            2.1480000019073486,
            6.3850998878479
          ]
        },
        {
          "atom_index": 2036,
          "name": "O",
          "element": "O",
          "coord": [
            5.822999954223633,
            2.040299892425537,
            6.378200054168701
          ]
        }
      ]
    },
    {
      "id": "A:245",
      "chain": "A",
      "resseq": 245,
      "icode": "",
      "resname": "GLY",
      "hetflag": " ",
      "sasa": 0.0,
      "atoms": [
        {
          "atom_index": 2037,
          "name": "N",
          "element": "N",
          "coord": [
            5.814799785614014,
            2.266400098800659,
            6.355400085449219
          ]
        },
        {
          "atom_index": 2038,
          "name": "CA",
          "element": "C",
          "coord": [
            5.951700210571289,
            2.2829999923706055,
            6.313300132751465
          ]
        },
        {
          "atom_index": 2039,
          "name": "C",
          "element": "C",
          "coord": [
            6.011600017547607,
            2.391200065612793,
            6.4004998207092285
          ]
        },
        {
          "atom_index": 2040,
          "name": "O",
          "element": "O",
          "coord": [
            6.002600193023682,
            2.3857998847961426,
            6.523900032043457
          ]
        }
      ]
    },
    {
      "id": "A:246",
      "chain": "A",
      "resseq": 246,
      "icode": "",
      "resname": "MET",
      "hetflag": " ",
      "sasa": 0.0,
      "atoms": [
        {
          "atom_index": 2041,
          "name": "N",
          "element": "N",
          "coord": [
            6.069399833679199,
            2.490499973297119,
            6.333799839019775
          ]
        },
        {
          "atom_index": 2042,
          "name": "CA",
          "element": "C",
          "coord": [
            6.129899978637695,
            2.603300094604492,
            6.400700092315674
          ]
        },
        {
          "atom_index": 2043,
          "name": "C",
          "element": "C",
          "coord": [
            6.02810001373291,
            2.6730000972747803,
            6.4903998374938965
          ]
        },
        {
          "atom_index": 2044,
          "name": "O",
          "element": "O",
          "coord": [
            6.059999942779541,
            2.7214999198913574,
            6.5980000495910645
          ]
        },
        {
          "atom_index": 2045,
          "name": "CB",
          "element": "C",
          "coord": [
            6.201099872589111,
            2.696700096130371,
            6.30210018157959
          ]
        },
        {
          "atom_index": 2046,
          "name": "CG",
          "element": "C",
          "coord": [
            6.311999797821045,
            2.62719988822937,
            6.225800037384033
          ]
        },
        {
          "atom_index": 2047,
          "name": "SD",
          "element": "S",
          "coord": [
            6.388500213623047,
            2.7404000759124756,
            6.1097002029418945
          ]
        },
        {
          "atom_index": 2048,
          "name": "CE",
          "element": "C",
          "coord": [
            6.29610013961792,
            2.7112998962402344,
            5.957300186157227
          ]
        }
      ]
    },
    {
      "id": "A:247",
      "chain": "A",
      "resseq": 247,
      "icode": "",
      "resname": "ASN",
      "hetflag": " ",
      "sasa": 0.0,
      "atoms": [
        {
          "atom_index": 2049,
          "name": "N",
          "element": "N",
          "coord": [
            5.9028000831604,
            2.674799919128418,
            6.446899890899658
          ]
        },
        {
          "atom_index": 2050,
          "name": "CA",
          "element": "C",
          "coord": [
            5.793700218200684,
            2.7323999404907227,
            6.524199962615967
          ]
        },
        {
          "atom_index": 2051,
          "name": "C",
          "element": "C",
          "coord": [
            5.814499855041504,
            2.8756000995635986,
            6.5725998878479
          ]
        },
        {
          "atom_index": 2052,
          "name": "O",
          "element": "O",
          "coord": [
            5.782800197601318,
            2.904599905014038,
            6.68720006942749
          ]
        },
        {
          "atom_index": 2053,
          "name": "CB",
          "element": "C",
          "coord": [
            5.759799957275391,
            2.639400005340576,
            6.642499923706055
          ]
        },
        {
          "atom_index": 2054,
          "name": "CG",
          "element": "C",
          "coord": [
            5.627900123596191,
            2.665299892425537,
            6.713500022888184
          ]
        },
        {
          "atom_index": 2055,
          "name": "OD1",
          "element": "O",
          "coord": [
            5.539899826049805,
            2.736799955368042,
            6.66379976272583
          ]
        },
        {
          "atom_index": 2056,
          "name": "ND2",
          "element": "N",
          "coord": [
            5.613399982452393,
            2.6054999828338623,
            6.831399917602539
          ]
        }
      ]
    },
    {
      "id": "A:248",
      "chain": "A",
      "resseq": 248,
      "icode": "",
      "resname": "ARG",
      "hetflag": " ",
      "sasa": 0.0,
      "atoms": [
        {
          "atom_index": 2057,
          "name": "N",
          "element": "N",
          "coord": [
            5.860000133514404,
            2.9655001163482666,
            6.484799861907959
          ]
        },
        {
          "atom_index": 2058,
          "name": "CA",
          "element": "C",
          "coord": [
            5.879799842834473,
            3.106100082397461,
            6.5192999839782715
          ]
        },
        {
          "atom_index": 2059,
          "name": "C",
          "element": "C",
          "coord": [
            6.005300045013428,
            3.1380999088287354,
            6.599800109863281
          ]
        },
        {
          "atom_index": 2060,
          "name": "O",
          "element": "O",
          "coord": [
            6.030200004577637,
            3.253700017929077,
            6.638599872589111
          ]
        },
        {
          "atom_index": 2061,
          "name": "CB",
          "element": "C",
          "coord": [
            5.75570011138916,
            3.1740000247955322,
            6.573999881744385
          ]
        },
        {
          "atom_index": 2062,
          "name": "CG",
          "element": "C",
          "coord": [
            5.643599987030029,
            3.1728999614715576,
            6.472099781036377
          ]
        },
        {
          "atom_index": 2063,
          "name": "CD",
          "element": "C",
          "coord": [
            5.507400035858154,
            3.200000047683716,
            6.5329999923706055
          ]
        },
        {
          "atom_index": 2064,
          "name": "NE",
          "element": "N",
          "coord": [
            5.4506001472473145,
            3.081700086593628,
            6.594799995422363
          ]
        },
        {
          "atom_index": 2065,
          "name": "CZ",
          "element": "C",
          "coord": [
            5.394400119781494,
            3.085700035095215,
            6.713600158691406
          ]
        },
        {
          "atom_index": 2066,
          "name": "NH1",
          "element": "N",
          "coord": [
            5.387899875640869,
            3.200200080871582,
            6.782100200653076
          ]
        },
        {
          "atom_index": 2067,
          "name": "NH2",
          "element": "N",
          "coord": [
            5.344900131225586,
            2.973299980163574,
            6.764100074768066
          ]
        }
      ]
    },
    {
      "id": "A:249",
      "chain": "A",
      "resseq": 249,
      "icode": "",
      "resname": "ARG",
      "hetflag": " ",
      "sasa": 0.0,
      "atoms": [
        {
          "atom_index": 2068,
          "name": "N",
          "element": "N",
          "coord": [
            6.08489990234375,
            3.03410005569458,
            6.623799800872803
          ]
        },
        {
          "atom_index": 2069,
          "name": "CA",
          "element": "C",
          "coord": [
            6.208799839019775,
            3.05049991607666,
            6.696499824523926
          ]
        },
        {
          "atom_index": 2070,
          "name": "C",
          "element": "C",
          "coord": [
            6.323800086975098,
            3.0833001136779785,
            6.602399826049805
          ]
        },
        {
          "atom_index": 2071,
          "name": "O",
          "element": "O",
          "coord": [
            6.332399845123291,
            3.0295000076293945,
            6.492300033569336
          ]
        },
        {
          "atom_index": 2072,
          "name": "CB",
          "element": "C",
          "coord": [
            6.241000175476074,
            2.9330999851226807,
            6.787499904632568
          ]
        },
        {
          "atom_index": 2073,
          "name": "CG",
          "element": "C",
          "coord": [
            6.117599964141846,
            2.877500057220459,
            6.856900215148926
          ]
        },
        {
          "atom_index": 2074,
          "name": "CD",
          "element": "C",
          "coord": [
            6.145599842071533,
            2.7421998977661133,
            6.920100212097168
          ]
        },
        {
          "atom_index": 2075,
          "name": "NE",
          "element": "N",
          "coord": [
            6.135799884796143,
            2.6333999633789062,
            6.825200080871582
          ]
        },
        {
          "atom_index": 2076,
          "name": "CZ",
          "element": "C",
          "coord": [
            6.1743998527526855,
            2.509000062942505,
            6.8495001792907715
          ]
        },
        {
          "atom_index": 2077,
          "name": "NH1",
          "element": "N",
          "coord": [
            6.227799892425537,
            2.472899913787842,
            6.964900016784668
          ]
        },
        {
          "atom_index": 2078,
          "name": "NH2",
          "element": "N",
          "coord": [
            6.159800052642822,
            2.4163999557495117,
            6.755300045013428
          ]
        }
      ]
    },
    {
      "id": "A:250",
      "chain": "A",
      "resseq": 250,
      "icode": "",
      "resname": "PRO",
      "hetflag": " ",
      "sasa": 0.0,
      "atoms": [
        {
          "atom_index": 2079,
          "name": "N",
          "element": "N",
          "coord": [
            6.407800197601318,
            3.17549991607666,
            6.650700092315674
          ]
        },
        {
          "atom_index": 2080,
          "name": "CA",
          "element": "C",
          "coord": [
            6.526299953460693,
            3.2284998893737793,
            6.584400177001953
          ]
        },
        {
          "atom_index": 2081,
          "name": "C",
          "element": "C",
          "coord": [
            6.6321001052856445,
            3.1236000061035156,
            6.565800189971924
          ]
        },
        {
          "atom_index": 2082,
          "name": "O",
          "element": "O",
          "coord": [
            6.664599895477295,
            3.051300048828125,
            6.658899784088135
          ]
        },
        {
          "atom_index": 2083,
          "name": "CB",
          "element": "C",
          "coord": [
            6.582900047302246,
            3.3359999656677246,
            6.678199768066406
          ]
        },
        {
          "atom_index": 2084,
          "name": "CG",
          "element": "C",
          "coord": [
            6.482699871063232,
            3.356600046157837,
            6.7916998863220215
          ]
        },
        {
          "atom_index": 2085,
          "name": "CD",
          "element": "C",
          "coord": [
            6.367400169372559,
            3.260200023651123,
            6.767099857330322
          ]
        }
      ]
    },
    {
      "id": "A:251",
      "chain": "A",
      "resseq": 251,
      "icode": "",
      "resname": "ILE",
      "hetflag": " ",
      "sasa": 0.0,
      "atoms": [
        {
          "atom_index": 2086,
          "name": "N",
          "element": "N",
          "coord": [
            6.684100151062012,
            3.1189000606536865,
            6.444399833679199
          ]
        },
        {
          "atom_index": 2087,
          "name": "CA",
          "element": "C",
          "coord": [
            6.785399913787842,
            3.0243000984191895,
            6.404600143432617
          ]
        },
        {
          "atom_index": 2088,
          "name": "C",
          "element": "C",
          "coord": [
            6.911399841308594,
            3.0957000255584717,
            6.358799934387207
          ]
        },
        {
          "atom_index": 2089,
          "name": "O",
          "element": "O",
          "coord": [
            6.906899929046631,
            3.205399990081787,
            6.306000232696533
          ]
        },
        {
          "atom_index": 2090,
          "name": "CB",
          "element": "C",
          "coord": [
            6.7322998046875,
            2.9312000274658203,
            6.295400142669678
          ]
        },
        {
          "atom_index": 2091,
          "name": "CG1",
          "element": "C",
          "coord": [
            6.6975998878479,
            2.797600030899048,
            6.35699987411499
          ]
        },
        {
          "atom_index": 2092,
          "name": "CG2",
          "element": "C",
          "coord": [
            6.837699890136719,
            2.9063000679016113,
            6.189300060272217
          ]
        },
        {
          "atom_index": 2093,
          "name": "CD1",
          "element": "C",
          "coord": [
            6.548799991607666,
            2.7802000045776367,
            6.377999782562256
          ]
        }
      ]
    },
    {
      "id": "A:252",
      "chain": "A",
      "resseq": 252,
      "icode": "",
      "resname": "LEU",
      "hetflag": " ",
      "sasa": 0.0,
      "atoms": [
        {
          "atom_index": 2094,
          "name": "N",
          "element": "N",
          "coord": [
            7.024499893188477,
            3.032900094985962,
            6.38040018081665
          ]
        },
        {
          "atom_index": 2095,
          "name": "CA",
          "element": "C",
          "coord": [
            7.149499893188477,
            3.0913000106811523,
            6.340400218963623
          ]
        },
        {
          "atom_index": 2096,
          "name": "C",
          "element": "C",
          "coord": [
            7.20959997177124,
            3.0011000633239746,
            6.236599922180176
          ]
        },
        {
          "atom_index": 2097,
          "name": "O",
          "element": "O",
          "coord": [
            7.196899890899658,
            2.8798999786376953,
            6.246500015258789
          ]
        },
        {
          "atom_index": 2098,
          "name": "CB",
          "element": "C",
          "coord": [
            7.249599933624268,
            3.0866000652313232,
            6.459099769592285
          ]
        },
        {
          "atom_index": 2099,
          "name": "CG",
          "element": "C",
          "coord": [
            7.289700031280518,
            3.2177000045776367,
            6.526800155639648
          ]
        },
        {
          "atom_index": 2100,
          "name": "CD1",
          "element": "C",
          "coord": [
            7.168000221252441,
            3.3052000999450684,
            6.551700115203857
          ]
        },
        {
          "atom_index": 2101,
          "name": "CD2",
          "element": "C",
          "coord": [
            7.35129976272583,
            3.18530011177063,
            6.6616997718811035
          ]
        }
      ]
    },
    {
      "id": "A:253",
      "chain": "A",
      "resseq": 253,
      "icode": "",
      "resname": "THR",
      "hetflag": " ",
      "sasa": 0.0,
      "atoms": [
        {
          "atom_index": 2102,
          "name": "N",
          "element": "N",
          "coord": [
            7.2789998054504395,
            3.0569000244140625,
            6.139800071716309
          ]
        },
        {
          "atom_index": 2103,
          "name": "CA",
          "element": "C",
          "coord": [
            7.344600200653076,
            2.9688000679016113,
            6.047699928283691
          ]
        },
        {
          "atom_index": 2104,
          "name": "C",
          "element": "C",
          "coord": [
            7.491199970245361,
            2.984499931335449,
            6.077300071716309
          ]
        },
        {
          "atom_index": 2105,
          "name": "O",
          "element": "O",
          "coord": [
            7.543600082397461,
            3.0952999591827393,
            6.076600074768066
          ]
        },
        {
          "atom_index": 2106,
          "name": "CB",
          "element": "C",
          "coord": [
            7.309599876403809,
            2.9832000732421875,
            5.898399829864502
          ]
        },
        {
          "atom_index": 2107,
          "name": "OG1",
          "element": "O",
          "coord": [
            7.170199871063232,
            2.966099977493286,
            5.87529993057251
          ]
        },
        {
          "atom_index": 2108,
          "name": "CG2",
          "element": "C",
          "coord": [
            7.388000011444092,
            2.8782999515533447,
            5.820700168609619
          ]
        }
      ]
    },
    {
      "id": "A:254",
      "chain": "A",
      "resseq": 254,
      "icode": "",
      "resname": "ILE",
      "hetflag": " ",
      "sasa": 0.0,
      "atoms": [
        {
          "atom_index": 2109,
          "name": "N",
          "element": "N",
          "coord": [
            7.554699897766113,
            2.873800039291382,
            6.111299991607666
          ]
        },
        {
          "atom_index": 2110,
          "name": "CA",
          "element": "C",
          "coord": [
            7.696599960327148,
            2.8721001148223877,
            6.143099784851074
          ]
        },
        {
          "atom_index": 2111,
          "name": "C",
          "element": "C",
          "coord": [
            7.776000022888184,
            2.824399948120117,
            6.021100044250488
          ]
        },
        {
          "atom_index": 2112,
          "name": "O",
          "element": "O",
          "coord": [
            7.757999897003174,
            2.710900068283081,
            5.976799964904785
          ]
        },
        {
          "atom_index": 2113,
          "name": "CB",
          "element": "C",
          "coord": [
            7.734600067138672,
            2.7827999591827393,
            6.263999938964844
          ]
        },
        {
          "atom_index": 2114,
          "name": "CG1",
          "element": "C",
          "coord": [
            7.638899803161621,
            2.788599967956543,
            6.383999824523926
          ]
        },
        {
          "atom_index": 2115,
          "name": "CG2",
          "element": "C",
          "coord": [
            7.878300189971924,
            2.807300090789795,
            6.30810022354126
          ]
        },
        {
          "atom_index": 2116,
          "name": "CD1",
          "element": "C",
          "coord": [
            7.630099773406982,
            2.924799919128418,
            6.4517998695373535
          ]
        }
      ]
    },
    {
      "id": "A:255",
      "chain": "A",
      "resseq": 255,
      "icode": "",
      "resname": "ILE",
      "hetflag": " ",
      "sasa": 0.0,
      "atoms": [
        {
          "atom_index": 2117,
          "name": "N",
          "element": "N",
          "coord": [
            7.863399982452393,
            2.9121999740600586,
            5.968100070953369
          ]
        },
        {
          "atom_index": 2118,
          "name": "CA",
          "element": "C",
          "coord": [
            7.950399875640869,
            2.883500099182129,
            5.853899955749512
          ]
        },
        {
          "atom_index": 2119,
          "name": "C",
          "element": "C",
          "coord": [
            8.092399597167969,
            2.858099937438965,
            5.904699802398682
          ]
        },
        {
          "atom_index": 2120,
          "name": "O",
          "element": "O",
          "coord": [
            8.158100128173828,
            2.943000078201294,
            5.966599941253662
          ]
        },
        {
          "atom_index": 2121,
          "name": "CB",
          "element": "C",
          "coord": [
            7.944799900054932,
            2.985599994659424,
            5.73859977722168
          ]
        },
        {
          "atom_index": 2122,
          "name": "CG1",
          "element": "C",
          "coord": [
            7.801799774169922,
            3.0267999172210693,
            5.70419979095459
          ]
        },
        {
          "atom_index": 2123,
          "name": "CG2",
          "element": "C",
          "coord": [
            8.01509952545166,
            2.932800054550171,
            5.613699913024902
          ]
        },
        {
          "atom_index": 2124,
          "name": "CD1",
          "element": "C",
          "coord": [
            7.715700149536133,
            2.9112000465393066,
            5.656199932098389
          ]
        }
      ]
    },
    {
      "id": "A:256",
      "chain": "A",
      "resseq": 256,
      "icode": "",
      "resname": "THR",
      "hetflag": " ",
      "sasa": 0.0,
      "atoms": [
        {
          "atom_index": 2125,
          "name": "N",
          "element": "N",
          "coord": [
            8.13599967956543,
            2.735300064086914,
            5.881499767303467
          ]
        },
        {
          "atom_index": 2126,
          "name": "CA",
          "element": "C",
          "coord": [
            8.266200065612793,
            2.6907999515533447,
            5.925000190734863
          ]
        },
        {
          "atom_index": 2127,
          "name": "C",
          "element": "C",
          "coord": [
            8.359600067138672,
            2.659600019454956,
            5.809000015258789
          ]
        },
        {
          "atom_index": 2128,
          "name": "O",
          "element": "O",
          "coord": [
            8.322600364685059,
            2.591900110244751,
            5.714399814605713
          ]
        },
        {
          "atom_index": 2129,
          "name": "CB",
          "element": "C",
          "coord": [
            8.249899864196777,
            2.5634000301361084,
            6.013599872589111
          ]
        },
        {
          "atom_index": 2130,
          "name": "OG1",
          "element": "O",
          "coord": [
            8.17870044708252,
            2.594099998474121,
            6.130300045013428
          ]
        },
        {
          "atom_index": 2131,
          "name": "CG2",
          "element": "C",
          "coord": [
            8.383899688720703,
            2.5078001022338867,
            6.057199954986572
          ]
        }
      ]
    },
    {
      "id": "A:257",
      "chain": "A",
      "resseq": 257,
      "icode": "",
      "resname": "LEU",
      "hetflag": " ",
      "sasa": 0.0,
      "atoms": [
        {
          "atom_index": 2132,
          "name": "N",
          "element": "N",
          "coord": [
            8.482600212097168,
            2.7065999507904053,
            5.819200038909912
          ]
        },
        {
          "atom_index": 2133,
          "name": "CA",
          "element": "C",
          "coord": [
            8.586099624633789,
            2.680000066757202,
            5.72189998626709
          ]
        },
        {
          "atom_index": 2134,
          "name": "C",
          "element": "C",
          "coord": [
            8.673600196838379,
            2.56820011138916,
            5.783299922943115
          ]
        },
        {
          "atom_index": 2135,
          "name": "O",
          "element": "O",
          "coord": [
            8.733499526977539,
            2.5882999897003174,
            5.888999938964844
          ]
        },
        {
          "atom_index": 2136,
          "name": "CB",
          "element": "C",
          "coord": [
            8.666600227355957,
            2.8094000816345215,
            5.695799827575684
          ]
        },
        {
          "atom_index": 2137,
          "name": "CG",
          "element": "C",
          "coord": [
            8.768799781799316,
            2.8013999462127686,
            5.583199977874756
          ]
        },
        {
          "atom_index": 2138,
          "name": "CD1",
          "element": "C",
          "coord": [
            8.696700096130371,
            2.771199941635132,
            5.453700065612793
          ]
        },
        {
          "atom_index": 2139,
          "name": "CD2",
          "element": "C",
          "coord": [
            8.840299606323242,
            2.9356000423431396,
            5.5706000328063965
          ]
        }
      ]
    },
    {
      "id": "A:258",
      "chain": "A",
      "resseq": 258,
      "icode": "",
      "resname": "GLU",
      "hetflag": " ",
      "sasa": 0.0,
      "atoms": [
        {
          "atom_index": 2140,
          "name": "N",
          "element": "N",
          "coord": [
            8.679499626159668,
            2.447499990463257,
            5.7220001220703125
          ]
        },
        {
          "atom_index": 2141,
          "name": "CA",
          "element": "C",
          "coord": [
            8.759699821472168,
            2.339200019836426,
            5.7778000831604
          ]
        },
        {
          "atom_index": 2142,
          "name": "C",
          "element": "C",
          "coord": [
            8.855999946594238,
            2.277600049972534,
            5.678199768066406
          ]
        },
        {
          "atom_index": 2143,
          "name": "O",
          "element": "O",
          "coord": [
            8.82699966430664,
            2.272599935531616,
            5.560299873352051
          ]
        },
        {
          "atom_index": 2144,
          "name": "CB",
          "element": "C",
          "coord": [
            8.672300338745117,
            2.227799892425537,
            5.833199977874756
          ]
        },
        {
          "atom_index": 2145,
          "name": "CG",
          "element": "C",
          "coord": [
            8.538299560546875,
            2.2137999534606934,
            5.7606000900268555
          ]
        },
        {
          "atom_index": 2146,
          "name": "CD",
          "element": "C",
          "coord": [
            8.457500457763672,
            2.099600076675415,
            5.816699981689453
          ]
        },
        {
          "atom_index": 2147,
          "name": "OE1",
          "element": "O",
          "coord": [
            8.465399742126465,
            1.9840999841690063,
            5.776000022888184
          ]
        },
        {
          "atom_index": 2148,
          "name": "OE2",
          "element": "O",
          "coord": [
            8.37969970703125,
            2.1368000507354736,
            5.9156999588012695
          ]
        }
      ]
    },
    {
      "id": "A:259",
      "chain": "A",
      "resseq": 259,
      "icode": "",
      "resname": "ASP",
      "hetflag": " ",
      "sasa": 0.0,
      "atoms": [
        {
          "atom_index": 2149,
          "name": "N",
          "element": "N",
          "coord": [
            8.972000122070312,
            2.2295000553131104,
            5.724699974060059
          ]
        },
        {
          "atom_index": 2150,
          "name": "CA",
          "element": "C",
          "coord": [
            9.066900253295898,
            2.1670000553131104,
            5.634500026702881
          ]
        },
        {
          "atom_index": 2151,
          "name": "C",
          "element": "C",
          "coord": [
            9.01159954071045,
            2.0327999591827393,
            5.589399814605713
          ]
        },
        {
          "atom_index": 2152,
          "name": "O",
          "element": "O",
          "coord": [
            8.90779972076416,
            1.9874000549316406,
            5.6367998123168945
          ]
        },
        {
          "atom_index": 2153,
          "name": "CB",
          "element": "C",
          "coord": [
            9.207500457763672,
            2.1521999835968018,
            5.694699764251709
          ]
        },
        {
          "atom_index": 2154,
          "name": "CG",
          "element": "C",
          "coord": [
            9.217399597167969,
            2.0653998851776123,
            5.817699909210205
          ]
        },
        {
          "atom_index": 2155,
          "name": "OD1",
          "element": "O",
          "coord": [
            9.108699798583984,
            1.9972000122070312,
            5.843900203704834
          ]
        },
        {
          "atom_index": 2156,
          "name": "OD2",
          "element": "O",
          "coord": [
            9.317700386047363,
            2.0599000453948975,
            5.886899948120117
          ]
        }
      ]
    },
    {
      "id": "A:260",
      "chain": "A",
      "resseq": 260,
      "icode": "",
      "resname": "SER",
      "hetflag": " ",
      "sasa": 0.09458957612514496,
      "atoms": [
        {
          "atom_index": 2157,
          "name": "N",
          "element": "N",
          "coord": [
            9.079299926757812,
            1.9667999744415283,
            5.497700214385986
          ]
        },
        {
          "atom_index": 2158,
          "name": "CA",
          "element": "C",
          "coord": [
            9.030799865722656,
            1.8385000228881836,
            5.450300216674805
          ]
        },
        {
          "atom_index": 2159,
          "name": "C",
          "element": "C",
          "coord": [
            9.011799812316895,
            1.7340999841690063,
            5.5594000816345215
          ]
        },
        {
          "atom_index": 2160,
          "name": "O",
          "element": "O",
          "coord": [
            8.939900398254395,
            1.6367000341415405,
            5.53849983215332
          ]
        },
        {
          "atom_index": 2161,
          "name": "CB",
          "element": "C",
          "coord": [
            9.119099617004395,
            1.7854000329971313,
            5.34060001373291
          ]
        },
        {
          "atom_index": 2162,
          "name": "OG",
          "element": "O",
          "coord": [
            9.24530029296875,
            1.7548999786376953,
            5.394899845123291
          ]
        }
      ]
    },
    {
      "id": "A:261",
      "chain": "A",
      "resseq": 261,
      "icode": "",
      "resname": "SER",
      "hetflag": " ",
      "sasa": 1.0720151662826538,
      "atoms": [
        {
          "atom_index": 2163,
          "name": "N",
          "element": "N",
          "coord": [
            9.075699806213379,
            1.7537000179290771,
            5.67519998550415
          ]
        },
        {
          "atom_index": 2164,
          "name": "CA",
          "element": "C",
          "coord": [
            9.065799713134766,
            1.6598999500274658,
            5.787399768829346
          ]
        },
        {
          "atom_index": 2165,
          "name": "C",
          "element": "C",
          "coord": [
            8.958000183105469,
            1.6971999406814575,
            5.88670015335083
          ]
        },
        {
          "atom_index": 2166,
          "name": "O",
          "element": "O",
          "coord": [
            8.937899589538574,
            1.6294000148773193,
            5.986800193786621
          ]
        },
        {
          "atom_index": 2167,
          "name": "CB",
          "element": "C",
          "coord": [
            9.19629955291748,
            1.6377999782562256,
            5.861800193786621
          ]
        },
        {
          "atom_index": 2168,
          "name": "OG",
          "element": "O",
          "coord": [
            9.290599822998047,
            1.5736000537872314,
            5.77839994430542
          ]
        }
      ]
    },
    {
      "id": "A:262",
      "chain": "A",
      "resseq": 262,
      "icode": "",
      "resname": "GLY",
      "hetflag": " ",
      "sasa": 0.0,
      "atoms": [
        {
          "atom_index": 2169,
          "name": "N",
          "element": "N",
          "coord": [
            8.889800071716309,
            1.8063000440597534,
            5.85860013961792
          ]
        },
        {
          "atom_index": 2170,
          "name": "CA",
          "element": "C",
          "coord": [
            8.781700134277344,
            1.8490999937057495,
            5.9446001052856445
          ]
        },
        {
          "atom_index": 2171,
          "name": "C",
          "element": "C",
          "coord": [
            8.820199966430664,
            1.9471999406814575,
            6.052700042724609
          ]
        },
        {
          "atom_index": 2172,
          "name": "O",
          "element": "O",
          "coord": [
            8.734199523925781,
            1.9850000143051147,
            6.130499839782715
          ]
        }
      ]
    },
    {
      "id": "A:263",
      "chain": "A",
      "resseq": 263,
      "icode": "",
      "resname": "ASN",
      "hetflag": " ",
      "sasa": 0.0,
      "atoms": [
        {
          "atom_index": 2173,
          "name": "N",
          "element": "N",
          "coord": [
            8.94729995727539,
            1.9872000217437744,
            6.05810022354126
          ]
        },
        {
          "atom_index": 2174,
          "name": "CA",
          "element": "C",
          "coord": [
            8.99020004272461,
            2.082200050354004,
            6.1579999923706055
          ]
        },
        {
          "atom_index": 2175,
          "name": "C",
          "element": "C",
          "coord": [
            8.93019962310791,
            2.2197999954223633,
            6.130199909210205
          ]
        },
        {
          "atom_index": 2176,
          "name": "O",
          "element": "O",
          "coord": [
            8.900199890136719,
            2.254300117492676,
            6.016499996185303
          ]
        },
        {
          "atom_index": 2177,
          "name": "CB",
          "element": "C",
          "coord": [
            9.143199920654297,
            2.09060001373291,
            6.1595001220703125
          ]
        },
        {
          "atom_index": 2178,
          "name": "CG",
          "element": "C",
          "coord": [
            9.206199645996094,
            1.9551000595092773,
            6.18120002746582
          ]
        },
        {
          "atom_index": 2179,
          "name": "OD1",
          "element": "O",
          "coord": [
            9.157699584960938,
            1.878999948501587,
            6.26639986038208
          ]
        },
        {
          "atom_index": 2180,
          "name": "ND2",
          "element": "N",
          "coord": [
            9.311200141906738,
            1.9229999780654907,
            6.103799819946289
          ]
        }
      ]
    },
    {
      "id": "A:264",
      "chain": "A",
      "resseq": 264,
      "icode": "",
      "resname": "LEU",
      "hetflag": " ",
      "sasa": 0.0,
      "atoms": [
        {
          "atom_index": 2181,
          "name": "N",
          "element": "N",
          "coord": [
            8.9128999710083,
            2.299299955368042,
            6.2342000007629395
          ]
        },
        {
          "atom_index": 2182,
          "name": "CA",
          "element": "C",
          "coord": [
            8.85830020904541,
            2.432800054550171,
            6.222899913787842
          ]
        },
        {
          "atom_index": 2183,
          "name": "C",
          "element": "C",
          "coord": [
            8.960100173950195,
            2.5357000827789307,
            6.1743998527526855
          ]
        },
        {
          "atom_index": 2184,
          "name": "O",
          "element": "O",
          "coord": [
            9.066900253295898,
            2.552500009536743,
            6.231100082397461
          ]
        },
        {
          "atom_index": 2185,
          "name": "CB",
          "element": "C",
          "coord": [
            8.805500030517578,
            2.478600025177002,
            6.35890007019043
          ]
        },
        {
          "atom_index": 2186,
          "name": "CG",
          "element": "C",
          "coord": [
            8.770099639892578,
            2.625999927520752,
            6.361999988555908
          ]
        },
        {
          "atom_index": 2187,
          "name": "CD1",
          "element": "C",
          "coord": [
            8.622200012207031,
            2.6377999782562256,
            6.331500053405762
          ]
        },
        {
          "atom_index": 2188,
          "name": "CD2",
          "element": "C",
          "coord": [
            8.799799919128418,
            2.6865999698638916,
            6.499199867248535
          ]
        }
      ]
    },
    {
      "id": "A:265",
      "chain": "A",
      "resseq": 265,
      "icode": "",
      "resname": "LEU",
      "hetflag": " ",
      "sasa": 0.0,
      "atoms": [
        {
          "atom_index": 2189,
          "name": "N",
          "element": "N",
          "coord": [
            8.924300193786621,
            2.6070001125335693,
            6.068900108337402
          ]
        },
        {
          "atom_index": 2190,
          "name": "CA",
          "element": "C",
          "coord": [
            9.007800102233887,
            2.710400104522705,
            6.013000011444092
          ]
        },
        {
          "atom_index": 2191,
          "name": "C",
          "element": "C",
          "coord": [
            8.943400382995605,
            2.8450000286102295,
            6.033299922943115
          ]
        },
        {
          "atom_index": 2192,
          "name": "O",
          "element": "O",
          "coord": [
            9.011500358581543,
            2.946500062942505,
            6.031599998474121
          ]
        },
        {
          "atom_index": 2193,
          "name": "CB",
          "element": "C",
          "coord": [
            9.028499603271484,
            2.690999984741211,
            5.86269998550415
          ]
        },
        {
          "atom_index": 2194,
          "name": "CG",
          "element": "C",
          "coord": [
            9.092499732971191,
            2.5585999488830566,
            5.829699993133545
          ]
        },
        {
          "atom_index": 2195,
          "name": "CD1",
          "element": "C",
          "coord": [
            9.151100158691406,
            2.565700054168701,
            5.689300060272217
          ]
        },
        {
          "atom_index": 2196,
          "name": "CD2",
          "element": "C",
          "coord": [
            9.202699661254883,
            2.529400110244751,
            5.931000232696533
          ]
        }
      ]
    },
    {
      "id": "A:266",
      "chain": "A",
      "resseq": 266,
      "icode": "",
      "resname": "GLY",
      "hetflag": " ",
      "sasa": 0.0,
      "atoms": [
        {
          "atom_index": 2197,
          "name": "N",
          "element": "N",
          "coord": [
            8.811300277709961,
            2.8457999229431152,
            6.050099849700928
          ]
        },
        {
          "atom_index": 2198,
          "name": "CA",
          "element": "C",
          "coord": [
            8.740099906921387,
            2.9704999923706055,
            6.070099830627441
          ]
        },
        {
          "atom_index": 2199,
          "name": "C",
          "element": "C",
          "coord": [
            8.59220027923584,
            2.9470999240875244,
            6.088600158691406
          ]
        },
        {
          "atom_index": 2200,
          "name": "O",
          "element": "O",
          "coord": [
            8.541899681091309,
            2.845900058746338,
            6.047599792480469
          ]
        }
      ]
    },
    {
      "id": "A:267",
      "chain": "A",
      "resseq": 267,
      "icode": "",
      "resname": "ARG",
      "hetflag": " ",
      "sasa": 0.0,
      "atoms": [
        {
          "atom_index": 2201,
          "name": "N",
          "element": "N",
          "coord": [
            8.522700309753418,
            3.0408999919891357,
            6.150700092315674
          ]
        },
        {
          "atom_index": 2202,
          "name": "CA",
          "element": "C",
          "coord": [
            8.38070011138916,
            3.027400016784668,
            6.171599864959717
          ]
        },
        {
          "atom_index": 2203,
          "name": "C",
          "element": "C",
          "coord": [
            8.317299842834473,
            3.162400007247925,
            6.178400039672852
          ]
        },
        {
          "atom_index": 2204,
          "name": "O",
          "element": "O",
          "coord": [
            8.378700256347656,
            3.254199981689453,
            6.2291998863220215
          ]
        },
        {
          "atom_index": 2205,
          "name": "CB",
          "element": "C",
          "coord": [
            8.347200393676758,
            2.9574999809265137,
            6.30079984664917
          ]
        },
        {
          "atom_index": 2206,
          "name": "CG",
          "element": "C",
          "coord": [
            8.196900367736816,
            2.9419000148773193,
            6.323400020599365
          ]
        },
        {
          "atom_index": 2207,
          "name": "CD",
          "element": "C",
          "coord": [
            8.170700073242188,
            2.8469998836517334,
            6.440499782562256
          ]
        },
        {
          "atom_index": 2208,
          "name": "NE",
          "element": "N",
          "coord": [
            8.265600204467773,
            2.8742001056671143,
            6.548500061035156
          ]
        },
        {
          "atom_index": 2209,
          "name": "CZ",
          "element": "C",
          "coord": [
            8.344799995422363,
            2.787899971008301,
            6.612100124359131
          ]
        },
        {
          "atom_index": 2210,
          "name": "NH1",
          "element": "N",
          "coord": [
            8.346500396728516,
            2.6584999561309814,
            6.587900161743164
          ]
        },
        {
          "atom_index": 2211,
          "name": "NH2",
          "element": "N",
          "coord": [
            8.423800468444824,
            2.8355000019073486,
            6.706999778747559
          ]
        }
      ]
    },
    {
      "id": "A:268",
      "chain": "A",
      "resseq": 268,
      "icode": "",
      "resname": "ASN",
      "hetflag": " ",
      "sasa": 0.0,
      "atoms": [
        {
          "atom_index": 2212,
          "name": "N",
          "element": "N",
          "coord": [
            8.194199562072754,
            3.170300006866455,
            6.128600120544434
          ]
        },
        {
          "atom_index": 2213,
          "name": "CA",
          "element": "C",
          "coord": [
            8.11620044708252,
            3.2922000885009766,
            6.127299785614014
          ]
        },
        {
          "atom_index": 2214,
          "name": "C",
          "element": "C",
          "coord": [
            7.968999862670898,
            3.2571001052856445,
            6.133399963378906
          ]
        },
        {
          "atom_index": 2215,
          "name": "O",
          "element": "O",
          "coord": [
            7.933199882507324,
            3.1433000564575195,
            6.110099792480469
          ]
        },
        {
          "atom_index": 2216,
          "name": "CB",
          "element": "C",
          "coord": [
            8.1451997756958,
            3.365499973297119,
            5.997300148010254
          ]
        },
        {
          "atom_index": 2217,
          "name": "CG",
          "element": "C",
          "coord": [
            8.261199951171875,
            3.4591000080108643,
            6.015200138092041
          ]
        },
        {
          "atom_index": 2218,
          "name": "OD1",
          "element": "O",
          "coord": [
            8.244799613952637,
            3.565700054168701,
            6.077000141143799
          ]
        },
        {
          "atom_index": 2219,
          "name": "ND2",
          "element": "N",
          "coord": [
            8.377799987792969,
            3.418100118637085,
            5.964300155639648
          ]
        }
      ]
    },
    {
      "id": "A:269",
      "chain": "A",
      "resseq": 269,
      "icode": "",
      "resname": "SER",
      "hetflag": " ",
      "sasa": 0.0,
      "atoms": [
        {
          "atom_index": 2220,
          "name": "N",
          "element": "N",
          "coord": [
            7.88129997253418,
            3.3510000705718994,
            6.161600112915039
          ]
        },
        {
          "atom_index": 2221,
          "name": "CA",
          "element": "C",
          "coord": [
            7.741700172424316,
            3.3138999938964844,
            6.167300224304199
          ]
        },
        {
          "atom_index": 2222,
          "name": "C",
          "element": "C",
          "coord": [
            7.645999908447266,
            3.4293999671936035,
            6.140200138092041
          ]
        },
        {
          "atom_index": 2223,
          "name": "O",
          "element": "O",
          "coord": [
            7.683300018310547,
            3.546099901199341,
            6.146699905395508
          ]
        },
        {
          "atom_index": 2224,
          "name": "CB",
          "element": "C",
          "coord": [
            7.712299823760986,
            3.247499942779541,
            6.301000118255615
          ]
        },
        {
          "atom_index": 2225,
          "name": "OG",
          "element": "O",
          "coord": [
            7.74399995803833,
            3.3361001014709473,
            6.406700134277344
          ]
        }
      ]
    },
    {
      "id": "A:270",
      "chain": "A",
      "resseq": 270,
      "icode": "",
      "resname": "PHE",
      "hetflag": " ",
      "sasa": 0.0,
      "atoms": [
        {
          "atom_index": 2226,
          "name": "N",
          "element": "N",
          "coord": [
            7.521299839019775,
            3.3952999114990234,
            6.110099792480469
          ]
        },
        {
          "atom_index": 2227,
          "name": "CA",
          "element": "C",
          "coord": [
            7.420199871063232,
            3.4946000576019287,
            6.085899829864502
          ]
        },
        {
          "atom_index": 2228,
          "name": "C",
          "element": "C",
          "coord": [
            7.285799980163574,
            3.437299966812134,
            6.122499942779541
          ]
        },
        {
          "atom_index": 2229,
          "name": "O",
          "element": "O",
          "coord": [
            7.268700122833252,
            3.316999912261963,
            6.112199783325195
          ]
        },
        {
          "atom_index": 2230,
          "name": "CB",
          "element": "C",
          "coord": [
            7.42110013961792,
            3.5457000732421875,
            5.941299915313721
          ]
        },
        {
          "atom_index": 2231,
          "name": "CG",
          "element": "C",
          "coord": [
            7.400700092315674,
            3.4381000995635986,
            5.836999893188477
          ]
        },
        {
          "atom_index": 2232,
          "name": "CD1",
          "element": "C",
          "coord": [
            7.510200023651123,
            3.3691000938415527,
            5.7846999168396
          ]
        },
        {
          "atom_index": 2233,
          "name": "CD2",
          "element": "C",
          "coord": [
            7.273600101470947,
            3.4070000648498535,
            5.788099765777588
          ]
        },
        {
          "atom_index": 2234,
          "name": "CE1",
          "element": "C",
          "coord": [
            7.494500160217285,
            3.2713000774383545,
            5.686200141906738
          ]
        },
        {
          "atom_index": 2235,
          "name": "CE2",
          "element": "C",
          "coord": [
            7.255899906158447,
            3.3080999851226807,
            5.690899848937988
          ]
        },
        {
          "atom_index": 2236,
          "name": "CZ",
          "element": "C",
          "coord": [
            7.366600036621094,
            3.2404000759124756,
            5.639599800109863
          ]
        }
      ]
    },
    {
      "id": "A:271",
      "chain": "A",
      "resseq": 271,
      "icode": "",
      "resname": "GLU",
      "hetflag": " ",
      "sasa": 0.0,
      "atoms": [
        {
          "atom_index": 2237,
          "name": "N",
          "element": "N",
          "coord": [
            7.192200183868408,
            3.5206000804901123,
            6.165900230407715
          ]
        },
        {
          "atom_index": 2238,
          "name": "CA",
          "element": "C",
          "coord": [
            7.060400009155273,
            3.4725000858306885,
            6.200300216674805
          ]
        },
        {
          "atom_index": 2239,
          "name": "C",
          "element": "C",
          "coord": [
            6.984799861907959,
            3.460400104522705,
            6.070700168609619
          ]
        },
        {
          "atom_index": 2240,
          "name": "O",
          "element": "O",
          "coord": [
            7.023900032043457,
            3.522200107574463,
            5.972300052642822
          ]
        },
        {
          "atom_index": 2241,
          "name": "CB",
          "element": "C",
          "coord": [
            6.987800121307373,
            3.56820011138916,
            6.295199871063232
          ]
        },
        {
          "atom_index": 2242,
          "name": "CG",
          "element": "C",
          "coord": [
            6.848999977111816,
            3.5181000232696533,
            6.34119987487793
          ]
        },
        {
          "atom_index": 2243,
          "name": "CD",
          "element": "C",
          "coord": [
            6.786900043487549,
            3.609600067138672,
            6.4446001052856445
          ]
        },
        {
          "atom_index": 2244,
          "name": "OE1",
          "element": "O",
          "coord": [
            6.8769001960754395,
            3.6677000522613525,
            6.522200107574463
          ]
        },
        {
          "atom_index": 2245,
          "name": "OE2",
          "element": "O",
          "coord": [
            6.666600227355957,
            3.630500078201294,
            6.453100204467773
          ]
        }
      ]
    },
    {
      "id": "A:272",
      "chain": "A",
      "resseq": 272,
      "icode": "",
      "resname": "VAL",
      "hetflag": " ",
      "sasa": 0.0,
      "atoms": [
        {
          "atom_index": 2246,
          "name": "N",
          "element": "N",
          "coord": [
            6.8780999183654785,
            3.381500005722046,
            6.069699764251709
          ]
        },
        {
          "atom_index": 2247,
          "name": "CA",
          "element": "C",
          "coord": [
            6.798799991607666,
            3.361799955368042,
            5.950500011444092
          ]
        },
        {
          "atom_index": 2248,
          "name": "C",
          "element": "C",
          "coord": [
            6.653600215911865,
            3.3508999347686768,
            5.984300136566162
          ]
        },
        {
          "atom_index": 2249,
          "name": "O",
          "element": "O",
          "coord": [
            6.617499828338623,
            3.2992000579833984,
            6.089700222015381
          ]
        },
        {
          "atom_index": 2250,
          "name": "CB",
          "element": "C",
          "coord": [
            6.835100173950195,
            3.234600067138672,
            5.877600193023682
          ]
        },
        {
          "atom_index": 2251,
          "name": "CG1",
          "element": "C",
          "coord": [
            6.799099922180176,
            3.2488999366760254,
            5.731100082397461
          ]
        },
        {
          "atom_index": 2252,
          "name": "CG2",
          "element": "C",
          "coord": [
            6.984099864959717,
            3.2100000381469727,
            5.889699935913086
          ]
        }
      ]
    },
    {
      "id": "A:273",
      "chain": "A",
      "resseq": 273,
      "icode": "",
      "resname": "ARG",
      "hetflag": " ",
      "sasa": 0.0,
      "atoms": [
        {
          "atom_index": 2253,
          "name": "N",
          "element": "N",
          "coord": [
            6.573599815368652,
            3.3998000621795654,
            5.891200065612793
          ]
        },
        {
          "atom_index": 2254,
          "name": "CA",
          "element": "C",
          "coord": [
            6.43149995803833,
            3.397900104522705,
            5.9008002281188965
          ]
        },
        {
          "atom_index": 2255,
          "name": "C",
          "element": "C",
          "coord": [
            6.376699924468994,
            3.358299970626831,
            5.767600059509277
          ]
        },
        {
          "atom_index": 2256,
          "name": "O",
          "element": "O",
          "coord": [
            6.393400192260742,
            3.4342000484466553,
            5.674499988555908
          ]
        },
        {
          "atom_index": 2257,
          "name": "CB",
          "element": "C",
          "coord": [
            6.380799770355225,
            3.5357000827789307,
            5.930099964141846
          ]
        },
        {
          "atom_index": 2258,
          "name": "CG",
          "element": "C",
          "coord": [
            6.236999988555908,
            3.5257999897003174,
            5.969299793243408
          ]
        },
        {
          "atom_index": 2259,
          "name": "CD",
          "element": "C",
          "coord": [
            6.164599895477295,
            3.6577999591827393,
            5.972300052642822
          ]
        },
        {
          "atom_index": 2260,
          "name": "NE",
          "element": "N",
          "coord": [
            6.027500152587891,
            3.6201000213623047,
            5.995200157165527
          ]
        },
        {
          "atom_index": 2261,
          "name": "CZ",
          "element": "C",
          "coord": [
            5.921299934387207,
            3.697200059890747,
            6.000899791717529
          ]
        },
        {
          "atom_index": 2262,
          "name": "NH1",
          "element": "N",
          "coord": [
            5.926300048828125,
            3.829200029373169,
            5.986400127410889
          ]
        },
        {
          "atom_index": 2263,
          "name": "NH2",
          "element": "N",
          "coord": [
            5.804500102996826,
            3.637200117111206,
            6.022500038146973
          ]
        }
      ]
    },
    {
      "id": "A:274",
      "chain": "A",
      "resseq": 274,
      "icode": "",
      "resname": "VAL",
      "hetflag": " ",
      "sasa": 0.0,
      "atoms": [
        {
          "atom_index": 2264,
          "name": "N",
          "element": "N",
          "coord": [
            6.316100120544434,
            3.2399001121520996,
            5.758399963378906
          ]
        },
        {
          "atom_index": 2265,
          "name": "CA",
          "element": "C",
          "coord": [
            6.258200168609619,
            3.1916000843048096,
            5.634099960327148
          ]
        },
        {
          "atom_index": 2266,
          "name": "C",
          "element": "C",
          "coord": [
            6.111700057983398,
            3.23009991645813,
            5.632500171661377
          ]
        },
        {
          "atom_index": 2267,
          "name": "O",
          "element": "O",
          "coord": [
            6.031799793243408,
            3.1738998889923096,
            5.706600189208984
          ]
        },
        {
          "atom_index": 2268,
          "name": "CB",
          "element": "C",
          "coord": [
            6.27810001373291,
            3.042099952697754,
            5.621500015258789
          ]
        },
        {
          "atom_index": 2269,
          "name": "CG1",
          "element": "C",
          "coord": [
            6.24560022354126,
            2.9962000846862793,
            5.480400085449219
          ]
        },
        {
          "atom_index": 2270,
          "name": "CG2",
          "element": "C",
          "coord": [
            6.424300193786621,
            3.01200008392334,
            5.650400161743164
          ]
        }
      ]
    },
    {
      "id": "A:275",
      "chain": "A",
      "resseq": 275,
      "icode": "",
      "resname": "CYS",
      "hetflag": " ",
      "sasa": 0.0,
      "atoms": [
        {
          "atom_index": 2271,
          "name": "N",
          "element": "N",
          "coord": [
            6.075300216674805,
            3.3276000022888184,
            5.55049991607666
          ]
        },
        {
          "atom_index": 2272,
          "name": "CA",
          "element": "C",
          "coord": [
            5.938199996948242,
            3.3733999729156494,
            5.546599864959717
          ]
        },
        {
          "atom_index": 2273,
          "name": "C",
          "element": "C",
          "coord": [
            5.898200035095215,
            3.4135000705718994,
            5.406700134277344
          ]
        },
        {
          "atom_index": 2274,
          "name": "O",
          "element": "O",
          "coord": [
            5.982100009918213,
            3.433500051498413,
            5.320099830627441
          ]
        },
        {
          "atom_index": 2275,
          "name": "CB",
          "element": "C",
          "coord": [
            5.925600051879883,
            3.5000998973846436,
            5.633800029754639
          ]
        },
        {
          "atom_index": 2276,
          "name": "SG",
          "element": "S",
          "coord": [
            6.061299800872803,
            3.615000009536743,
            5.596499919891357
          ]
        }
      ]
    },
    {
      "id": "A:276",
      "chain": "A",
      "resseq": 276,
      "icode": "",
      "resname": "ALA",
      "hetflag": " ",
      "sasa": 0.38718554377555847,
      "atoms": [
        {
          "atom_index": 2277,
          "name": "N",
          "element": "N",
          "coord": [
            5.76800012588501,
            3.430000066757202,
            5.388299942016602
          ]
        },
        {
          "atom_index": 2278,
          "name": "CA",
          "element": "C",
          "coord": [
            5.710000038146973,
            3.4683001041412354,
            5.26140022277832
          ]
        },
        {
          "atom_index": 2279,
          "name": "C",
          "element": "C",
          "coord": [
            5.749800205230713,
            3.605299949645996,
            5.212800025939941
          ]
        },
        {
          "atom_index": 2280,
          "name": "O",
          "element": "O",
          "coord": [
            5.776000022888184,
            3.6203999519348145,
            5.093800067901611
          ]
        },
        {
          "atom_index": 2281,
          "name": "CB",
          "element": "C",
          "coord": [
            5.558300018310547,
            3.454699993133545,
            5.261899948120117
          ]
        }
      ]
    },
    {
      "id": "A:277",
      "chain": "A",
      "resseq": 277,
      "icode": "",
      "resname": "CYS",
      "hetflag": " ",
      "sasa": 0.0,
      "atoms": [
        {
          "atom_index": 2282,
          "name": "N",
          "element": "N",
          "coord": [
            5.753799915313721,
            3.7051000595092773,
            5.300899982452393
          ]
        },
        {
          "atom_index": 2283,
          "name": "CA",
          "element": "C",
          "coord": [
            5.79040002822876,
            3.836899995803833,
            5.252799987792969
          ]
        },
        {
          "atom_index": 2284,
          "name": "C",
          "element": "C",
          "coord": [
            5.916100025177002,
            3.893699884414673,
            5.31790018081665
          ]
        },
        {
          "atom_index": 2285,
          "name": "O",
          "element": "O",
          "coord": [
            5.90880012512207,
            3.96370005607605,
            5.417300224304199
          ]
        },
        {
          "atom_index": 2286,
          "name": "CB",
          "element": "C",
          "coord": [
            5.670199871063232,
            3.934999942779541,
            5.243000030517578
          ]
        },
        {
          "atom_index": 2287,
          "name": "SG",
          "element": "S",
          "coord": [
            5.696000099182129,
            4.065999984741211,
            5.118299961090088
          ]
        }
      ]
    },
    {
      "id": "A:278",
      "chain": "A",
      "resseq": 278,
      "icode": "",
      "resname": "PRO",
      "hetflag": " ",
      "sasa": 0.0,
      "atoms": [
        {
          "atom_index": 2288,
          "name": "N",
          "element": "N",
          "coord": [
            6.033100128173828,
            3.861799955368042,
            5.2621002197265625
          ]
        },
        {
          "atom_index": 2289,
          "name": "CA",
          "element": "C",
          "coord": [
            6.159800052642822,
            3.9079999923706055,
            5.31689977645874
          ]
        },
        {
          "atom_index": 2290,
          "name": "C",
          "element": "C",
          "coord": [
            6.180699825286865,
            4.059199810028076,
            5.325799942016602
          ]
        },
        {
          "atom_index": 2291,
          "name": "O",
          "element": "O",
          "coord": [
            6.236299991607666,
            4.107600212097168,
            5.424900054931641
          ]
        },
        {
          "atom_index": 2292,
          "name": "CB",
          "element": "C",
          "coord": [
            6.27239990234375,
            3.838099956512451,
            5.241099834442139
          ]
        },
        {
          "atom_index": 2293,
          "name": "CG",
          "element": "C",
          "coord": [
            6.205399990081787,
            3.7360000610351562,
            5.150400161743164
          ]
        },
        {
          "atom_index": 2294,
          "name": "CD",
          "element": "C",
          "coord": [
            6.055300235748291,
            3.7572999000549316,
            5.15880012512207
          ]
        }
      ]
    },
    {
      "id": "A:279",
      "chain": "A",
      "resseq": 279,
      "icode": "",
      "resname": "GLY",
      "hetflag": " ",
      "sasa": 0.0,
      "atoms": [
        {
          "atom_index": 2295,
          "name": "N",
          "element": "N",
          "coord": [
            6.137499809265137,
            4.1346001625061035,
            5.224599838256836
          ]
        },
        {
          "atom_index": 2296,
          "name": "CA",
          "element": "C",
          "coord": [
            6.152100086212158,
            4.278800010681152,
            5.227799892425537
          ]
        },
        {
          "atom_index": 2297,
          "name": "C",
          "element": "C",
          "coord": [
            6.069799900054932,
            4.342199802398682,
            5.34089994430542
          ]
        },
        {
          "atom_index": 2298,
          "name": "O",
          "element": "O",
          "coord": [
            6.118100166320801,
            4.42609977722168,
            5.416100025177002
          ]
        }
      ]
    },
    {
      "id": "A:280",
      "chain": "A",
      "resseq": 280,
      "icode": "",
      "resname": "ARG",
      "hetflag": " ",
      "sasa": 0.7743710875511169,
      "atoms": [
        {
          "atom_index": 2299,
          "name": "N",
          "element": "N",
          "coord": [
            5.94290018081665,
            4.30109977722168,
            5.35099983215332
          ]
        },
        {
          "atom_index": 2300,
          "name": "CA",
          "element": "C",
          "coord": [
            5.845799922943115,
            4.345399856567383,
            5.451900005340576
          ]
        },
        {
          "atom_index": 2301,
          "name": "C",
          "element": "C",
          "coord": [
            5.894800186157227,
            4.314799785614014,
            5.593599796295166
          ]
        },
        {
          "atom_index": 2302,
          "name": "O",
          "element": "O",
          "coord": [
            5.904799938201904,
            4.401700019836426,
            5.6774001121521
          ]
        },
        {
          "atom_index": 2303,
          "name": "CB",
          "element": "C",
          "coord": [
            5.706999778747559,
            4.283599853515625,
            5.425099849700928
          ]
        },
        {
          "atom_index": 2304,
          "name": "CG",
          "element": "C",
          "coord": [
            5.602200031280518,
            4.315899848937988,
            5.531899929046631
          ]
        },
        {
          "atom_index": 2305,
          "name": "CD",
          "element": "C",
          "coord": [
            5.511099815368652,
            4.19890022277832,
            5.573400020599365
          ]
        },
        {
          "atom_index": 2306,
          "name": "NE",
          "element": "N",
          "coord": [
            5.557400226593018,
            4.121300220489502,
            5.690700054168701
          ]
        },
        {
          "atom_index": 2307,
          "name": "CZ",
          "element": "C",
          "coord": [
            5.57420015335083,
            4.164400100708008,
            5.817299842834473
          ]
        },
        {
          "atom_index": 2308,
          "name": "NH1",
          "element": "N",
          "coord": [
            5.55019998550415,
            4.289400100708008,
            5.856299877166748
          ]
        },
        {
          "atom_index": 2309,
          "name": "NH2",
          "element": "N",
          "coord": [
            5.618100166320801,
            4.078100204467773,
            5.9085001945495605
          ]
        }
      ]
    },
    {
      "id": "A:281",
      "chain": "A",
      "resseq": 281,
      "icode": "",
      "resname": "ASP",
      "hetflag": " ",
      "sasa": 0.0,
      "atoms": [
        {
          "atom_index": 2310,
          "name": "N",
          "element": "N",
          "coord": [
            5.92710018157959,
            4.189300060272217,
            5.61959981918335
          ]
        },
        {
          "atom_index": 2311,
          "name": "CA",
          "element": "C",
          "coord": [
            5.976900100708008,
            4.1468000411987305,
            5.7480998039245605
          ]
        },
        {
          "atom_index": 2312,
          "name": "C",
          "element": "C",
          "coord": [
            6.104300022125244,
            4.220200061798096,
            5.786099910736084
          ]
        },
        {
          "atom_index": 2313,
          "name": "O",
          "element": "O",
          "coord": [
            6.1209001541137695,
            4.266600131988525,
            5.8983001708984375
          ]
        },
        {
          "atom_index": 2314,
          "name": "CB",
          "element": "C",
          "coord": [
            6.0081000328063965,
            3.996799945831299,
            5.744699954986572
          ]
        },
        {
          "atom_index": 2315,
          "name": "CG",
          "element": "C",
          "coord": [
            5.883200168609619,
            3.9163999557495117,
            5.732800006866455
          ]
        },
        {
          "atom_index": 2316,
          "name": "OD1",
          "element": "O",
          "coord": [
            5.778500080108643,
            3.990499973297119,
            5.712600231170654
          ]
        },
        {
          "atom_index": 2317,
          "name": "OD2",
          "element": "O",
          "coord": [
            5.87939977645874,
            3.795799970626831,
            5.744800090789795
          ]
        }
      ]
    },
    {
      "id": "A:282",
      "chain": "A",
      "resseq": 282,
      "icode": "",
      "resname": "ARG",
      "hetflag": " ",
      "sasa": 0.0,
      "atoms": [
        {
          "atom_index": 2318,
          "name": "N",
          "element": "N",
          "coord": [
            6.198400020599365,
            4.2291998863220215,
            5.693299770355225
          ]
        },
        {
          "atom_index": 2319,
          "name": "CA",
          "element": "C",
          "coord": [
            6.323800086975098,
            4.297299861907959,
            5.724100112915039
          ]
        },
        {
          "atom_index": 2320,
          "name": "C",
          "element": "C",
          "coord": [
            6.304999828338623,
            4.44350004196167,
            5.765100002288818
          ]
        },
        {
          "atom_index": 2321,
          "name": "O",
          "element": "O",
          "coord": [
            6.361100196838379,
            4.48829984664917,
            5.86359977722168
          ]
        },
        {
          "atom_index": 2322,
          "name": "CB",
          "element": "C",
          "coord": [
            6.427000045776367,
            4.281899929046631,
            5.612800121307373
          ]
        },
        {
          "atom_index": 2323,
          "name": "CG",
          "element": "C",
          "coord": [
            6.518499851226807,
            4.4028000831604,
            5.599400043487549
          ]
        },
        {
          "atom_index": 2324,
          "name": "CD",
          "element": "C",
          "coord": [
            6.65500020980835,
            4.371200084686279,
            5.539899826049805
          ]
        },
        {
          "atom_index": 2325,
          "name": "NE",
          "element": "N",
          "coord": [
            6.748199939727783,
            4.4822998046875,
            5.561600208282471
          ]
        },
        {
          "atom_index": 2326,
          "name": "CZ",
          "element": "C",
          "coord": [
            6.827000141143799,
            4.537199974060059,
            5.468999862670898
          ]
        },
        {
          "atom_index": 2327,
          "name": "NH1",
          "element": "N",
          "coord": [
            6.831999778747559,
            4.493100166320801,
            5.343699932098389
          ]
        },
        {
          "atom_index": 2328,
          "name": "NH2",
          "element": "N",
          "coord": [
            6.905099868774414,
            4.638500213623047,
            5.5030999183654785
          ]
        }
      ]
    },
    {
      "id": "A:283",
      "chain": "A",
      "resseq": 283,
      "icode": "",
      "resname": "ARG",
      "hetflag": " ",
      "sasa": 1.3616440296173096,
      "atoms": [
        {
          "atom_index": 2329,
          "name": "N",
          "element": "N",
          "coord": [
            6.225399971008301,
            4.517199993133545,
            5.687300205230713
          ]
        },
        {
          "atom_index": 2330,
          "name": "CA",
          "element": "C",
          "coord": [
            6.19379997253418,
            4.659200191497803,
            5.706900119781494
          ]
        },
        {
          "atom_index": 2331,
          "name": "C",
          "element": "C",
          "coord": [
            6.143199920654297,
            4.684299945831299,
            5.8480000495910645
          ]
        },
        {
          "atom_index": 2332,
          "name": "O",
          "element": "O",
          "coord": [
            6.19320011138916,
            4.770100116729736,
            5.921000003814697
          ]
        },
        {
          "atom_index": 2333,
          "name": "CB",
          "element": "C",
          "coord": [
            6.089300155639648,
            4.702000141143799,
            5.602399826049805
          ]
        },
        {
          "atom_index": 2334,
          "name": "CG",
          "element": "C",
          "coord": [
            6.099899768829346,
            4.846399784088135,
            5.552000045776367
          ]
        },
        {
          "atom_index": 2335,
          "name": "CD",
          "element": "C",
          "coord": [
            6.114099979400635,
            4.857800006866455,
            5.399099826812744
          ]
        },
        {
          "atom_index": 2336,
          "name": "NE",
          "element": "N",
          "coord": [
            6.0,
            4.918399810791016,
            5.329400062561035
          ]
        },
        {
          "atom_index": 2337,
          "name": "CZ",
          "element": "C",
          "coord": [
            5.986599922180176,
            4.924799919128418,
            5.196800231933594
          ]
        },
        {
          "atom_index": 2338,
          "name": "NH1",
          "element": "N",
          "coord": [
            6.077400207519531,
            4.876399993896484,
            5.1132001876831055
          ]
        },
        {
          "atom_index": 2339,
          "name": "NH2",
          "element": "N",
          "coord": [
            5.878200054168701,
            4.981599807739258,
            5.145699977874756
          ]
        }
      ]
    },
    {
      "id": "A:284",
      "chain": "A",
      "resseq": 284,
      "icode": "",
      "resname": "THR",
      "hetflag": " ",
      "sasa": 0.0,
      "atoms": [
        {
          "atom_index": 2340,
          "name": "N",
          "element": "N",
          "coord": [
            6.042699813842773,
            4.604400157928467,
            5.881400108337402
          ]
        },
        {
          "atom_index": 2341,
          "name": "CA",
          "element": "C",
          "coord": [
            5.972300052642822,
            4.598199844360352,
            6.007900238037109
          ]
        },
        {
          "atom_index": 2342,
          "name": "C",
          "element": "C",
          "coord": [
            6.066800117492676,
            4.569499969482422,
            6.125500202178955
          ]
        },
        {
          "atom_index": 2343,
          "name": "O",
          "element": "O",
          "coord": [
            6.077199935913086,
            4.649400234222412,
            6.218400001525879
          ]
        },
        {
          "atom_index": 2344,
          "name": "CB",
          "element": "C",
          "coord": [
            5.866300106048584,
            4.487800121307373,
            5.9918999671936035
          ]
        },
        {
          "atom_index": 2345,
          "name": "OG1",
          "element": "O",
          "coord": [
            5.7677001953125,
            4.528299808502197,
            5.898900032043457
          ]
        },
        {
          "atom_index": 2346,
          "name": "CG2",
          "element": "C",
          "coord": [
            5.803999900817871,
            4.446199893951416,
            6.124100208282471
          ]
        }
      ]
    },
    {
      "id": "A:285",
      "chain": "A",
      "resseq": 285,
      "icode": "",
      "resname": "GLU",
      "hetflag": " ",
      "sasa": 0.0,
      "atoms": [
        {
          "atom_index": 2347,
          "name": "N",
          "element": "N",
          "coord": [
            6.138500213623047,
            4.457399845123291,
            6.123000144958496
          ]
        },
        {
          "atom_index": 2348,
          "name": "CA",
          "element": "C",
          "coord": [
            6.229499816894531,
            4.428899765014648,
            6.23199987411499
          ]
        },
        {
          "atom_index": 2349,
          "name": "C",
          "element": "C",
          "coord": [
            6.3358001708984375,
            4.5370001792907715,
            6.252399921417236
          ]
        },
        {
          "atom_index": 2350,
          "name": "O",
          "element": "O",
          "coord": [
            6.3958001136779785,
            4.547299861907959,
            6.358799934387207
          ]
        },
        {
          "atom_index": 2351,
          "name": "CB",
          "element": "C",
          "coord": [
            6.298500061035156,
            4.291999816894531,
            6.2195000648498535
          ]
        },
        {
          "atom_index": 2352,
          "name": "CG",
          "element": "C",
          "coord": [
            6.201499938964844,
            4.173799991607666,
            6.2322001457214355
          ]
        },
        {
          "atom_index": 2353,
          "name": "CD",
          "element": "C",
          "coord": [
            6.273900032043457,
            4.043799877166748,
            6.251500129699707
          ]
        },
        {
          "atom_index": 2354,
          "name": "OE1",
          "element": "O",
          "coord": [
            6.384699821472168,
            4.035799980163574,
            6.30049991607666
          ]
        },
        {
          "atom_index": 2355,
          "name": "OE2",
          "element": "O",
          "coord": [
            6.205999851226807,
            3.940500020980835,
            6.208399772644043
          ]
        }
      ]
    },
    {
      "id": "A:286",
      "chain": "A",
      "resseq": 286,
      "icode": "",
      "resname": "GLU",
      "hetflag": " ",
      "sasa": 0.0,
      "atoms": [
        {
          "atom_index": 2356,
          "name": "N",
          "element": "N",
          "coord": [
            6.3632001876831055,
            4.615600109100342,
            6.149199962615967
          ]
        },
        {
          "atom_index": 2357,
          "name": "CA",
          "element": "C",
          "coord": [
            6.462600231170654,
            4.720900058746338,
            6.158999919891357
          ]
        },
        {
          "atom_index": 2358,
          "name": "C",
          "element": "C",
          "coord": [
            6.39109992980957,
            4.845399856567383,
            6.2017998695373535
          ]
        },
        {
          "atom_index": 2359,
          "name": "O",
          "element": "O",
          "coord": [
            6.450200080871582,
            4.940899848937988,
            6.252600193023682
          ]
        },
        {
          "atom_index": 2360,
          "name": "CB",
          "element": "C",
          "coord": [
            6.533199787139893,
            4.749800205230713,
            6.025700092315674
          ]
        },
        {
          "atom_index": 2361,
          "name": "CG",
          "element": "C",
          "coord": [
            6.621799945831299,
            4.633999824523926,
            5.9791998863220215
          ]
        },
        {
          "atom_index": 2362,
          "name": "CD",
          "element": "C",
          "coord": [
            6.687900066375732,
            4.662799835205078,
            5.848100185394287
          ]
        },
        {
          "atom_index": 2363,
          "name": "OE1",
          "element": "O",
          "coord": [
            6.65339994430542,
            4.7540998458862305,
            5.776299953460693
          ]
        },
        {
          "atom_index": 2364,
          "name": "OE2",
          "element": "O",
          "coord": [
            6.787799835205078,
            4.582399845123291,
            5.821700096130371
          ]
        }
      ]
    },
    {
      "id": "A:287",
      "chain": "A",
      "resseq": 287,
      "icode": "",
      "resname": "GLU",
      "hetflag": " ",
      "sasa": 0.03152985870838165,
      "atoms": [
        {
          "atom_index": 2365,
          "name": "N",
          "element": "N",
          "coord": [
            6.261300086975098,
            4.84089994430542,
            6.1768999099731445
          ]
        },
        {
          "atom_index": 2366,
          "name": "CA",
          "element": "C",
          "coord": [
            6.176300048828125,
            4.949999809265137,
            6.212399959564209
          ]
        },
        {
          "atom_index": 2367,
          "name": "C",
          "element": "C",
          "coord": [
            6.172599792480469,
            4.956099987030029,
            6.363699913024902
          ]
        },
        {
          "atom_index": 2368,
          "name": "O",
          "element": "O",
          "coord": [
            6.164599895477295,
            5.063799858093262,
            6.421000003814697
          ]
        },
        {
          "atom_index": 2369,
          "name": "CB",
          "element": "C",
          "coord": [
            6.041200160980225,
            4.936600208282471,
            6.142899990081787
          ]
        },
        {
          "atom_index": 2370,
          "name": "CG",
          "element": "C",
          "coord": [
            5.9344000816345215,
            5.026899814605713,
            6.201300144195557
          ]
        },
        {
          "atom_index": 2371,
          "name": "CD",
          "element": "C",
          "coord": [
            5.8379998207092285,
            4.939199924468994,
            6.27269983291626
          ]
        },
        {
          "atom_index": 2372,
          "name": "OE1",
          "element": "O",
          "coord": [
            5.894599914550781,
            4.8709001541137695,
            6.369500160217285
          ]
        },
        {
          "atom_index": 2373,
          "name": "OE2",
          "element": "O",
          "coord": [
            5.721700191497803,
            4.9274001121521,
            6.239299774169922
          ]
        }
      ]
    },
    {
      "id": "A:288",
      "chain": "A",
      "resseq": 288,
      "icode": "",
      "resname": "ASN",
      "hetflag": " ",
      "sasa": 0.0,
      "atoms": [
        {
          "atom_index": 2374,
          "name": "N",
          "element": "N",
          "coord": [
            6.183899879455566,
            4.837600231170654,
            6.4268999099731445
          ]
        },
        {
          "atom_index": 2375,
          "name": "CA",
          "element": "C",
          "coord": [
            6.188199996948242,
            4.826900005340576,
            6.572000026702881
          ]
        },
        {
          "atom_index": 2376,
          "name": "C",
          "element": "C",
          "coord": [
            6.326700210571289,
            4.870800018310547,
            6.61959981918335
          ]
        },
        {
          "atom_index": 2377,
          "name": "O",
          "element": "O",
          "coord": [
            6.344799995422363,
            4.89870023727417,
            6.73769998550415
          ]
        },
        {
          "atom_index": 2378,
          "name": "CB",
          "element": "C",
          "coord": [
            6.156099796295166,
            4.687900066375732,
            6.633399963378906
          ]
        },
        {
          "atom_index": 2379,
          "name": "CG",
          "element": "C",
          "coord": [
            6.071400165557861,
            4.5894999504089355,
            6.553599834442139
          ]
        },
        {
          "atom_index": 2380,
          "name": "OD1",
          "element": "O",
          "coord": [
            5.961699962615967,
            4.622099876403809,
            6.503699779510498
          ]
        },
        {
          "atom_index": 2381,
          "name": "ND2",
          "element": "N",
          "coord": [
            6.119699954986572,
            4.465099811553955,
            6.548299789428711
          ]
        }
      ]
    },
    {
      "id": "A:289",
      "chain": "A",
      "resseq": 289,
      "icode": "",
      "resname": "LEU",
      "hetflag": " ",
      "sasa": 2.710298776626587,
      "atoms": [
        {
          "atom_index": 2382,
          "name": "N",
          "element": "N",
          "coord": [
            6.423399925231934,
            4.874599933624268,
            6.525199890136719
          ]
        },
        {
          "atom_index": 2383,
          "name": "CA",
          "element": "C",
          "coord": [
            6.563499927520752,
            4.9145002365112305,
            6.5457000732421875
          ]
        },
        {
          "atom_index": 2384,
          "name": "C",
          "element": "C",
          "coord": [
            6.670599937438965,
            4.810800075531006,
            6.512199878692627
          ]
        },
        {
          "atom_index": 2385,
          "name": "O",
          "element": "O",
          "coord": [
            6.684599876403809,
            4.71120023727417,
            6.585000038146973
          ]
        },
        {
          "atom_index": 2386,
          "name": "CB",
          "element": "C",
          "coord": [
            6.5920000076293945,
            4.986499786376953,
            6.678199768066406
          ]
        },
        {
          "atom_index": 2387,
          "name": "CG",
          "element": "C",
          "coord": [
            6.574399948120117,
            5.137199878692627,
            6.665900230407715
          ]
        },
        {
          "atom_index": 2388,
          "name": "CD1",
          "element": "C",
          "coord": [
            6.690400123596191,
            5.208700180053711,
            6.7347002029418945
          ]
        },
        {
          "atom_index": 2389,
          "name": "CD2",
          "element": "C",
          "coord": [
            6.566400051116943,
            5.178100109100342,
            6.518799781799316
          ]
        }
      ]
    },
    {
      "id": "B:96",
      "chain": "B",
      "resseq": 96,
      "icode": "",
      "resname": "SER",
      "hetflag": " ",
      "sasa": 0.0,
      "atoms": [
        {
          "atom_index": 2390,
          "name": "N",
          "element": "N",
          "coord": [
            5.735000133514404,
            -0.41269999742507935,
            8.54699993133545
          ]
        },
        {
          "atom_index": 2391,
          "name": "CA",
          "element": "C",
          "coord": [
            5.7270002365112305,
            -0.3813000023365021,
            8.68910026550293
          ]
        },
        {
          "atom_index": 2392,
          "name": "C",
          "element": "C",
          "coord": [
            5.7170000076293945,
            -0.2321999967098236,
            8.720800399780273
          ]
        },
        {
          "atom_index": 2393,
          "name": "O",
          "element": "O",
          "coord": [
            5.675000190734863,
            -0.15060000121593475,
            8.637900352478027
          ]
        },
        {
          "atom_index": 2394,
          "name": "CB",
          "element": "C",
          "coord": [
            5.838699817657471,
            -0.44609999656677246,
            8.770400047302246
          ]
        }
      ]
    },
    {
      "id": "B:97",
      "chain": "B",
      "resseq": 97,
      "icode": "",
      "resname": "VAL",
      "hetflag": " ",
      "sasa": 0.0,
      "atoms": [
        {
          "atom_index": 2395,
          "name": "N",
          "element": "N",
          "coord": [
            5.756899833679199,
            -0.20170000195503235,
            8.845999717712402
          ]
        },
        {
          "atom_index": 2396,
          "name": "CA",
          "element": "C",
          "coord": [
            5.758999824523926,
            -0.06880000233650208,
            8.908699989318848
          ]
        },
        {
          "atom_index": 2397,
          "name": "C",
          "element": "C",
          "coord": [
            5.867000102996826,
            -0.05889999866485596,
            9.0201997756958
          ]
        },
        {
          "atom_index": 2398,
          "name": "O",
          "element": "O",
          "coord": [
            5.8942999839782715,
            -0.15880000591278076,
            9.08810043334961
          ]
        },
        {
          "atom_index": 2399,
          "name": "CB",
          "element": "C",
          "coord": [
            5.618100166320801,
            -0.02419999986886978,
            8.949299812316895
          ]
        },
        {
          "atom_index": 2400,
          "name": "CG1",
          "element": "C",
          "coord": [
            5.6230998039245605,
            0.09480000287294388,
            9.045499801635742
          ]
        },
        {
          "atom_index": 2401,
          "name": "CG2",
          "element": "C",
          "coord": [
            5.538599967956543,
            0.010499999858438969,
            8.822999954223633
          ]
        }
      ]
    },
    {
      "id": "B:98",
      "chain": "B",
      "resseq": 98,
      "icode": "",
      "resname": "PRO",
      "hetflag": " ",
      "sasa": 0.0,
      "atoms": [
        {
          "atom_index": 2402,
          "name": "N",
          "element": "N",
          "coord": [
            5.930099964141846,
            0.06109999865293503,
            9.03689956665039
          ]
        },
        {
          "atom_index": 2403,
          "name": "CA",
          "element": "C",
          "coord": [
            6.03980016708374,
            0.08760000020265579,
            9.133600234985352
          ]
        },
        {
          "atom_index": 2404,
          "name": "C",
          "element": "C",
          "coord": [
            6.0081000328063965,
            0.181099995970726,
            9.253199577331543
          ]
        },
        {
          "atom_index": 2405,
          "name": "O",
          "element": "O",
          "coord": [
            5.9355998039245605,
            0.27880001068115234,
            9.238499641418457
          ]
        },
        {
          "atom_index": 2406,
          "name": "CB",
          "element": "C",
          "coord": [
            6.1508002281188965,
            0.1518000066280365,
            9.048299789428711
          ]
        },
        {
          "atom_index": 2407,
          "name": "CG",
          "element": "C",
          "coord": [
            6.0903000831604,
            0.19110000133514404,
            8.91349983215332
          ]
        },
        {
          "atom_index": 2408,
          "name": "CD",
          "element": "C",
          "coord": [
            5.94980001449585,
            0.1339000016450882,
            8.90839958190918
          ]
        }
      ]
    },
    {
      "id": "B:99",
      "chain": "B",
      "resseq": 99,
      "icode": "",
      "resname": "SER",
      "hetflag": " ",
      "sasa": 0.0,
      "atoms": [
        {
          "atom_index": 2409,
          "name": "N",
          "element": "N",
          "coord": [
            6.065000057220459,
            0.1542000025510788,
            9.372200012207031
          ]
        },
        {
          "atom_index": 2410,
          "name": "CA",
          "element": "C",
          "coord": [
            6.0391998291015625,
            0.2361000031232834,
            9.491299629211426
          ]
        },
        {
          "atom_index": 2411,
          "name": "C",
          "element": "C",
          "coord": [
            6.1209001541137695,
            0.36320000886917114,
            9.509300231933594
          ]
        },
        {
          "atom_index": 2412,
          "name": "O",
          "element": "O",
          "coord": [
            6.23330020904541,
            0.375,
            9.462300300598145
          ]
        },
        {
          "atom_index": 2413,
          "name": "CB",
          "element": "C",
          "coord": [
            6.047699928283691,
            0.15649999678134918,
            9.620400428771973
          ]
        },
        {
          "atom_index": 2414,
          "name": "OG",
          "element": "O",
          "coord": [
            5.933000087738037,
            0.18389999866485596,
            9.698800086975098
          ]
        }
      ]
    },
    {
      "id": "B:100",
      "chain": "B",
      "resseq": 100,
      "icode": "",
      "resname": "GLN",
      "hetflag": " ",
      "sasa": 0.0,
      "atoms": [
        {
          "atom_index": 2415,
          "name": "N",
          "element": "N",
          "coord": [
            6.0630998611450195,
            0.45809999108314514,
            9.581399917602539
          ]
        },
        {
          "atom_index": 2416,
          "name": "CA",
          "element": "C",
          "coord": [
            6.129499912261963,
            0.5821999907493591,
            9.61400032043457
          ]
        },
        {
          "atom_index": 2417,
          "name": "C",
          "element": "C",
          "coord": [
            6.154699802398682,
            0.5716000199317932,
            9.762999534606934
          ]
        },
        {
          "atom_index": 2418,
          "name": "O",
          "element": "O",
          "coord": [
            6.127900123596191,
            0.6665999889373779,
            9.83650016784668
          ]
        },
        {
          "atom_index": 2419,
          "name": "CB",
          "element": "C",
          "coord": [
            6.037799835205078,
            0.7038999795913696,
            9.591099739074707
          ]
        },
        {
          "atom_index": 2420,
          "name": "CG",
          "element": "C",
          "coord": [
            5.904900074005127,
            0.6905999779701233,
            9.667099952697754
          ]
        },
        {
          "atom_index": 2421,
          "name": "CD",
          "element": "C",
          "coord": [
            5.7845001220703125,
            0.6862999796867371,
            9.574999809265137
          ]
        },
        {
          "atom_index": 2422,
          "name": "OE1",
          "element": "O",
          "coord": [
            5.7571001052856445,
            0.5841000080108643,
            9.50979995727539
          ]
        },
        {
          "atom_index": 2423,
          "name": "NE2",
          "element": "N",
          "coord": [
            5.712200164794922,
            0.7985000014305115,
            9.569199562072754
          ]
        }
      ]
    },
    {
      "id": "B:101",
      "chain": "B",
      "resseq": 101,
      "icode": "",
      "resname": "LYS",
      "hetflag": " ",
      "sasa": 0.25566935539245605,
      "atoms": [
        {
          "atom_index": 2424,
          "name": "N",
          "element": "N",
          "coord": [
            6.1996002197265625,
            0.4523000121116638,
            9.809000015258789
          ]
        },
        {
          "atom_index": 2425,
          "name": "CA",
          "element": "C",
          "coord": [
            6.220300197601318,
            0.42879998683929443,
            9.952799797058105
          ]
        },
        {
          "atom_index": 2426,
          "name": "C",
          "element": "C",
          "coord": [
            6.3632001876831055,
            0.4408999979496002,
            9.99489974975586
          ]
        },
        {
          "atom_index": 2427,
          "name": "O",
          "element": "O",
          "coord": [
            6.439700126647949,
            0.35089999437332153,
            9.956199645996094
          ]
        },
        {
          "atom_index": 2428,
          "name": "CB",
          "element": "C",
          "coord": [
            6.173500061035156,
            0.28870001435279846,
            9.996999740600586
          ]
        },
        {
          "atom_index": 2429,
          "name": "CG",
          "element": "C",
          "coord": [
            6.196100234985352,
            0.25780001282691956,
            10.14799976348877
          ]
        },
        {
          "atom_index": 2430,
          "name": "CD",
          "element": "C",
          "coord": [
            6.132599830627441,
            0.12520000338554382,
            10.196900367736816
          ]
        },
        {
          "atom_index": 2431,
          "name": "CE",
          "element": "C",
          "coord": [
            6.149499893188477,
            0.09539999812841415,
            10.349100112915039
          ]
        },
        {
          "atom_index": 2432,
          "name": "NZ",
          "element": "N",
          "coord": [
            6.167799949645996,
            -0.052799999713897705,
            10.3774995803833
          ]
        }
      ]
    },
    {
      "id": "B:102",
      "chain": "B",
      "resseq": 102,
      "icode": "",
      "resname": "THR",
      "hetflag": " ",
      "sasa": 0.22585824131965637,
      "atoms": [
        {
          "atom_index": 2433,
          "name": "N",
          "element": "N",
          "coord": [
            6.3942999839782715,
            0.5443999767303467,
            10.075400352478027
          ]
        },
        {
          "atom_index": 2434,
          "name": "CA",
          "element": "C",
          "coord": [
            6.529799938201904,
            0.5638999938964844,
            10.124500274658203
          ]
        },
        {
          "atom_index": 2435,
          "name": "C",
          "element": "C",
          "coord": [
            6.5894999504089355,
            0.4406000077724457,
            10.192099571228027
          ]
        },
        {
          "atom_index": 2436,
          "name": "O",
          "element": "O",
          "coord": [
            6.524799823760986,
            0.3707999885082245,
            10.269800186157227
          ]
        },
        {
          "atom_index": 2437,
          "name": "CB",
          "element": "C",
          "coord": [
            6.559500217437744,
            0.6991999745368958,
            10.19260025024414
          ]
        },
        {
          "atom_index": 2438,
          "name": "OG1",
          "element": "O",
          "coord": [
            6.631999969482422,
            0.6798999905586243,
            10.312100410461426
          ]
        },
        {
          "atom_index": 2439,
          "name": "CG2",
          "element": "C",
          "coord": [
            6.431300163269043,
            0.7775999903678894,
            10.217000007629395
          ]
        }
      ]
    },
    {
      "id": "B:103",
      "chain": "B",
      "resseq": 103,
      "icode": "",
      "resname": "TYR",
      "hetflag": " ",
      "sasa": 0.47515469789505005,
      "atoms": [
        {
          "atom_index": 2440,
          "name": "N",
          "element": "N",
          "coord": [
            6.714099884033203,
            0.4138999879360199,
            10.153900146484375
          ]
        },
        {
          "atom_index": 2441,
          "name": "CA",
          "element": "C",
          "coord": [
            6.795400142669678,
            0.3025999963283539,
            10.199600219726562
          ]
        },
        {
          "atom_index": 2442,
          "name": "C",
          "element": "C",
          "coord": [
            6.9375,
            0.35010001063346863,
            10.211199760437012
          ]
        },
        {
          "atom_index": 2443,
          "name": "O",
          "element": "O",
          "coord": [
            7.026299953460693,
            0.31299999356269836,
            10.133999824523926
          ]
        },
        {
          "atom_index": 2444,
          "name": "CB",
          "element": "C",
          "coord": [
            6.785099983215332,
            0.17350000143051147,
            10.113499641418457
          ]
        },
        {
          "atom_index": 2445,
          "name": "CG",
          "element": "C",
          "coord": [
            6.861599922180176,
            0.04670000076293945,
            10.15429973602295
          ]
        },
        {
          "atom_index": 2446,
          "name": "CD1",
          "element": "C",
          "coord": [
            6.820499897003174,
            -0.034699998795986176,
            10.260199546813965
          ]
        },
        {
          "atom_index": 2447,
          "name": "CD2",
          "element": "C",
          "coord": [
            6.971499919891357,
            0.0020000000949949026,
            10.080699920654297
          ]
        },
        {
          "atom_index": 2448,
          "name": "CE1",
          "element": "C",
          "coord": [
            6.886499881744385,
            -0.15299999713897705,
            10.29539966583252
          ]
        },
        {
          "atom_index": 2449,
          "name": "CE2",
          "element": "C",
          "coord": [
            7.039299964904785,
            -0.11580000072717667,
            10.113699913024902
          ]
        },
        {
          "atom_index": 2450,
          "name": "CZ",
          "element": "C",
          "coord": [
            6.996799945831299,
            -0.19480000436306,
            10.22089958190918
          ]
        },
        {
          "atom_index": 2451,
          "name": "OH",
          "element": "O",
          "coord": [
            7.063399791717529,
            -0.31130000948905945,
            10.254199981689453
          ]
        }
      ]
    },
    {
      "id": "B:104",
      "chain": "B",
      "resseq": 104,
      "icode": "",
      "resname": "GLN",
      "hetflag": " ",
      "sasa": 1.9920008182525635,
      "atoms": [
        {
          "atom_index": 2452,
          "name": "N",
          "element": "N",
          "coord": [
            6.951700210571289,
            0.4392000138759613,
            10.308199882507324
          ]
        },
        {
          "atom_index": 2453,
          "name": "CA",
          "element": "C",
          "coord": [
            7.07859992980957,
            0.48969998955726624,
            10.347900390625
          ]
        },
        {
          "atom_index": 2454,
          "name": "C",
          "element": "C",
          "coord": [
            7.121399879455566,
            0.35019999742507935,
            10.390199661254883
          ]
        },
        {
          "atom_index": 2455,
          "name": "O",
          "element": "O",
          "coord": [
            7.061600208282471,
            0.2930999994277954,
            10.481200218200684
          ]
        },
        {
          "atom_index": 2456,
          "name": "CB",
          "element": "C",
          "coord": [
            7.052999973297119,
            0.5875999927520752,
            10.46720027923584
          ]
        },
        {
          "atom_index": 2457,
          "name": "CG",
          "element": "C",
          "coord": [
            7.177999973297119,
            0.6484000086784363,
            10.535699844360352
          ]
        },
        {
          "atom_index": 2458,
          "name": "CD",
          "element": "C",
          "coord": [
            7.158599853515625,
            0.7817999720573425,
            10.610199928283691
          ]
        },
        {
          "atom_index": 2459,
          "name": "OE1",
          "element": "O",
          "coord": [
            7.057799816131592,
            0.8525999784469604,
            10.594300270080566
          ]
        },
        {
          "atom_index": 2460,
          "name": "NE2",
          "element": "N",
          "coord": [
            7.258999824523926,
            0.8184000253677368,
            10.690500259399414
          ]
        }
      ]
    },
    {
      "id": "B:105",
      "chain": "B",
      "resseq": 105,
      "icode": "",
      "resname": "GLY",
      "hetflag": " ",
      "sasa": 0.0,
      "atoms": [
        {
          "atom_index": 2461,
          "name": "N",
          "element": "N",
          "coord": [
            7.2108001708984375,
            0.2838999927043915,
            10.319700241088867
          ]
        },
        {
          "atom_index": 2462,
          "name": "CA",
          "element": "C",
          "coord": [
            7.236400127410889,
            0.14730000495910645,
            10.363100051879883
          ]
        },
        {
          "atom_index": 2463,
          "name": "C",
          "element": "C",
          "coord": [
            7.36269998550415,
            0.12890000641345978,
            10.443599700927734
          ]
        },
        {
          "atom_index": 2464,
          "name": "O",
          "element": "O",
          "coord": [
            7.42080020904541,
            0.22439999878406525,
            10.494400024414062
          ]
        }
      ]
    },
    {
      "id": "B:106",
      "chain": "B",
      "resseq": 106,
      "icode": "",
      "resname": "SER",
      "hetflag": " ",
      "sasa": 2.5438222885131836,
      "atoms": [
        {
          "atom_index": 2465,
          "name": "N",
          "element": "N",
          "coord": [
            7.405600070953369,
            0.004100000020116568,
            10.45199966430664
          ]
        },
        {
          "atom_index": 2466,
          "name": "CA",
          "element": "C",
          "coord": [
            7.526100158691406,
            -0.03150000050663948,
            10.52299976348877
          ]
        },
        {
          "atom_index": 2467,
          "name": "C",
          "element": "C",
          "coord": [
            7.641600131988525,
            0.06669999659061432,
            10.500200271606445
          ]
        },
        {
          "atom_index": 2468,
          "name": "O",
          "element": "O",
          "coord": [
            7.7434000968933105,
            0.05820000171661377,
            10.569899559020996
          ]
        },
        {
          "atom_index": 2469,
          "name": "CB",
          "element": "C",
          "coord": [
            7.568699836730957,
            -0.17550000548362732,
            10.495400428771973
          ]
        },
        {
          "atom_index": 2470,
          "name": "OG",
          "element": "O",
          "coord": [
            7.531199932098389,
            -0.21629999577999115,
            10.36460018157959
          ]
        }
      ]
    },
    {
      "id": "B:107",
      "chain": "B",
      "resseq": 107,
      "icode": "",
      "resname": "TYR",
      "hetflag": " ",
      "sasa": 0.31529858708381653,
      "atoms": [
        {
          "atom_index": 2471,
          "name": "N",
          "element": "N",
          "coord": [
            7.626200199127197,
            0.16060000658035278,
            10.403499603271484
          ]
        },
        {
          "atom_index": 2472,
          "name": "CA",
          "element": "C",
          "coord": [
            7.729599952697754,
            0.259799987077713,
            10.373800277709961
          ]
        },
        {
          "atom_index": 2473,
          "name": "C",
          "element": "C",
          "coord": [
            7.6971001625061035,
            0.3993000090122223,
            10.419500350952148
          ]
        },
        {
          "atom_index": 2474,
          "name": "O",
          "element": "O",
          "coord": [
            7.787399768829346,
            0.48350000381469727,
            10.42549991607666
          ]
        },
        {
          "atom_index": 2475,
          "name": "CB",
          "element": "C",
          "coord": [
            7.770100116729736,
            0.26409998536109924,
            10.227299690246582
          ]
        },
        {
          "atom_index": 2476,
          "name": "CG",
          "element": "C",
          "coord": [
            7.822800159454346,
            0.1298000067472458,
            10.193099975585938
          ]
        },
        {
          "atom_index": 2477,
          "name": "CD1",
          "element": "C",
          "coord": [
            7.956200122833252,
            0.09759999811649323,
            10.216699600219727
          ]
        },
        {
          "atom_index": 2478,
          "name": "CD2",
          "element": "C",
          "coord": [
            7.736499786376953,
            0.032499998807907104,
            10.143799781799316
          ]
        },
        {
          "atom_index": 2479,
          "name": "CE1",
          "element": "C",
          "coord": [
            8.003800392150879,
            -0.03020000085234642,
            10.1875
          ]
        },
        {
          "atom_index": 2480,
          "name": "CE2",
          "element": "C",
          "coord": [
            7.782800197601318,
            -0.09539999812841415,
            10.11359977722168
          ]
        },
        {
          "atom_index": 2481,
          "name": "CZ",
          "element": "C",
          "coord": [
            7.916800022125244,
            -0.12610000371932983,
            10.135899543762207
          ]
        },
        {
          "atom_index": 2482,
          "name": "OH",
          "element": "O",
          "coord": [
            7.9618000984191895,
            -0.251800000667572,
            10.107500076293945
          ]
        }
      ]
    },
    {
      "id": "B:108",
      "chain": "B",
      "resseq": 108,
      "icode": "",
      "resname": "GLY",
      "hetflag": " ",
      "sasa": 0.0,
      "atoms": [
        {
          "atom_index": 2483,
          "name": "N",
          "element": "N",
          "coord": [
            7.567800045013428,
            0.4219000041484833,
            10.448200225830078
          ]
        },
        {
          "atom_index": 2484,
          "name": "CA",
          "element": "C",
          "coord": [
            7.517199993133545,
            0.5501999855041504,
            10.493300437927246
          ]
        },
        {
          "atom_index": 2485,
          "name": "C",
          "element": "C",
          "coord": [
            7.512199878692627,
            0.652400016784668,
            10.380999565124512
          ]
        },
        {
          "atom_index": 2486,
          "name": "O",
          "element": "O",
          "coord": [
            7.57450008392334,
            0.7574999928474426,
            10.389599800109863
          ]
        }
      ]
    },
    {
      "id": "B:109",
      "chain": "B",
      "resseq": 109,
      "icode": "",
      "resname": "PHE",
      "hetflag": " ",
      "sasa": 0.0,
      "atoms": [
        {
          "atom_index": 2487,
          "name": "N",
          "element": "N",
          "coord": [
            7.435699939727783,
            0.6179999709129333,
            10.27649974822998
          ]
        },
        {
          "atom_index": 2488,
          "name": "CA",
          "element": "C",
          "coord": [
            7.413700103759766,
            0.6966000199317932,
            10.155200004577637
          ]
        },
        {
          "atom_index": 2489,
          "name": "C",
          "element": "C",
          "coord": [
            7.32480001449585,
            0.8162000179290771,
            10.17770004272461
          ]
        },
        {
          "atom_index": 2490,
          "name": "O",
          "element": "O",
          "coord": [
            7.212200164794922,
            0.8062000274658203,
            10.226300239562988
          ]
        },
        {
          "atom_index": 2491,
          "name": "CB",
          "element": "C",
          "coord": [
            7.356299877166748,
            0.6086000204086304,
            10.041299819946289
          ]
        },
        {
          "atom_index": 2492,
          "name": "CG",
          "element": "C",
          "coord": [
            7.342199802398682,
            0.6744999885559082,
            9.904600143432617
          ]
        },
        {
          "atom_index": 2493,
          "name": "CD1",
          "element": "C",
          "coord": [
            7.450200080871582,
            0.7361999750137329,
            9.84160041809082
          ]
        },
        {
          "atom_index": 2494,
          "name": "CD2",
          "element": "C",
          "coord": [
            7.21999979019165,
            0.6718999743461609,
            9.837200164794922
          ]
        },
        {
          "atom_index": 2495,
          "name": "CE1",
          "element": "C",
          "coord": [
            7.4355998039245605,
            0.7954000234603882,
            9.716099739074707
          ]
        },
        {
          "atom_index": 2496,
          "name": "CE2",
          "element": "C",
          "coord": [
            7.2027997970581055,
            0.7301999926567078,
            9.711799621582031
          ]
        },
        {
          "atom_index": 2497,
          "name": "CZ",
          "element": "C",
          "coord": [
            7.3119001388549805,
            0.7922999858856201,
            9.65149974822998
          ]
        }
      ]
    },
    {
      "id": "B:110",
      "chain": "B",
      "resseq": 110,
      "icode": "",
      "resname": "ARG",
      "hetflag": " ",
      "sasa": 0.7596449851989746,
      "atoms": [
        {
          "atom_index": 2498,
          "name": "N",
          "element": "N",
          "coord": [
            7.377999782562256,
            0.9297000169754028,
            10.14009952545166
          ]
        },
        {
          "atom_index": 2499,
          "name": "CA",
          "element": "C",
          "coord": [
            7.307400226593018,
            1.0529999732971191,
            10.15369987487793
          ]
        },
        {
          "atom_index": 2500,
          "name": "C",
          "element": "C",
          "coord": [
            7.341100215911865,
            1.1420999765396118,
            10.035499572753906
          ]
        },
        {
          "atom_index": 2501,
          "name": "O",
          "element": "O",
          "coord": [
            7.44789981842041,
            1.1295000314712524,
            9.97760009765625
          ]
        },
        {
          "atom_index": 2502,
          "name": "CB",
          "element": "C",
          "coord": [
            7.34499979019165,
            1.1175999641418457,
            10.286999702453613
          ]
        },
        {
          "atom_index": 2503,
          "name": "CG",
          "element": "C",
          "coord": [
            7.277699947357178,
            1.0484999418258667,
            10.406299591064453
          ]
        },
        {
          "atom_index": 2504,
          "name": "CD",
          "element": "C",
          "coord": [
            7.36299991607666,
            1.0398999452590942,
            10.532999992370605
          ]
        },
        {
          "atom_index": 2505,
          "name": "NE",
          "element": "N",
          "coord": [
            7.496399879455566,
            0.9868999719619751,
            10.506400108337402
          ]
        },
        {
          "atom_index": 2506,
          "name": "CZ",
          "element": "C",
          "coord": [
            7.6092000007629395,
            1.049399971961975,
            10.539999961853027
          ]
        },
        {
          "atom_index": 2507,
          "name": "NH1",
          "element": "N",
          "coord": [
            7.6072998046875,
            1.1670000553131104,
            10.603300094604492
          ]
        },
        {
          "atom_index": 2508,
          "name": "NH2",
          "element": "N",
          "coord": [
            7.72629976272583,
            0.9923999905586243,
            10.509699821472168
          ]
        }
      ]
    },
    {
      "id": "B:111",
      "chain": "B",
      "resseq": 111,
      "icode": "",
      "resname": "LEU",
      "hetflag": " ",
      "sasa": 0.0,
      "atoms": [
        {
          "atom_index": 2509,
          "name": "N",
          "element": "N",
          "coord": [
            7.249199867248535,
            1.230299949645996,
            9.998000144958496
          ]
        },
        {
          "atom_index": 2510,
          "name": "CA",
          "element": "C",
          "coord": [
            7.274899959564209,
            1.3209999799728394,
            9.888799667358398
          ]
        },
        {
          "atom_index": 2511,
          "name": "C",
          "element": "C",
          "coord": [
            7.281799793243408,
            1.4615000486373901,
            9.943699836730957
          ]
        },
        {
          "atom_index": 2512,
          "name": "O",
          "element": "O",
          "coord": [
            7.213699817657471,
            1.4982999563217163,
            10.04010009765625
          ]
        },
        {
          "atom_index": 2513,
          "name": "CB",
          "element": "C",
          "coord": [
            7.177499771118164,
            1.3180999755859375,
            9.767200469970703
          ]
        },
        {
          "atom_index": 2514,
          "name": "CG",
          "element": "C",
          "coord": [
            7.115300178527832,
            1.184399962425232,
            9.728500366210938
          ]
        },
        {
          "atom_index": 2515,
          "name": "CD1",
          "element": "C",
          "coord": [
            6.9868998527526855,
            1.2086999416351318,
            9.650699615478516
          ]
        },
        {
          "atom_index": 2516,
          "name": "CD2",
          "element": "C",
          "coord": [
            7.212100028991699,
            1.1015000343322754,
            9.645000457763672
          ]
        }
      ]
    },
    {
      "id": "B:112",
      "chain": "B",
      "resseq": 112,
      "icode": "",
      "resname": "GLY",
      "hetflag": " ",
      "sasa": 0.0,
      "atoms": [
        {
          "atom_index": 2517,
          "name": "N",
          "element": "N",
          "coord": [
            7.366300106048584,
            1.5390000343322754,
            9.87909984588623
          ]
        },
        {
          "atom_index": 2518,
          "name": "CA",
          "element": "C",
          "coord": [
            7.385000228881836,
            1.6761000156402588,
            9.913999557495117
          ]
        },
        {
          "atom_index": 2519,
          "name": "C",
          "element": "C",
          "coord": [
            7.3557000160217285,
            1.756600022315979,
            9.790399551391602
          ]
        },
        {
          "atom_index": 2520,
          "name": "O",
          "element": "O",
          "coord": [
            7.358099937438965,
            1.704699993133545,
            9.678799629211426
          ]
        }
      ]
    },
    {
      "id": "B:113",
      "chain": "B",
      "resseq": 113,
      "icode": "",
      "resname": "PHE",
      "hetflag": " ",
      "sasa": 0.0,
      "atoms": [
        {
          "atom_index": 2521,
          "name": "N",
          "element": "N",
          "coord": [
            7.327000141143799,
            1.882599949836731,
            9.81309986114502
          ]
        },
        {
          "atom_index": 2522,
          "name": "CA",
          "element": "C",
          "coord": [
            7.29580020904541,
            1.9757000207901,
            9.708700180053711
          ]
        },
        {
          "atom_index": 2523,
          "name": "C",
          "element": "C",
          "coord": [
            7.3678998947143555,
            2.10479998588562,
            9.73799991607666
          ]
        },
        {
          "atom_index": 2524,
          "name": "O",
          "element": "O",
          "coord": [
            7.391600131988525,
            2.137700080871582,
            9.852899551391602
          ]
        },
        {
          "atom_index": 2525,
          "name": "CB",
          "element": "C",
          "coord": [
            7.143400192260742,
            1.9970999956130981,
            9.696399688720703
          ]
        },
        {
          "atom_index": 2526,
          "name": "CG",
          "element": "C",
          "coord": [
            7.077099800109863,
            1.8707000017166138,
            9.649100303649902
          ]
        },
        {
          "atom_index": 2527,
          "name": "CD1",
          "element": "C",
          "coord": [
            7.042600154876709,
            1.7706999778747559,
            9.740099906921387
          ]
        },
        {
          "atom_index": 2528,
          "name": "CD2",
          "element": "C",
          "coord": [
            7.052999973297119,
            1.8487999439239502,
            9.513699531555176
          ]
        },
        {
          "atom_index": 2529,
          "name": "CE1",
          "element": "C",
          "coord": [
            6.983799934387207,
            1.6512999534606934,
            9.698399543762207
          ]
        },
        {
          "atom_index": 2530,
          "name": "CE2",
          "element": "C",
          "coord": [
            6.99429988861084,
            1.7300000190734863,
            9.470100402832031
          ]
        },
        {
          "atom_index": 2531,
          "name": "CZ",
          "element": "C",
          "coord": [
            6.959499835968018,
            1.6313999891281128,
            9.5625
          ]
        }
      ]
    },
    {
      "id": "B:114",
      "chain": "B",
      "resseq": 114,
      "icode": "",
      "resname": "LEU",
      "hetflag": " ",
      "sasa": 0.0,
      "atoms": [
        {
          "atom_index": 2532,
          "name": "N",
          "element": "N",
          "coord": [
            7.404600143432617,
            2.1770999431610107,
            9.634400367736816
          ]
        },
        {
          "atom_index": 2533,
          "name": "CA",
          "element": "C",
          "coord": [
            7.473599910736084,
            2.3018999099731445,
            9.652099609375
          ]
        },
        {
          "atom_index": 2534,
          "name": "C",
          "element": "C",
          "coord": [
            7.382299900054932,
            2.4112000465393066,
            9.69950008392334
          ]
        },
        {
          "atom_index": 2535,
          "name": "O",
          "element": "O",
          "coord": [
            7.260499954223633,
            2.401900053024292,
            9.689200401306152
          ]
        },
        {
          "atom_index": 2536,
          "name": "CB",
          "element": "C",
          "coord": [
            7.523499965667725,
            2.3492000102996826,
            9.516400337219238
          ]
        },
        {
          "atom_index": 2537,
          "name": "CG",
          "element": "C",
          "coord": [
            7.60890007019043,
            2.2460999488830566,
            9.447199821472168
          ]
        },
        {
          "atom_index": 2538,
          "name": "CD1",
          "element": "C",
          "coord": [
            7.708600044250488,
            2.3213999271392822,
            9.361499786376953
          ]
        },
        {
          "atom_index": 2539,
          "name": "CD2",
          "element": "C",
          "coord": [
            7.68209981918335,
            2.161600112915039,
            9.550399780273438
          ]
        }
      ]
    },
    {
      "id": "B:115",
      "chain": "B",
      "resseq": 115,
      "icode": "",
      "resname": "HIS",
      "hetflag": " ",
      "sasa": 4.266027450561523,
      "atoms": [
        {
          "atom_index": 2540,
          "name": "N",
          "element": "N",
          "coord": [
            7.44290018081665,
            2.517400026321411,
            9.747300148010254
          ]
        },
        {
          "atom_index": 2541,
          "name": "CA",
          "element": "C",
          "coord": [
            7.364999771118164,
            2.6303999423980713,
            9.791000366210938
          ]
        },
        {
          "atom_index": 2542,
          "name": "C",
          "element": "C",
          "coord": [
            7.354300022125244,
            2.7239999771118164,
            9.67199993133545
          ]
        },
        {
          "atom_index": 2543,
          "name": "O",
          "element": "O",
          "coord": [
            7.440100193023682,
            2.807300090789795,
            9.651000022888184
          ]
        },
        {
          "atom_index": 2544,
          "name": "CB",
          "element": "C",
          "coord": [
            7.434199810028076,
            2.7002999782562256,
            9.90839958190918
          ]
        },
        {
          "atom_index": 2545,
          "name": "CG",
          "element": "C",
          "coord": [
            7.335000038146973,
            2.7867000102996826,
            9.974599838256836
          ]
        },
        {
          "atom_index": 2546,
          "name": "ND1",
          "element": "N",
          "coord": [
            7.336699962615967,
            2.9235999584198,
            9.958600044250488
          ]
        },
        {
          "atom_index": 2547,
          "name": "CD2",
          "element": "C",
          "coord": [
            7.229100227355957,
            2.7525999546051025,
            10.051600456237793
          ]
        },
        {
          "atom_index": 2548,
          "name": "CE1",
          "element": "C",
          "coord": [
            7.23390007019043,
            2.969899892807007,
            10.02750015258789
          ]
        },
        {
          "atom_index": 2549,
          "name": "NE2",
          "element": "N",
          "coord": [
            7.167500019073486,
            2.869999885559082,
            10.084500312805176
          ]
        }
      ]
    },
    {
      "id": "B:116",
      "chain": "B",
      "resseq": 116,
      "icode": "",
      "resname": "SER",
      "hetflag": " ",
      "sasa": 0.0,
      "atoms": [
        {
          "atom_index": 2550,
          "name": "N",
          "element": "N",
          "coord": [
            7.2515997886657715,
            2.7121999263763428,
            9.590999603271484
          ]
        },
        {
          "atom_index": 2551,
          "name": "CA",
          "element": "C",
          "coord": [
            7.2459001541137695,
            2.7939999103546143,
            9.471400260925293
          ]
        },
        {
          "atom_index": 2552,
          "name": "C",
          "element": "C",
          "coord": [
            7.209799766540527,
            2.9393999576568604,
            9.47070026397705
          ]
        },
        {
          "atom_index": 2553,
          "name": "O",
          "element": "O",
          "coord": [
            7.263599872589111,
            3.0146000385284424,
            9.390700340270996
          ]
        },
        {
          "atom_index": 2554,
          "name": "CB",
          "element": "C",
          "coord": [
            7.171800136566162,
            2.7256999015808105,
            9.358699798583984
          ]
        },
        {
          "atom_index": 2555,
          "name": "OG",
          "element": "O",
          "coord": [
            7.2459001541137695,
            2.6142001152038574,
            9.313400268554688
          ]
        }
      ]
    },
    {
      "id": "B:117",
      "chain": "B",
      "resseq": 117,
      "icode": "",
      "resname": "GLY",
      "hetflag": " ",
      "sasa": 0.0,
      "atoms": [
        {
          "atom_index": 2556,
          "name": "N",
          "element": "N",
          "coord": [
            7.114999771118164,
            2.9809000492095947,
            9.549599647521973
          ]
        },
        {
          "atom_index": 2557,
          "name": "CA",
          "element": "C",
          "coord": [
            7.075500011444092,
            3.1191000938415527,
            9.539600372314453
          ]
        },
        {
          "atom_index": 2558,
          "name": "C",
          "element": "C",
          "coord": [
            6.940299987792969,
            3.1117000579833984,
            9.47249984741211
          ]
        },
        {
          "atom_index": 2559,
          "name": "O",
          "element": "O",
          "coord": [
            6.905099868774414,
            3.006200075149536,
            9.419500350952148
          ]
        }
      ]
    },
    {
      "id": "B:118",
      "chain": "B",
      "resseq": 118,
      "icode": "",
      "resname": "THR",
      "hetflag": " ",
      "sasa": 0.0,
      "atoms": [
        {
          "atom_index": 2560,
          "name": "N",
          "element": "N",
          "coord": [
            6.863900184631348,
            3.220400094985962,
            9.475500106811523
          ]
        },
        {
          "atom_index": 2561,
          "name": "CA",
          "element": "C",
          "coord": [
            6.729000091552734,
            3.2211999893188477,
            9.41919994354248
          ]
        },
        {
          "atom_index": 2562,
          "name": "C",
          "element": "C",
          "coord": [
            6.702899932861328,
            3.321199893951416,
            9.30739974975586
          ]
        },
        {
          "atom_index": 2563,
          "name": "O",
          "element": "O",
          "coord": [
            6.589099884033203,
            3.3619000911712646,
            9.287699699401855
          ]
        },
        {
          "atom_index": 2564,
          "name": "CB",
          "element": "C",
          "coord": [
            6.624300003051758,
            3.2363998889923096,
            9.533100128173828
          ]
        },
        {
          "atom_index": 2565,
          "name": "OG1",
          "element": "O",
          "coord": [
            6.6570000648498535,
            3.1501998901367188,
            9.640999794006348
          ]
        },
        {
          "atom_index": 2566,
          "name": "CG2",
          "element": "C",
          "coord": [
            6.481900215148926,
            3.2074999809265137,
            9.485899925231934
          ]
        }
      ]
    },
    {
      "id": "B:119",
      "chain": "B",
      "resseq": 119,
      "icode": "",
      "resname": "ALA",
      "hetflag": " ",
      "sasa": 0.0,
      "atoms": [
        {
          "atom_index": 2567,
          "name": "N",
          "element": "N",
          "coord": [
            6.805300235748291,
            3.3613998889923096,
            9.233699798583984
          ]
        },
        {
          "atom_index": 2568,
          "name": "CA",
          "element": "C",
          "coord": [
            6.778200149536133,
            3.4549999237060547,
            9.127099990844727
          ]
        },
        {
          "atom_index": 2569,
          "name": "C",
          "element": "C",
          "coord": [
            6.674300193786621,
            3.396199941635132,
            9.036600112915039
          ]
        },
        {
          "atom_index": 2570,
          "name": "O",
          "element": "O",
          "coord": [
            6.651299953460693,
            3.275700092315674,
            9.036299705505371
          ]
        },
        {
          "atom_index": 2571,
          "name": "CB",
          "element": "C",
          "coord": [
            6.901599884033203,
            3.490799903869629,
            9.045700073242188
          ]
        }
      ]
    },
    {
      "id": "B:120",
      "chain": "B",
      "resseq": 120,
      "icode": "",
      "resname": "LYS",
      "hetflag": " ",
      "sasa": 0.0,
      "atoms": [
        {
          "atom_index": 2572,
          "name": "N",
          "element": "N",
          "coord": [
            6.610899925231934,
            3.484299898147583,
            8.962599754333496
          ]
        },
        {
          "atom_index": 2573,
          "name": "CA",
          "element": "C",
          "coord": [
            6.511199951171875,
            3.4423999786376953,
            8.869199752807617
          ]
        },
        {
          "atom_index": 2574,
          "name": "C",
          "element": "C",
          "coord": [
            6.586599826812744,
            3.3845999240875244,
            8.752599716186523
          ]
        },
        {
          "atom_index": 2575,
          "name": "O",
          "element": "O",
          "coord": [
            6.667300224304199,
            3.4528000354766846,
            8.685799598693848
          ]
        },
        {
          "atom_index": 2576,
          "name": "CB",
          "element": "C",
          "coord": [
            6.422500133514404,
            3.556299924850464,
            8.824000358581543
          ]
        },
        {
          "atom_index": 2577,
          "name": "CG",
          "element": "C",
          "coord": [
            6.293399810791016,
            3.506999969482422,
            8.761099815368652
          ]
        },
        {
          "atom_index": 2578,
          "name": "CD",
          "element": "C",
          "coord": [
            6.201499938964844,
            3.619499921798706,
            8.717900276184082
          ]
        },
        {
          "atom_index": 2579,
          "name": "CE",
          "element": "C",
          "coord": [
            6.132400035858154,
            3.5943000316619873,
            8.58549976348877
          ]
        },
        {
          "atom_index": 2580,
          "name": "NZ",
          "element": "N",
          "coord": [
            6.139599800109863,
            3.711899995803833,
            8.497699737548828
          ]
        }
      ]
    },
    {
      "id": "B:121",
      "chain": "B",
      "resseq": 121,
      "icode": "",
      "resname": "SER",
      "hetflag": " ",
      "sasa": 0.0,
      "atoms": [
        {
          "atom_index": 2581,
          "name": "N",
          "element": "N",
          "coord": [
            6.561399936676025,
            3.256200075149536,
            8.73390007019043
          ]
        },
        {
          "atom_index": 2582,
          "name": "CA",
          "element": "C",
          "coord": [
            6.624199867248535,
            3.1821999549865723,
            8.628199577331543
          ]
        },
        {
          "atom_index": 2583,
          "name": "C",
          "element": "C",
          "coord": [
            6.754000186920166,
            3.11899995803833,
            8.66670036315918
          ]
        },
        {
          "atom_index": 2584,
          "name": "O",
          "element": "O",
          "coord": [
            6.833799839019775,
            3.0887999534606934,
            8.579899787902832
          ]
        },
        {
          "atom_index": 2585,
          "name": "CB",
          "element": "C",
          "coord": [
            6.641200065612793,
            3.261399984359741,
            8.501899719238281
          ]
        },
        {
          "atom_index": 2586,
          "name": "OG",
          "element": "O",
          "coord": [
            6.513800144195557,
            3.3094000816345215,
            8.465200424194336
          ]
        }
      ]
    },
    {
      "id": "B:122",
      "chain": "B",
      "resseq": 122,
      "icode": "",
      "resname": "VAL",
      "hetflag": " ",
      "sasa": 0.0,
      "atoms": [
        {
          "atom_index": 2587,
          "name": "N",
          "element": "N",
          "coord": [
            6.7754998207092285,
            3.0985000133514404,
            8.794899940490723
          ]
        },
        {
          "atom_index": 2588,
          "name": "CA",
          "element": "C",
          "coord": [
            6.89709997177124,
            3.033799886703491,
            8.833499908447266
          ]
        },
        {
          "atom_index": 2589,
          "name": "C",
          "element": "C",
          "coord": [
            6.895899772644043,
            2.8980000019073486,
            8.76509952545166
          ]
        },
        {
          "atom_index": 2590,
          "name": "O",
          "element": "O",
          "coord": [
            6.791900157928467,
            2.835200071334839,
            8.749799728393555
          ]
        },
        {
          "atom_index": 2591,
          "name": "CB",
          "element": "C",
          "coord": [
            6.913000106811523,
            3.0292000770568848,
            8.984000205993652
          ]
        },
        {
          "atom_index": 2592,
          "name": "CG1",
          "element": "C",
          "coord": [
            6.8171000480651855,
            2.9305999279022217,
            9.048600196838379
          ]
        },
        {
          "atom_index": 2593,
          "name": "CG2",
          "element": "C",
          "coord": [
            7.056099891662598,
            2.9946000576019287,
            9.017200469970703
          ]
        }
      ]
    },
    {
      "id": "B:123",
      "chain": "B",
      "resseq": 123,
      "icode": "",
      "resname": "THR",
      "hetflag": " ",
      "sasa": 0.0,
      "atoms": [
        {
          "atom_index": 2594,
          "name": "N",
          "element": "N",
          "coord": [
            7.0100998878479,
            2.8554000854492188,
            8.718400001525879
          ]
        },
        {
          "atom_index": 2595,
          "name": "CA",
          "element": "C",
          "coord": [
            7.027900218963623,
            2.7309999465942383,
            8.645600318908691
          ]
        },
        {
          "atom_index": 2596,
          "name": "C",
          "element": "C",
          "coord": [
            6.980599880218506,
            2.600600004196167,
            8.712200164794922
          ]
        },
        {
          "atom_index": 2597,
          "name": "O",
          "element": "O",
          "coord": [
            6.916500091552734,
            2.515399932861328,
            8.650899887084961
          ]
        },
        {
          "atom_index": 2598,
          "name": "CB",
          "element": "C",
          "coord": [
            7.176599979400635,
            2.729300022125244,
            8.610400199890137
          ]
        },
        {
          "atom_index": 2599,
          "name": "OG1",
          "element": "O",
          "coord": [
            7.1940999031066895,
            2.7792000770568848,
            8.479399681091309
          ]
        },
        {
          "atom_index": 2600,
          "name": "CG2",
          "element": "C",
          "coord": [
            7.2434000968933105,
            2.5943000316619873,
            8.634499549865723
          ]
        }
      ]
    },
    {
      "id": "B:124",
      "chain": "B",
      "resseq": 124,
      "icode": "",
      "resname": "CYS",
      "hetflag": " ",
      "sasa": 0.0,
      "atoms": [
        {
          "atom_index": 2601,
          "name": "N",
          "element": "N",
          "coord": [
            7.01800012588501,
            2.5866000652313232,
            8.838399887084961
          ]
        },
        {
          "atom_index": 2602,
          "name": "CA",
          "element": "C",
          "coord": [
            6.9882001876831055,
            2.4760000705718994,
            8.926799774169922
          ]
        },
        {
          "atom_index": 2603,
          "name": "C",
          "element": "C",
          "coord": [
            6.976399898529053,
            2.533600091934204,
            9.067099571228027
          ]
        },
        {
          "atom_index": 2604,
          "name": "O",
          "element": "O",
          "coord": [
            7.050000190734863,
            2.62280011177063,
            9.106599807739258
          ]
        },
        {
          "atom_index": 2605,
          "name": "CB",
          "element": "C",
          "coord": [
            7.09689998626709,
            2.3689000606536865,
            8.923500061035156
          ]
        },
        {
          "atom_index": 2606,
          "name": "SG",
          "element": "S",
          "coord": [
            7.042799949645996,
            2.2190001010894775,
            9.008399963378906
          ]
        }
      ]
    },
    {
      "id": "B:125",
      "chain": "B",
      "resseq": 125,
      "icode": "",
      "resname": "THR",
      "hetflag": " ",
      "sasa": 0.0,
      "atoms": [
        {
          "atom_index": 2607,
          "name": "N",
          "element": "N",
          "coord": [
            6.879300117492676,
            2.484800100326538,
            9.140199661254883
          ]
        },
        {
          "atom_index": 2608,
          "name": "CA",
          "element": "C",
          "coord": [
            6.853000164031982,
            2.5302999019622803,
            9.273900032043457
          ]
        },
        {
          "atom_index": 2609,
          "name": "C",
          "element": "C",
          "coord": [
            6.771599769592285,
            2.4267001152038574,
            9.346199989318848
          ]
        },
        {
          "atom_index": 2610,
          "name": "O",
          "element": "O",
          "coord": [
            6.676000118255615,
            2.369499921798706,
            9.29539966583252
          ]
        },
        {
          "atom_index": 2611,
          "name": "CB",
          "element": "C",
          "coord": [
            6.786399841308594,
            2.6677000522613525,
            9.278800010681152
          ]
        },
        {
          "atom_index": 2612,
          "name": "OG1",
          "element": "O",
          "coord": [
            6.827899932861328,
            2.734800100326538,
            9.396100044250488
          ]
        },
        {
          "atom_index": 2613,
          "name": "CG2",
          "element": "C",
          "coord": [
            6.635499954223633,
            2.648699998855591,
            9.277799606323242
          ]
        }
      ]
    },
    {
      "id": "B:126",
      "chain": "B",
      "resseq": 126,
      "icode": "",
      "resname": "TYR",
      "hetflag": " ",
      "sasa": 0.0,
      "atoms": [
        {
          "atom_index": 2614,
          "name": "N",
          "element": "N",
          "coord": [
            6.814199924468994,
            2.402600049972534,
            9.467300415039062
          ]
        },
        {
          "atom_index": 2615,
          "name": "CA",
          "element": "C",
          "coord": [
            6.753900051116943,
            2.303800106048584,
            9.55090045928955
          ]
        },
        {
          "atom_index": 2616,
          "name": "C",
          "element": "C",
          "coord": [
            6.686299800872803,
            2.36299991607666,
            9.671299934387207
          ]
        },
        {
          "atom_index": 2617,
          "name": "O",
          "element": "O",
          "coord": [
            6.744800090789795,
            2.4495999813079834,
            9.735199928283691
          ]
        },
        {
          "atom_index": 2618,
          "name": "CB",
          "element": "C",
          "coord": [
            6.869100093841553,
            2.223099946975708,
            9.604999542236328
          ]
        },
        {
          "atom_index": 2619,
          "name": "CG",
          "element": "C",
          "coord": [
            6.814499855041504,
            2.1161999702453613,
            9.689599990844727
          ]
        },
        {
          "atom_index": 2620,
          "name": "CD1",
          "element": "C",
          "coord": [
            6.745800018310547,
            2.0120999813079834,
            9.627699851989746
          ]
        },
        {
          "atom_index": 2621,
          "name": "CD2",
          "element": "C",
          "coord": [
            6.827099800109863,
            2.1201999187469482,
            9.828200340270996
          ]
        },
        {
          "atom_index": 2622,
          "name": "CE1",
          "element": "C",
          "coord": [
            6.6921000480651855,
            1.9069000482559204,
            9.701600074768066
          ]
        },
        {
          "atom_index": 2623,
          "name": "CE2",
          "element": "C",
          "coord": [
            6.773399829864502,
            2.0162999629974365,
            9.903800010681152
          ]
        },
        {
          "atom_index": 2624,
          "name": "CZ",
          "element": "C",
          "coord": [
            6.706500053405762,
            1.9117000102996826,
            9.840399742126465
          ]
        },
        {
          "atom_index": 2625,
          "name": "OH",
          "element": "O",
          "coord": [
            6.656199932098389,
            1.812399983406067,
            9.919300079345703
          ]
        }
      ]
    },
    {
      "id": "B:127",
      "chain": "B",
      "resseq": 127,
      "icode": "",
      "resname": "SER",
      "hetflag": " ",
      "sasa": 0.0,
      "atoms": [
        {
          "atom_index": 2626,
          "name": "N",
          "element": "N",
          "coord": [
            6.565499782562256,
            2.312700033187866,
            9.702799797058105
          ]
        },
        {
          "atom_index": 2627,
          "name": "CA",
          "element": "C",
          "coord": [
            6.484300136566162,
            2.356100082397461,
            9.817000389099121
          ]
        },
        {
          "atom_index": 2628,
          "name": "C",
          "element": "C",
          "coord": [
            6.475299835205078,
            2.2513999938964844,
            9.926300048828125
          ]
        },
        {
          "atom_index": 2629,
          "name": "O",
          "element": "O",
          "coord": [
            6.396200180053711,
            2.157599925994873,
            9.914400100708008
          ]
        },
        {
          "atom_index": 2630,
          "name": "CB",
          "element": "C",
          "coord": [
            6.343599796295166,
            2.393399953842163,
            9.77560043334961
          ]
        },
        {
          "atom_index": 2631,
          "name": "OG",
          "element": "O",
          "coord": [
            6.327199935913086,
            2.5327999591827393,
            9.788299560546875
          ]
        }
      ]
    },
    {
      "id": "B:128",
      "chain": "B",
      "resseq": 128,
      "icode": "",
      "resname": "PRO",
      "hetflag": " ",
      "sasa": 0.8381664156913757,
      "atoms": [
        {
          "atom_index": 2632,
          "name": "N",
          "element": "N",
          "coord": [
            6.556300163269043,
            2.2718000411987305,
            10.031800270080566
          ]
        },
        {
          "atom_index": 2633,
          "name": "CA",
          "element": "C",
          "coord": [
            6.5665998458862305,
            2.1846001148223877,
            10.148799896240234
          ]
        },
        {
          "atom_index": 2634,
          "name": "C",
          "element": "C",
          "coord": [
            6.432600021362305,
            2.1454999446868896,
            10.209799766540527
          ]
        },
        {
          "atom_index": 2635,
          "name": "O",
          "element": "O",
          "coord": [
            6.412099838256836,
            2.0292999744415283,
            10.242799758911133
          ]
        },
        {
          "atom_index": 2636,
          "name": "CB",
          "element": "C",
          "coord": [
            6.65310001373291,
            2.2600998878479004,
            10.250900268554688
          ]
        },
        {
          "atom_index": 2637,
          "name": "CG",
          "element": "C",
          "coord": [
            6.703700065612793,
            2.386199951171875,
            10.181500434875488
          ]
        },
        {
          "atom_index": 2638,
          "name": "CD",
          "element": "C",
          "coord": [
            6.619800090789795,
            2.404400110244751,
            10.056300163269043
          ]
        }
      ]
    },
    {
      "id": "B:129",
      "chain": "B",
      "resseq": 129,
      "icode": "",
      "resname": "ALA",
      "hetflag": " ",
      "sasa": 1.5978254079818726,
      "atoms": [
        {
          "atom_index": 2639,
          "name": "N",
          "element": "N",
          "coord": [
            6.341899871826172,
            2.243299961090088,
            10.222000122070312
          ]
        },
        {
          "atom_index": 2640,
          "name": "CA",
          "element": "C",
          "coord": [
            6.207799911499023,
            2.2263998985290527,
            10.277799606323242
          ]
        },
        {
          "atom_index": 2641,
          "name": "C",
          "element": "C",
          "coord": [
            6.115499973297119,
            2.1414999961853027,
            10.190899848937988
          ]
        },
        {
          "atom_index": 2642,
          "name": "O",
          "element": "O",
          "coord": [
            6.035699844360352,
            2.0585999488830566,
            10.238800048828125
          ]
        },
        {
          "atom_index": 2643,
          "name": "CB",
          "element": "C",
          "coord": [
            6.144899845123291,
            2.363800048828125,
            10.296699523925781
          ]
        }
      ]
    },
    {
      "id": "B:130",
      "chain": "B",
      "resseq": 130,
      "icode": "",
      "resname": "LEU",
      "hetflag": " ",
      "sasa": 0.0,
      "atoms": [
        {
          "atom_index": 2644,
          "name": "N",
          "element": "N",
          "coord": [
            6.129199981689453,
            2.16729998588562,
            10.06149959564209
          ]
        },
        {
          "atom_index": 2645,
          "name": "CA",
          "element": "C",
          "coord": [
            6.054599761962891,
            2.104599952697754,
            9.957099914550781
          ]
        },
        {
          "atom_index": 2646,
          "name": "C",
          "element": "C",
          "coord": [
            6.117099761962891,
            1.975000023841858,
            9.914899826049805
          ]
        },
        {
          "atom_index": 2647,
          "name": "O",
          "element": "O",
          "coord": [
            6.048399925231934,
            1.888100028038025,
            9.861800193786621
          ]
        },
        {
          "atom_index": 2648,
          "name": "CB",
          "element": "C",
          "coord": [
            6.062600135803223,
            2.1986000537872314,
            9.83650016784668
          ]
        },
        {
          "atom_index": 2649,
          "name": "CG",
          "element": "C",
          "coord": [
            5.932199954986572,
            2.269200086593628,
            9.803000450134277
          ]
        },
        {
          "atom_index": 2650,
          "name": "CD1",
          "element": "C",
          "coord": [
            5.816500186920166,
            2.171299934387207,
            9.819000244140625
          ]
        },
        {
          "atom_index": 2651,
          "name": "CD2",
          "element": "C",
          "coord": [
            5.913000106811523,
            2.3921000957489014,
            9.89169979095459
          ]
        }
      ]
    },
    {
      "id": "B:131",
      "chain": "B",
      "resseq": 131,
      "icode": "",
      "resname": "ASN",
      "hetflag": " ",
      "sasa": 0.0,
      "atoms": [
        {
          "atom_index": 2652,
          "name": "N",
          "element": "N",
          "coord": [
            6.2484002113342285,
            1.965499997138977,
            9.938199996948242
          ]
        },
        {
          "atom_index": 2653,
          "name": "CA",
          "element": "C",
          "coord": [
            6.33050012588501,
            1.8514000177383423,
            9.896300315856934
          ]
        },
        {
          "atom_index": 2654,
          "name": "C",
          "element": "C",
          "coord": [
            6.31879997253418,
            1.844499945640564,
            9.74429988861084
          ]
        },
        {
          "atom_index": 2655,
          "name": "O",
          "element": "O",
          "coord": [
            6.301000118255615,
            1.7395999431610107,
            9.682100296020508
          ]
        },
        {
          "atom_index": 2656,
          "name": "CB",
          "element": "C",
          "coord": [
            6.290800094604492,
            1.7160999774932861,
            9.957099914550781
          ]
        },
        {
          "atom_index": 2657,
          "name": "CG",
          "element": "C",
          "coord": [
            6.3856000900268555,
            1.6064000129699707,
            9.909500122070312
          ]
        },
        {
          "atom_index": 2658,
          "name": "OD1",
          "element": "O",
          "coord": [
            6.34660005569458,
            1.489300012588501,
            9.894200325012207
          ]
        },
        {
          "atom_index": 2659,
          "name": "ND2",
          "element": "N",
          "coord": [
            6.511499881744385,
            1.6435999870300293,
            9.884200096130371
          ]
        }
      ]
    },
    {
      "id": "B:132",
      "chain": "B",
      "resseq": 132,
      "icode": "",
      "resname": "LYS",
      "hetflag": " ",
      "sasa": 0.0,
      "atoms": [
        {
          "atom_index": 2660,
          "name": "N",
          "element": "N",
          "coord": [
            6.325200080871582,
            1.9616999626159668,
            9.683600425720215
          ]
        },
        {
          "atom_index": 2661,
          "name": "CA",
          "element": "C",
          "coord": [
            6.305699825286865,
            1.969499945640564,
            9.5423002243042
          ]
        },
        {
          "atom_index": 2662,
          "name": "C",
          "element": "C",
          "coord": [
            6.407400131225586,
            2.0483999252319336,
            9.462699890136719
          ]
        },
        {
          "atom_index": 2663,
          "name": "O",
          "element": "O",
          "coord": [
            6.438300132751465,
            2.1644999980926514,
            9.493200302124023
          ]
        },
        {
          "atom_index": 2664,
          "name": "CB",
          "element": "C",
          "coord": [
            6.17110013961792,
            2.037100076675415,
            9.524499893188477
          ]
        },
        {
          "atom_index": 2665,
          "name": "CG",
          "element": "C",
          "coord": [
            6.076900005340576,
            1.983299970626831,
            9.418000221252441
          ]
        },
        {
          "atom_index": 2666,
          "name": "CD",
          "element": "C",
          "coord": [
            5.971099853515625,
            2.0892999172210693,
            9.393699645996094
          ]
        },
        {
          "atom_index": 2667,
          "name": "CE",
          "element": "C",
          "coord": [
            5.899199962615967,
            2.083199977874756,
            9.259699821472168
          ]
        },
        {
          "atom_index": 2668,
          "name": "NZ",
          "element": "N",
          "coord": [
            5.768899917602539,
            2.152100086212158,
            9.265199661254883
          ]
        }
      ]
    },
    {
      "id": "B:133",
      "chain": "B",
      "resseq": 133,
      "icode": "",
      "resname": "MET",
      "hetflag": " ",
      "sasa": 0.0,
      "atoms": [
        {
          "atom_index": 2669,
          "name": "N",
          "element": "N",
          "coord": [
            6.453400135040283,
            1.9831000566482544,
            9.355600357055664
          ]
        },
        {
          "atom_index": 2670,
          "name": "CA",
          "element": "C",
          "coord": [
            6.545499801635742,
            2.0441999435424805,
            9.263299942016602
          ]
        },
        {
          "atom_index": 2671,
          "name": "C",
          "element": "C",
          "coord": [
            6.466100215911865,
            2.126699924468994,
            9.164600372314453
          ]
        },
        {
          "atom_index": 2672,
          "name": "O",
          "element": "O",
          "coord": [
            6.36269998550415,
            2.081899881362915,
            9.116399765014648
          ]
        },
        {
          "atom_index": 2673,
          "name": "CB",
          "element": "C",
          "coord": [
            6.61929988861084,
            1.9402999877929688,
            9.179300308227539
          ]
        },
        {
          "atom_index": 2674,
          "name": "CG",
          "element": "C",
          "coord": [
            6.730599880218506,
            2.0058999061584473,
            9.099200248718262
          ]
        },
        {
          "atom_index": 2675,
          "name": "SD",
          "element": "S",
          "coord": [
            6.837200164794922,
            1.88510000705719,
            9.017999649047852
          ]
        },
        {
          "atom_index": 2676,
          "name": "CE",
          "element": "C",
          "coord": [
            6.952700138092041,
            1.8485000133514404,
            9.152899742126465
          ]
        }
      ]
    },
    {
      "id": "B:134",
      "chain": "B",
      "resseq": 134,
      "icode": "",
      "resname": "PHE",
      "hetflag": " ",
      "sasa": 0.0,
      "atoms": [
        {
          "atom_index": 2677,
          "name": "N",
          "element": "N",
          "coord": [
            6.5131001472473145,
            2.2462000846862793,
            9.132399559020996
          ]
        },
        {
          "atom_index": 2678,
          "name": "CA",
          "element": "C",
          "coord": [
            6.445099830627441,
            2.3297998905181885,
            9.034500122070312
          ]
        },
        {
          "atom_index": 2679,
          "name": "C",
          "element": "C",
          "coord": [
            6.553400039672852,
            2.3647000789642334,
            8.933300018310547
          ]
        },
        {
          "atom_index": 2680,
          "name": "O",
          "element": "O",
          "coord": [
            6.645899772644043,
            2.436500072479248,
            8.965800285339355
          ]
        },
        {
          "atom_index": 2681,
          "name": "CB",
          "element": "C",
          "coord": [
            6.377200126647949,
            2.4579999446868896,
            9.092000007629395
          ]
        },
        {
          "atom_index": 2682,
          "name": "CG",
          "element": "C",
          "coord": [
            6.255199909210205,
            2.44320011138916,
            9.184900283813477
          ]
        },
        {
          "atom_index": 2683,
          "name": "CD1",
          "element": "C",
          "coord": [
            6.265900135040283,
            2.381700038909912,
            9.310199737548828
          ]
        },
        {
          "atom_index": 2684,
          "name": "CD2",
          "element": "C",
          "coord": [
            6.1305999755859375,
            2.495300054550171,
            9.148799896240234
          ]
        },
        {
          "atom_index": 2685,
          "name": "CE1",
          "element": "C",
          "coord": [
            6.157800197601318,
            2.368499994277954,
            9.397600173950195
          ]
        },
        {
          "atom_index": 2686,
          "name": "CE2",
          "element": "C",
          "coord": [
            6.021200180053711,
            2.4842000007629395,
            9.234999656677246
          ]
        },
        {
          "atom_index": 2687,
          "name": "CZ",
          "element": "C",
          "coord": [
            6.034599781036377,
            2.420799970626831,
            9.35890007019043
          ]
        }
      ]
    },
    {
      "id": "B:135",
      "chain": "B",
      "resseq": 135,
      "icode": "",
      "resname": "CYS",
      "hetflag": " ",
      "sasa": 0.0,
      "atoms": [
        {
          "atom_index": 2688,
          "name": "N",
          "element": "N",
          "coord": [
            6.546000003814697,
            2.311500072479248,
            8.81149959564209
          ]
        },
        {
          "atom_index": 2689,
          "name": "CA",
          "element": "C",
          "coord": [
            6.648799896240234,
            2.337100028991699,
            8.712200164794922
          ]
        },
        {
          "atom_index": 2690,
          "name": "C",
          "element": "C",
          "coord": [
            6.595200061798096,
            2.3687000274658203,
            8.573399543762207
          ]
        },
        {
          "atom_index": 2691,
          "name": "O",
          "element": "O",
          "coord": [
            6.4770002365112305,
            2.353800058364868,
            8.546199798583984
          ]
        },
        {
          "atom_index": 2692,
          "name": "CB",
          "element": "C",
          "coord": [
            6.737599849700928,
            2.212399959564209,
            8.701600074768066
          ]
        },
        {
          "atom_index": 2693,
          "name": "SG",
          "element": "S",
          "coord": [
            6.642600059509277,
            2.0617001056671143,
            8.6697998046875
          ]
        }
      ]
    },
    {
      "id": "B:136",
      "chain": "B",
      "resseq": 136,
      "icode": "",
      "resname": "GLN",
      "hetflag": " ",
      "sasa": 0.0,
      "atoms": [
        {
          "atom_index": 2694,
          "name": "N",
          "element": "N",
          "coord": [
            6.6855998039245605,
            2.413599967956543,
            8.48550033569336
          ]
        },
        {
          "atom_index": 2695,
          "name": "CA",
          "element": "C",
          "coord": [
            6.65310001373291,
            2.44350004196167,
            8.347800254821777
          ]
        },
        {
          "atom_index": 2696,
          "name": "C",
          "element": "C",
          "coord": [
            6.697999954223633,
            2.327500104904175,
            8.261799812316895
          ]
        },
        {
          "atom_index": 2697,
          "name": "O",
          "element": "O",
          "coord": [
            6.7895002365112305,
            2.2530999183654785,
            8.29520034790039
          ]
        },
        {
          "atom_index": 2698,
          "name": "CB",
          "element": "C",
          "coord": [
            6.713099956512451,
            2.574700117111206,
            8.296299934387207
          ]
        },
        {
          "atom_index": 2699,
          "name": "CG",
          "element": "C",
          "coord": [
            6.683499813079834,
            2.6919000148773193,
            8.390399932861328
          ]
        },
        {
          "atom_index": 2700,
          "name": "CD",
          "element": "C",
          "coord": [
            6.750100135803223,
            2.8183000087738037,
            8.343799591064453
          ]
        },
        {
          "atom_index": 2701,
          "name": "OE1",
          "element": "O",
          "coord": [
            6.869800090789795,
            2.8187999725341797,
            8.314800262451172
          ]
        },
        {
          "atom_index": 2702,
          "name": "NE2",
          "element": "N",
          "coord": [
            6.673500061035156,
            2.92549991607666,
            8.336000442504883
          ]
        }
      ]
    },
    {
      "id": "B:137",
      "chain": "B",
      "resseq": 137,
      "icode": "",
      "resname": "LEU",
      "hetflag": " ",
      "sasa": 0.0,
      "atoms": [
        {
          "atom_index": 2703,
          "name": "N",
          "element": "N",
          "coord": [
            6.630199909210205,
            2.311800003051758,
            8.151200294494629
          ]
        },
        {
          "atom_index": 2704,
          "name": "CA",
          "element": "C",
          "coord": [
            6.656799793243408,
            2.206700086593628,
            8.055700302124023
          ]
        },
        {
          "atom_index": 2705,
          "name": "C",
          "element": "C",
          "coord": [
            6.803199768066406,
            2.20989990234375,
            8.006199836730957
          ]
        },
        {
          "atom_index": 2706,
          "name": "O",
          "element": "O",
          "coord": [
            6.858399868011475,
            2.3118999004364014,
            7.966100215911865
          ]
        },
        {
          "atom_index": 2707,
          "name": "CB",
          "element": "C",
          "coord": [
            6.554299831390381,
            2.224100112915039,
            7.940000057220459
          ]
        },
        {
          "atom_index": 2708,
          "name": "CG",
          "element": "C",
          "coord": [
            6.5243000984191895,
            2.103300094604492,
            7.851399898529053
          ]
        },
        {
          "atom_index": 2709,
          "name": "CD1",
          "element": "C",
          "coord": [
            6.402900218963623,
            2.1340999603271484,
            7.763999938964844
          ]
        },
        {
          "atom_index": 2710,
          "name": "CD2",
          "element": "C",
          "coord": [
            6.642499923706055,
            2.069200038909912,
            7.763299942016602
          ]
        }
      ]
    },
    {
      "id": "B:138",
      "chain": "B",
      "resseq": 138,
      "icode": "",
      "resname": "ALA",
      "hetflag": " ",
      "sasa": 0.0,
      "atoms": [
        {
          "atom_index": 2711,
          "name": "N",
          "element": "N",
          "coord": [
            6.867800235748291,
            2.095099925994873,
            8.008600234985352
          ]
        },
        {
          "atom_index": 2712,
          "name": "CA",
          "element": "C",
          "coord": [
            7.004799842834473,
            2.0822999477386475,
            7.962600231170654
          ]
        },
        {
          "atom_index": 2713,
          "name": "C",
          "element": "C",
          "coord": [
            7.11269998550415,
            2.1461000442504883,
            8.05049991607666
          ]
        },
        {
          "atom_index": 2714,
          "name": "O",
          "element": "O",
          "coord": [
            7.231200218200684,
            2.126499891281128,
            8.024700164794922
          ]
        },
        {
          "atom_index": 2715,
          "name": "CB",
          "element": "C",
          "coord": [
            7.013400077819824,
            2.126499891281128,
            7.8180999755859375
          ]
        }
      ]
    },
    {
      "id": "B:139",
      "chain": "B",
      "resseq": 139,
      "icode": "",
      "resname": "LYS",
      "hetflag": " ",
      "sasa": 0.0,
      "atoms": [
        {
          "atom_index": 2716,
          "name": "N",
          "element": "N",
          "coord": [
            7.073200225830078,
            2.220900058746338,
            8.155200004577637
          ]
        },
        {
          "atom_index": 2717,
          "name": "CA",
          "element": "C",
          "coord": [
            7.166999816894531,
            2.2867000102996826,
            8.246899604797363
          ]
        },
        {
          "atom_index": 2718,
          "name": "C",
          "element": "C",
          "coord": [
            7.226500034332275,
            2.1910998821258545,
            8.349200248718262
          ]
        },
        {
          "atom_index": 2719,
          "name": "O",
          "element": "O",
          "coord": [
            7.168499946594238,
            2.0876998901367188,
            8.379400253295898
          ]
        },
        {
          "atom_index": 2720,
          "name": "CB",
          "element": "C",
          "coord": [
            7.103799819946289,
            2.4059998989105225,
            8.317500114440918
          ]
        },
        {
          "atom_index": 2721,
          "name": "CG",
          "element": "C",
          "coord": [
            7.069499969482422,
            2.5192999839782715,
            8.222399711608887
          ]
        },
        {
          "atom_index": 2722,
          "name": "CD",
          "element": "C",
          "coord": [
            7.193299770355225,
            2.580899953842163,
            8.160200119018555
          ]
        },
        {
          "atom_index": 2723,
          "name": "CE",
          "element": "C",
          "coord": [
            7.166500091552734,
            2.6417999267578125,
            8.023599624633789
          ]
        },
        {
          "atom_index": 2724,
          "name": "NZ",
          "element": "N",
          "coord": [
            7.028200149536133,
            2.690700054168701,
            8.009200096130371
          ]
        }
      ]
    },
    {
      "id": "B:140",
      "chain": "B",
      "resseq": 140,
      "icode": "",
      "resname": "THR",
      "hetflag": " ",
      "sasa": 0.0,
      "atoms": [
        {
          "atom_index": 2725,
          "name": "N",
          "element": "N",
          "coord": [
            7.341899871826172,
            2.2251999378204346,
            8.40470027923584
          ]
        },
        {
          "atom_index": 2726,
          "name": "CA",
          "element": "C",
          "coord": [
            7.405600070953369,
            2.139699935913086,
            8.503899574279785
          ]
        },
        {
          "atom_index": 2727,
          "name": "C",
          "element": "C",
          "coord": [
            7.326300144195557,
            2.1291000843048096,
            8.633099555969238
          ]
        },
        {
          "atom_index": 2728,
          "name": "O",
          "element": "O",
          "coord": [
            7.292300224304199,
            2.2304000854492188,
            8.694000244140625
          ]
        },
        {
          "atom_index": 2729,
          "name": "CB",
          "element": "C",
          "coord": [
            7.5493998527526855,
            2.184000015258789,
            8.534299850463867
          ]
        },
        {
          "atom_index": 2730,
          "name": "OG1",
          "element": "O",
          "coord": [
            7.619200229644775,
            2.1903998851776123,
            8.412500381469727
          ]
        },
        {
          "atom_index": 2731,
          "name": "CG2",
          "element": "C",
          "coord": [
            7.61959981918335,
            2.0838000774383545,
            8.625100135803223
          ]
        }
      ]
    },
    {
      "id": "B:141",
      "chain": "B",
      "resseq": 141,
      "icode": "",
      "resname": "CYS",
      "hetflag": " ",
      "sasa": 0.0,
      "atoms": [
        {
          "atom_index": 2732,
          "name": "N",
          "element": "N",
          "coord": [
            7.297900199890137,
            2.004300117492676,
            8.67240047454834
          ]
        },
        {
          "atom_index": 2733,
          "name": "CA",
          "element": "C",
          "coord": [
            7.225500106811523,
            1.9718999862670898,
            8.793800354003906
          ]
        },
        {
          "atom_index": 2734,
          "name": "C",
          "element": "C",
          "coord": [
            7.319699764251709,
            1.8906999826431274,
            8.88070011138916
          ]
        },
        {
          "atom_index": 2735,
          "name": "O",
          "element": "O",
          "coord": [
            7.3256001472473145,
            1.767799973487854,
            8.868800163269043
          ]
        },
        {
          "atom_index": 2736,
          "name": "CB",
          "element": "C",
          "coord": [
            7.093500137329102,
            1.8973000049591064,
            8.762900352478027
          ]
        },
        {
          "atom_index": 2737,
          "name": "SG",
          "element": "S",
          "coord": [
            6.9791998863220215,
            2.011699914932251,
            8.679499626159668
          ]
        }
      ]
    },
    {
      "id": "B:142",
      "chain": "B",
      "resseq": 142,
      "icode": "",
      "resname": "PRO",
      "hetflag": " ",
      "sasa": 0.0,
      "atoms": [
        {
          "atom_index": 2738,
          "name": "N",
          "element": "N",
          "coord": [
            7.397200107574463,
            1.9600000381469727,
            8.96500015258789
          ]
        },
        {
          "atom_index": 2739,
          "name": "CA",
          "element": "C",
          "coord": [
            7.489999771118164,
            1.8883999586105347,
            9.047599792480469
          ]
        },
        {
          "atom_index": 2740,
          "name": "C",
          "element": "C",
          "coord": [
            7.421000003814697,
            1.8173999786376953,
            9.161499977111816
          ]
        },
        {
          "atom_index": 2741,
          "name": "O",
          "element": "O",
          "coord": [
            7.337399959564209,
            1.8765000104904175,
            9.229700088500977
          ]
        },
        {
          "atom_index": 2742,
          "name": "CB",
          "element": "C",
          "coord": [
            7.5894999504089355,
            1.9905999898910522,
            9.104900360107422
          ]
        },
        {
          "atom_index": 2743,
          "name": "CG",
          "element": "C",
          "coord": [
            7.554500102996826,
            2.124000072479248,
            9.043700218200684
          ]
        },
        {
          "atom_index": 2744,
          "name": "CD",
          "element": "C",
          "coord": [
            7.419099807739258,
            2.1066999435424805,
            8.978300094604492
          ]
        }
      ]
    },
    {
      "id": "B:143",
      "chain": "B",
      "resseq": 143,
      "icode": "",
      "resname": "VAL",
      "hetflag": " ",
      "sasa": 0.0,
      "atoms": [
        {
          "atom_index": 2745,
          "name": "N",
          "element": "N",
          "coord": [
            7.458199977874756,
            1.691100001335144,
            9.181599617004395
          ]
        },
        {
          "atom_index": 2746,
          "name": "CA",
          "element": "C",
          "coord": [
            7.405200004577637,
            1.6103999614715576,
            9.290900230407715
          ]
        },
        {
          "atom_index": 2747,
          "name": "C",
          "element": "C",
          "coord": [
            7.52209997177124,
            1.5469000339508057,
            9.366700172424316
          ]
        },
        {
          "atom_index": 2748,
          "name": "O",
          "element": "O",
          "coord": [
            7.602099895477295,
            1.4744999408721924,
            9.308300018310547
          ]
        },
        {
          "atom_index": 2749,
          "name": "CB",
          "element": "C",
          "coord": [
            7.291399955749512,
            1.513100028038025,
            9.25469970703125
          ]
        },
        {
          "atom_index": 2750,
          "name": "CG1",
          "element": "C",
          "coord": [
            7.196599960327148,
            1.5434999465942383,
            9.138999938964844
          ]
        },
        {
          "atom_index": 2751,
          "name": "CG2",
          "element": "C",
          "coord": [
            7.285099983215332,
            1.3762999773025513,
            9.321399688720703
          ]
        }
      ]
    },
    {
      "id": "B:144",
      "chain": "B",
      "resseq": 144,
      "icode": "",
      "resname": "GLN",
      "hetflag": " ",
      "sasa": 0.0,
      "atoms": [
        {
          "atom_index": 2752,
          "name": "N",
          "element": "N",
          "coord": [
            7.537099838256836,
            1.5748000144958496,
            9.496500015258789
          ]
        },
        {
          "atom_index": 2753,
          "name": "CA",
          "element": "C",
          "coord": [
            7.651000022888184,
            1.5168999433517456,
            9.56820011138916
          ]
        },
        {
          "atom_index": 2754,
          "name": "C",
          "element": "C",
          "coord": [
            7.628699779510498,
            1.3859000205993652,
            9.63860034942627
          ]
        },
        {
          "atom_index": 2755,
          "name": "O",
          "element": "O",
          "coord": [
            7.527500152587891,
            1.3675999641418457,
            9.705699920654297
          ]
        },
        {
          "atom_index": 2756,
          "name": "CB",
          "element": "C",
          "coord": [
            7.718800067901611,
            1.6130000352859497,
            9.66409969329834
          ]
        },
        {
          "atom_index": 2757,
          "name": "CG",
          "element": "C",
          "coord": [
            7.759200096130371,
            1.7444000244140625,
            9.598699569702148
          ]
        },
        {
          "atom_index": 2758,
          "name": "CD",
          "element": "C",
          "coord": [
            7.7804999351501465,
            1.8401999473571777,
            9.711099624633789
          ]
        },
        {
          "atom_index": 2759,
          "name": "OE1",
          "element": "O",
          "coord": [
            7.750500202178955,
            1.8044999837875366,
            9.825499534606934
          ]
        },
        {
          "atom_index": 2760,
          "name": "NE2",
          "element": "N",
          "coord": [
            7.8302998542785645,
            1.9600000381469727,
            9.68019962310791
          ]
        }
      ]
    },
    {
      "id": "B:145",
      "chain": "B",
      "resseq": 145,
      "icode": "",
      "resname": "LEU",
      "hetflag": " ",
      "sasa": 0.0,
      "atoms": [
        {
          "atom_index": 2761,
          "name": "N",
          "element": "N",
          "coord": [
            7.7256999015808105,
            1.2958999872207642,
            9.624300003051758
          ]
        },
        {
          "atom_index": 2762,
          "name": "CA",
          "element": "C",
          "coord": [
            7.7154998779296875,
            1.1663999557495117,
            9.689499855041504
          ]
        },
        {
          "atom_index": 2763,
          "name": "C",
          "element": "C",
          "coord": [
            7.798999786376953,
            1.1584999561309814,
            9.81719970703125
          ]
        },
        {
          "atom_index": 2764,
          "name": "O",
          "element": "O",
          "coord": [
            7.922299861907959,
            1.1711000204086304,
            9.813699722290039
          ]
        },
        {
          "atom_index": 2765,
          "name": "CB",
          "element": "C",
          "coord": [
            7.737500190734863,
            1.041700005531311,
            9.599100112915039
          ]
        },
        {
          "atom_index": 2766,
          "name": "CG",
          "element": "C",
          "coord": [
            7.676499843597412,
            1.0479999780654907,
            9.458499908447266
          ]
        },
        {
          "atom_index": 2767,
          "name": "CD1",
          "element": "C",
          "coord": [
            7.733399868011475,
            0.9358999729156494,
            9.371500015258789
          ]
        },
        {
          "atom_index": 2768,
          "name": "CD2",
          "element": "C",
          "coord": [
            7.524499893188477,
            1.0353000164031982,
            9.464099884033203
          ]
        }
      ]
    },
    {
      "id": "B:146",
      "chain": "B",
      "resseq": 146,
      "icode": "",
      "resname": "TRP",
      "hetflag": " ",
      "sasa": 0.09679638594388962,
      "atoms": [
        {
          "atom_index": 2769,
          "name": "N",
          "element": "N",
          "coord": [
            7.729100227355957,
            1.135599970817566,
            9.929400444030762
          ]
        },
        {
          "atom_index": 2770,
          "name": "CA",
          "element": "C",
          "coord": [
            7.79040002822876,
            1.1237000226974487,
            10.06149959564209
          ]
        },
        {
          "atom_index": 2771,
          "name": "C",
          "element": "C",
          "coord": [
            7.77209997177124,
            0.9901000261306763,
            10.125100135803223
          ]
        },
        {
          "atom_index": 2772,
          "name": "O",
          "element": "O",
          "coord": [
            7.659599781036377,
            0.9508000016212463,
            10.151900291442871
          ]
        },
        {
          "atom_index": 2773,
          "name": "CB",
          "element": "C",
          "coord": [
            7.7322001457214355,
            1.2199000120162964,
            10.164899826049805
          ]
        },
        {
          "atom_index": 2774,
          "name": "CG",
          "element": "C",
          "coord": [
            7.763000011444092,
            1.3595999479293823,
            10.131600379943848
          ]
        },
        {
          "atom_index": 2775,
          "name": "CD1",
          "element": "C",
          "coord": [
            7.700799942016602,
            1.4321000576019287,
            10.03689956665039
          ]
        },
        {
          "atom_index": 2776,
          "name": "CD2",
          "element": "C",
          "coord": [
            7.863800048828125,
            1.4424999952316284,
            10.187299728393555
          ]
        },
        {
          "atom_index": 2777,
          "name": "NE1",
          "element": "N",
          "coord": [
            7.755000114440918,
            1.5566999912261963,
            10.030200004577637
          ]
        },
        {
          "atom_index": 2778,
          "name": "CE2",
          "element": "C",
          "coord": [
            7.855400085449219,
            1.565600037574768,
            10.121299743652344
          ]
        },
        {
          "atom_index": 2779,
          "name": "CE3",
          "element": "C",
          "coord": [
            7.9583001136779785,
            1.4248000383377075,
            10.286700248718262
          ]
        },
        {
          "atom_index": 2780,
          "name": "CZ2",
          "element": "C",
          "coord": [
            7.938499927520752,
            1.6715999841690063,
            10.152700424194336
          ]
        },
        {
          "atom_index": 2781,
          "name": "CZ3",
          "element": "C",
          "coord": [
            8.04069995880127,
            1.5293999910354614,
            10.318699836730957
          ]
        },
        {
          "atom_index": 2782,
          "name": "CH2",
          "element": "C",
          "coord": [
            8.030900001525879,
            1.6517000198364258,
            10.252599716186523
          ]
        }
      ]
    },
    {
      "id": "B:147",
      "chain": "B",
      "resseq": 147,
      "icode": "",
      "resname": "VAL",
      "hetflag": " ",
      "sasa": 0.0,
      "atoms": [
        {
          "atom_index": 2783,
          "name": "N",
          "element": "N",
          "coord": [
            7.882599830627441,
            0.9236999750137329,
            10.153800010681152
          ]
        },
        {
          "atom_index": 2784,
          "name": "CA",
          "element": "C",
          "coord": [
            7.876299858093262,
            0.7971000075340271,
            10.222800254821777
          ]
        },
        {
          "atom_index": 2785,
          "name": "C",
          "element": "C",
          "coord": [
            7.944499969482422,
            0.8108000159263611,
            10.360099792480469
          ]
        },
        {
          "atom_index": 2786,
          "name": "O",
          "element": "O",
          "coord": [
            8.021400451660156,
            0.9036999940872192,
            10.38759994506836
          ]
        },
        {
          "atom_index": 2787,
          "name": "CB",
          "element": "C",
          "coord": [
            7.9328999519348145,
            0.678600013256073,
            10.144200325012207
          ]
        },
        {
          "atom_index": 2788,
          "name": "CG1",
          "element": "C",
          "coord": [
            7.841700077056885,
            0.6338000297546387,
            10.029899597167969
          ]
        },
        {
          "atom_index": 2789,
          "name": "CG2",
          "element": "C",
          "coord": [
            8.072500228881836,
            0.7107999920845032,
            10.093400001525879
          ]
        }
      ]
    },
    {
      "id": "B:148",
      "chain": "B",
      "resseq": 148,
      "icode": "",
      "resname": "ASP",
      "hetflag": " ",
      "sasa": 3.595139265060425,
      "atoms": [
        {
          "atom_index": 2790,
          "name": "N",
          "element": "N",
          "coord": [
            7.915800094604492,
            0.7167999744415283,
            10.449000358581543
          ]
        },
        {
          "atom_index": 2791,
          "name": "CA",
          "element": "C",
          "coord": [
            7.9766998291015625,
            0.7156999707221985,
            10.580499649047852
          ]
        },
        {
          "atom_index": 2792,
          "name": "C",
          "element": "C",
          "coord": [
            8.100799560546875,
            0.6283000111579895,
            10.574700355529785
          ]
        },
        {
          "atom_index": 2793,
          "name": "O",
          "element": "O",
          "coord": [
            8.196000099182129,
            0.6424000263214111,
            10.651399612426758
          ]
        },
        {
          "atom_index": 2794,
          "name": "CB",
          "element": "C",
          "coord": [
            7.880799770355225,
            0.652999997138977,
            10.681500434875488
          ]
        },
        {
          "atom_index": 2795,
          "name": "CG",
          "element": "C",
          "coord": [
            7.795199871063232,
            0.7556999921798706,
            10.745499610900879
          ]
        },
        {
          "atom_index": 2796,
          "name": "OD1",
          "element": "O",
          "coord": [
            7.8190999031066895,
            0.8743000030517578,
            10.7391996383667
          ]
        },
        {
          "atom_index": 2797,
          "name": "OD2",
          "element": "O",
          "coord": [
            7.69290018081665,
            0.7035999894142151,
            10.80780029296875
          ]
        }
      ]
    },
    {
      "id": "B:149",
      "chain": "B",
      "resseq": 149,
      "icode": "",
      "resname": "SER",
      "hetflag": " ",
      "sasa": 1.645538568496704,
      "atoms": [
        {
          "atom_index": 2798,
          "name": "N",
          "element": "N",
          "coord": [
            8.094599723815918,
            0.5343000292778015,
            10.480799674987793
          ]
        },
        {
          "atom_index": 2799,
          "name": "CA",
          "element": "C",
          "coord": [
            8.200699806213379,
            0.4390000104904175,
            10.456100463867188
          ]
        },
        {
          "atom_index": 2800,
          "name": "C",
          "element": "C",
          "coord": [
            8.209099769592285,
            0.4036000072956085,
            10.307900428771973
          ]
        },
        {
          "atom_index": 2801,
          "name": "O",
          "element": "O",
          "coord": [
            8.10890007019043,
            0.37380000948905945,
            10.242400169372559
          ]
        },
        {
          "atom_index": 2802,
          "name": "CB",
          "element": "C",
          "coord": [
            8.178299903869629,
            0.3138999938964844,
            10.538399696350098
          ]
        },
        {
          "atom_index": 2803,
          "name": "OG",
          "element": "O",
          "coord": [
            8.043499946594238,
            0.3109000027179718,
            10.581899642944336
          ]
        }
      ]
    },
    {
      "id": "B:150",
      "chain": "B",
      "resseq": 150,
      "icode": "",
      "resname": "THR",
      "hetflag": " ",
      "sasa": 0.2874467372894287,
      "atoms": [
        {
          "atom_index": 2804,
          "name": "N",
          "element": "N",
          "coord": [
            8.329299926757812,
            0.4052000045776367,
            10.253399848937988
          ]
        },
        {
          "atom_index": 2805,
          "name": "CA",
          "element": "C",
          "coord": [
            8.343700408935547,
            0.37380000948905945,
            10.112500190734863
          ]
        },
        {
          "atom_index": 2806,
          "name": "C",
          "element": "C",
          "coord": [
            8.287099838256836,
            0.23669999837875366,
            10.073200225830078
          ]
        },
        {
          "atom_index": 2807,
          "name": "O",
          "element": "O",
          "coord": [
            8.316800117492676,
            0.13670000433921814,
            10.138400077819824
          ]
        },
        {
          "atom_index": 2808,
          "name": "CB",
          "element": "C",
          "coord": [
            8.485199928283691,
            0.40549999475479126,
            10.055800437927246
          ]
        },
        {
          "atom_index": 2809,
          "name": "OG1",
          "element": "O",
          "coord": [
            8.500699996948242,
            0.5455999970436096,
            10.038000106811523
          ]
        },
        {
          "atom_index": 2810,
          "name": "CG2",
          "element": "C",
          "coord": [
            8.510000228881836,
            0.33410000801086426,
            9.922900199890137
          ]
        }
      ]
    },
    {
      "id": "B:151",
      "chain": "B",
      "resseq": 151,
      "icode": "",
      "resname": "PRO",
      "hetflag": " ",
      "sasa": 0.0,
      "atoms": [
        {
          "atom_index": 2811,
          "name": "N",
          "element": "N",
          "coord": [
            8.203300476074219,
            0.23440000414848328,
            9.966899871826172
          ]
        },
        {
          "atom_index": 2812,
          "name": "CA",
          "element": "C",
          "coord": [
            8.143799781799316,
            0.1111999973654747,
            9.916199684143066
          ]
        },
        {
          "atom_index": 2813,
          "name": "C",
          "element": "C",
          "coord": [
            8.252699851989746,
            0.03180000185966492,
            9.84589958190918
          ]
        },
        {
          "atom_index": 2814,
          "name": "O",
          "element": "O",
          "coord": [
            8.357000350952148,
            0.08869999647140503,
            9.814299583435059
          ]
        },
        {
          "atom_index": 2815,
          "name": "CB",
          "element": "C",
          "coord": [
            8.032999992370605,
            0.15219999849796295,
            9.81779956817627
          ]
        },
        {
          "atom_index": 2816,
          "name": "CG",
          "element": "C",
          "coord": [
            8.01449966430664,
            0.30300000309944153,
            9.831000328063965
          ]
        },
        {
          "atom_index": 2817,
          "name": "CD",
          "element": "C",
          "coord": [
            8.124799728393555,
            0.35420000553131104,
            9.923199653625488
          ]
        }
      ]
    },
    {
      "id": "B:152",
      "chain": "B",
      "resseq": 152,
      "icode": "",
      "resname": "PRO",
      "hetflag": " ",
      "sasa": 1.097025752067566,
      "atoms": [
        {
          "atom_index": 2818,
          "name": "N",
          "element": "N",
          "coord": [
            8.232600212097168,
            -0.09839999675750732,
            9.821800231933594
          ]
        },
        {
          "atom_index": 2819,
          "name": "CA",
          "element": "C",
          "coord": [
            8.3371000289917,
            -0.1762000024318695,
            9.75629997253418
          ]
        },
        {
          "atom_index": 2820,
          "name": "C",
          "element": "C",
          "coord": [
            8.356900215148926,
            -0.13279999792575836,
            9.611100196838379
          ]
        },
        {
          "atom_index": 2821,
          "name": "O",
          "element": "O",
          "coord": [
            8.29520034790039,
            -0.037700001150369644,
            9.564000129699707
          ]
        },
        {
          "atom_index": 2822,
          "name": "CB",
          "element": "C",
          "coord": [
            8.291399955749512,
            -0.32199999690055847,
            9.76360034942627
          ]
        },
        {
          "atom_index": 2823,
          "name": "CG",
          "element": "C",
          "coord": [
            8.142800331115723,
            -0.32010000944137573,
            9.798600196838379
          ]
        },
        {
          "atom_index": 2824,
          "name": "CD",
          "element": "C",
          "coord": [
            8.104900360107422,
            -0.1754000037908554,
            9.828300476074219
          ]
        }
      ]
    },
    {
      "id": "B:153",
      "chain": "B",
      "resseq": 153,
      "icode": "",
      "resname": "PRO",
      "hetflag": " ",
      "sasa": 4.678491592407227,
      "atoms": [
        {
          "atom_index": 2825,
          "name": "N",
          "element": "N",
          "coord": [
            8.443400382995605,
            -0.20000000298023224,
            9.537799835205078
          ]
        },
        {
          "atom_index": 2826,
          "name": "CA",
          "element": "C",
          "coord": [
            8.462699890136719,
            -0.164000004529953,
            9.398599624633789
          ]
        },
        {
          "atom_index": 2827,
          "name": "C",
          "element": "C",
          "coord": [
            8.349599838256836,
            -0.2264000028371811,
            9.316900253295898
          ]
        },
        {
          "atom_index": 2828,
          "name": "O",
          "element": "O",
          "coord": [
            8.284199714660645,
            -0.319599986076355,
            9.363200187683105
          ]
        },
        {
          "atom_index": 2829,
          "name": "CB",
          "element": "C",
          "coord": [
            8.600600242614746,
            -0.2175000011920929,
            9.361100196838379
          ]
        },
        {
          "atom_index": 2830,
          "name": "CG",
          "element": "C",
          "coord": [
            8.675200462341309,
            -0.23890000581741333,
            9.493000030517578
          ]
        },
        {
          "atom_index": 2831,
          "name": "CD",
          "element": "C",
          "coord": [
            8.572500228881836,
            -0.2296999990940094,
            9.60509967803955
          ]
        }
      ]
    },
    {
      "id": "B:154",
      "chain": "B",
      "resseq": 154,
      "icode": "",
      "resname": "GLY",
      "hetflag": " ",
      "sasa": 0.0,
      "atoms": [
        {
          "atom_index": 2832,
          "name": "N",
          "element": "N",
          "coord": [
            8.321000099182129,
            -0.17579999566078186,
            9.196999549865723
          ]
        },
        {
          "atom_index": 2833,
          "name": "CA",
          "element": "C",
          "coord": [
            8.211400032043457,
            -0.2321999967098236,
            9.118200302124023
          ]
        },
        {
          "atom_index": 2834,
          "name": "C",
          "element": "C",
          "coord": [
            8.081299781799316,
            -0.15629999339580536,
            9.14229965209961
          ]
        },
        {
          "atom_index": 2835,
          "name": "O",
          "element": "O",
          "coord": [
            7.984899997711182,
            -0.16089999675750732,
            9.066399574279785
          ]
        }
      ]
    },
    {
      "id": "B:155",
      "chain": "B",
      "resseq": 155,
      "icode": "",
      "resname": "THR",
      "hetflag": " ",
      "sasa": 0.0,
      "atoms": [
        {
          "atom_index": 2836,
          "name": "N",
          "element": "N",
          "coord": [
            8.080599784851074,
            -0.0835999995470047,
            9.251399993896484
          ]
        },
        {
          "atom_index": 2837,
          "name": "CA",
          "element": "C",
          "coord": [
            7.967100143432617,
            -0.004800000227987766,
            9.286700248718262
          ]
        },
        {
          "atom_index": 2838,
          "name": "C",
          "element": "C",
          "coord": [
            7.940899848937988,
            0.09880000352859497,
            9.180100440979004
          ]
        },
        {
          "atom_index": 2839,
          "name": "O",
          "element": "O",
          "coord": [
            8.028499603271484,
            0.17430000007152557,
            9.138799667358398
          ]
        },
        {
          "atom_index": 2840,
          "name": "CB",
          "element": "C",
          "coord": [
            7.994200229644775,
            0.06369999796152115,
            9.420100212097168
          ]
        },
        {
          "atom_index": 2841,
          "name": "OG1",
          "element": "O",
          "coord": [
            8.01200008392334,
            -0.03539999946951866,
            9.518199920654297
          ]
        },
        {
          "atom_index": 2842,
          "name": "CG2",
          "element": "C",
          "coord": [
            7.877200126647949,
            0.1518000066280365,
            9.458999633789062
          ]
        }
      ]
    },
    {
      "id": "B:156",
      "chain": "B",
      "resseq": 156,
      "icode": "",
      "resname": "ARG",
      "hetflag": " ",
      "sasa": 0.0,
      "atoms": [
        {
          "atom_index": 2843,
          "name": "N",
          "element": "N",
          "coord": [
            7.81689977645874,
            0.10119999945163727,
            9.137499809265137
          ]
        },
        {
          "atom_index": 2844,
          "name": "CA",
          "element": "C",
          "coord": [
            7.7692999839782715,
            0.1923999935388565,
            9.037300109863281
          ]
        },
        {
          "atom_index": 2845,
          "name": "C",
          "element": "C",
          "coord": [
            7.65910005569458,
            0.2800000011920929,
            9.096199989318848
          ]
        },
        {
          "atom_index": 2846,
          "name": "O",
          "element": "O",
          "coord": [
            7.601200103759766,
            0.2475000023841858,
            9.199899673461914
          ]
        },
        {
          "atom_index": 2847,
          "name": "CB",
          "element": "C",
          "coord": [
            7.718500137329102,
            0.11299999803304672,
            8.918000221252441
          ]
        },
        {
          "atom_index": 2848,
          "name": "CG",
          "element": "C",
          "coord": [
            7.819699764251709,
            0.09430000185966492,
            8.80459976196289
          ]
        },
        {
          "atom_index": 2849,
          "name": "CD",
          "element": "C",
          "coord": [
            7.761600017547607,
            0.003599999938160181,
            8.696900367736816
          ]
        },
        {
          "atom_index": 2850,
          "name": "NE",
          "element": "N",
          "coord": [
            7.66480016708374,
            -0.08579999953508377,
            8.75979995727539
          ]
        },
        {
          "atom_index": 2851,
          "name": "CZ",
          "element": "C",
          "coord": [
            7.550099849700928,
            -0.12890000641345978,
            8.709699630737305
          ]
        },
        {
          "atom_index": 2852,
          "name": "NH1",
          "element": "N",
          "coord": [
            7.507299900054932,
            -0.09470000118017197,
            8.588000297546387
          ]
        },
        {
          "atom_index": 2853,
          "name": "NH2",
          "element": "N",
          "coord": [
            7.476900100708008,
            -0.20980000495910645,
            8.786299705505371
          ]
        }
      ]
    },
    {
      "id": "B:157",
      "chain": "B",
      "resseq": 157,
      "icode": "",
      "resname": "VAL",
      "hetflag": " ",
      "sasa": 0.0,
      "atoms": [
        {
          "atom_index": 2854,
          "name": "N",
          "element": "N",
          "coord": [
            7.631700038909912,
            0.39239999651908875,
            9.03030014038086
          ]
        },
        {
          "atom_index": 2855,
          "name": "CA",
          "element": "C",
          "coord": [
            7.528900146484375,
            0.487199991941452,
            9.071200370788574
          ]
        },
        {
          "atom_index": 2856,
          "name": "C",
          "element": "C",
          "coord": [
            7.426400184631348,
            0.4932999908924103,
            8.96150016784668
          ]
        },
        {
          "atom_index": 2857,
          "name": "O",
          "element": "O",
          "coord": [
            7.460299968719482,
            0.5063999891281128,
            8.844300270080566
          ]
        },
        {
          "atom_index": 2858,
          "name": "CB",
          "element": "C",
          "coord": [
            7.579400062561035,
            0.6299999952316284,
            9.092599868774414
          ]
        },
        {
          "atom_index": 2859,
          "name": "CG1",
          "element": "C",
          "coord": [
            7.471799850463867,
            0.7175999879837036,
            9.156399726867676
          ]
        },
        {
          "atom_index": 2860,
          "name": "CG2",
          "element": "C",
          "coord": [
            7.709400177001953,
            0.6340000033378601,
            9.171299934387207
          ]
        }
      ]
    },
    {
      "id": "B:158",
      "chain": "B",
      "resseq": 158,
      "icode": "",
      "resname": "ARG",
      "hetflag": " ",
      "sasa": 0.0,
      "atoms": [
        {
          "atom_index": 2861,
          "name": "N",
          "element": "N",
          "coord": [
            7.300899982452393,
            0.48590001463890076,
            8.999500274658203
          ]
        },
        {
          "atom_index": 2862,
          "name": "CA",
          "element": "C",
          "coord": [
            7.197400093078613,
            0.48969998955726624,
            8.900199890136719
          ]
        },
        {
          "atom_index": 2863,
          "name": "C",
          "element": "C",
          "coord": [
            7.093599796295166,
            0.5931000113487244,
            8.928299903869629
          ]
        },
        {
          "atom_index": 2864,
          "name": "O",
          "element": "O",
          "coord": [
            7.052999973297119,
            0.6101999878883362,
            9.042200088500977
          ]
        },
        {
          "atom_index": 2865,
          "name": "CB",
          "element": "C",
          "coord": [
            7.128799915313721,
            0.3547999858856201,
            8.886699676513672
          ]
        },
        {
          "atom_index": 2866,
          "name": "CG",
          "element": "C",
          "coord": [
            7.028500080108643,
            0.3508000075817108,
            8.772199630737305
          ]
        },
        {
          "atom_index": 2867,
          "name": "CD",
          "element": "C",
          "coord": [
            6.947299957275391,
            0.2222999930381775,
            8.770299911499023
          ]
        },
        {
          "atom_index": 2868,
          "name": "NE",
          "element": "N",
          "coord": [
            7.030099868774414,
            0.10589999705553055,
            8.744199752807617
          ]
        },
        {
          "atom_index": 2869,
          "name": "CZ",
          "element": "C",
          "coord": [
            7.093200206756592,
            0.0851999968290329,
            8.628800392150879
          ]
        },
        {
          "atom_index": 2870,
          "name": "NH1",
          "element": "N",
          "coord": [
            7.084700107574463,
            0.17020000517368317,
            8.526100158691406
          ]
        },
        {
          "atom_index": 2871,
          "name": "NH2",
          "element": "N",
          "coord": [
            7.166999816894531,
            -0.024700000882148743,
            8.615500450134277
          ]
        }
      ]
    },
    {
      "id": "B:159",
      "chain": "B",
      "resseq": 159,
      "icode": "",
      "resname": "ALA",
      "hetflag": " ",
      "sasa": 0.0,
      "atoms": [
        {
          "atom_index": 2872,
          "name": "N",
          "element": "N",
          "coord": [
            7.050300121307373,
            0.6600000262260437,
            8.822500228881836
          ]
        },
        {
          "atom_index": 2873,
          "name": "CA",
          "element": "C",
          "coord": [
            6.946199893951416,
            0.7581999897956848,
            8.83489990234375
          ]
        },
        {
          "atom_index": 2874,
          "name": "C",
          "element": "C",
          "coord": [
            6.828999996185303,
            0.7135999798774719,
            8.747400283813477
          ]
        },
        {
          "atom_index": 2875,
          "name": "O",
          "element": "O",
          "coord": [
            6.848400115966797,
            0.6510999798774719,
            8.643199920654297
          ]
        },
        {
          "atom_index": 2876,
          "name": "CB",
          "element": "C",
          "coord": [
            6.997000217437744,
            0.8960000276565552,
            8.79800033569336
          ]
        }
      ]
    },
    {
      "id": "B:160",
      "chain": "B",
      "resseq": 160,
      "icode": "",
      "resname": "MET",
      "hetflag": " ",
      "sasa": 0.0,
      "atoms": [
        {
          "atom_index": 2877,
          "name": "N",
          "element": "N",
          "coord": [
            6.707499980926514,
            0.7443000078201294,
            8.791000366210938
          ]
        },
        {
          "atom_index": 2878,
          "name": "CA",
          "element": "C",
          "coord": [
            6.586400032043457,
            0.7098000049591064,
            8.718600273132324
          ]
        },
        {
          "atom_index": 2879,
          "name": "C",
          "element": "C",
          "coord": [
            6.472799777984619,
            0.8001000285148621,
            8.76509952545166
          ]
        },
        {
          "atom_index": 2880,
          "name": "O",
          "element": "O",
          "coord": [
            6.4664998054504395,
            0.836899995803833,
            8.882200241088867
          ]
        },
        {
          "atom_index": 2881,
          "name": "CB",
          "element": "C",
          "coord": [
            6.547999858856201,
            0.560699999332428,
            8.730999946594238
          ]
        },
        {
          "atom_index": 2882,
          "name": "CG",
          "element": "C",
          "coord": [
            6.399799823760986,
            0.5454999804496765,
            8.762100219726562
          ]
        },
        {
          "atom_index": 2883,
          "name": "SD",
          "element": "S",
          "coord": [
            6.343999862670898,
            0.3749000132083893,
            8.75879955291748
          ]
        },
        {
          "atom_index": 2884,
          "name": "CE",
          "element": "C",
          "coord": [
            6.492400169372559,
            0.2955999970436096,
            8.69540023803711
          ]
        }
      ]
    },
    {
      "id": "B:161",
      "chain": "B",
      "resseq": 161,
      "icode": "",
      "resname": "ALA",
      "hetflag": " ",
      "sasa": 0.0,
      "atoms": [
        {
          "atom_index": 2885,
          "name": "N",
          "element": "N",
          "coord": [
            6.383399963378906,
            0.8395000100135803,
            8.674699783325195
          ]
        },
        {
          "atom_index": 2886,
          "name": "CA",
          "element": "C",
          "coord": [
            6.274600028991699,
            0.9243000149726868,
            8.71720027923584
          ]
        },
        {
          "atom_index": 2887,
          "name": "C",
          "element": "C",
          "coord": [
            6.144700050354004,
            0.8468999862670898,
            8.72189998626709
          ]
        },
        {
          "atom_index": 2888,
          "name": "O",
          "element": "O",
          "coord": [
            6.129300117492676,
            0.744700014591217,
            8.654800415039062
          ]
        },
        {
          "atom_index": 2889,
          "name": "CB",
          "element": "C",
          "coord": [
            6.256899833679199,
            1.0443999767303467,
            8.626199722290039
          ]
        }
      ]
    },
    {
      "id": "B:162",
      "chain": "B",
      "resseq": 162,
      "icode": "",
      "resname": "ILE",
      "hetflag": " ",
      "sasa": 0.0,
      "atoms": [
        {
          "atom_index": 2890,
          "name": "N",
          "element": "N",
          "coord": [
            6.05210018157959,
            0.8986999988555908,
            8.8016996383667
          ]
        },
        {
          "atom_index": 2891,
          "name": "CA",
          "element": "C",
          "coord": [
            5.920300006866455,
            0.8418999910354614,
            8.816100120544434
          ]
        },
        {
          "atom_index": 2892,
          "name": "C",
          "element": "C",
          "coord": [
            5.82450008392334,
            0.9545999765396118,
            8.848199844360352
          ]
        },
        {
          "atom_index": 2893,
          "name": "O",
          "element": "O",
          "coord": [
            5.866799831390381,
            1.05649995803833,
            8.904899597167969
          ]
        },
        {
          "atom_index": 2894,
          "name": "CB",
          "element": "C",
          "coord": [
            5.909800052642822,
            0.7336000204086304,
            8.922699928283691
          ]
        },
        {
          "atom_index": 2895,
          "name": "CG1",
          "element": "C",
          "coord": [
            5.933599948883057,
            0.7907000184059143,
            9.062100410461426
          ]
        },
        {
          "atom_index": 2896,
          "name": "CG2",
          "element": "C",
          "coord": [
            6.003399848937988,
            0.6175000071525574,
            8.893500328063965
          ]
        },
        {
          "atom_index": 2897,
          "name": "CD1",
          "element": "C",
          "coord": [
            5.865900039672852,
            0.7092999815940857,
            9.171500205993652
          ]
        }
      ]
    },
    {
      "id": "B:163",
      "chain": "B",
      "resseq": 163,
      "icode": "",
      "resname": "TYR",
      "hetflag": " ",
      "sasa": 0.0,
      "atoms": [
        {
          "atom_index": 2898,
          "name": "N",
          "element": "N",
          "coord": [
            5.696400165557861,
            0.9370999932289124,
            8.81089973449707
          ]
        },
        {
          "atom_index": 2899,
          "name": "CA",
          "element": "C",
          "coord": [
            5.595799922943115,
            1.0384000539779663,
            8.841300010681152
          ]
        },
        {
          "atom_index": 2900,
          "name": "C",
          "element": "C",
          "coord": [
            5.569699764251709,
            1.0311000347137451,
            8.988900184631348
          ]
        },
        {
          "atom_index": 2901,
          "name": "O",
          "element": "O",
          "coord": [
            5.568999767303467,
            0.9232000112533569,
            9.048500061035156
          ]
        },
        {
          "atom_index": 2902,
          "name": "CB",
          "element": "C",
          "coord": [
            5.464799880981445,
            1.0313999652862549,
            8.75879955291748
          ]
        },
        {
          "atom_index": 2903,
          "name": "CG",
          "element": "C",
          "coord": [
            5.49370002746582,
            1.0688999891281128,
            8.616800308227539
          ]
        },
        {
          "atom_index": 2904,
          "name": "CD1",
          "element": "C",
          "coord": [
            5.541200160980225,
            0.9697999954223633,
            8.531800270080566
          ]
        },
        {
          "atom_index": 2905,
          "name": "CD2",
          "element": "C",
          "coord": [
            5.481500148773193,
            1.1993000507354736,
            8.569700241088867
          ]
        },
        {
          "atom_index": 2906,
          "name": "CE1",
          "element": "C",
          "coord": [
            5.57480001449585,
            0.9994000196456909,
            8.399999618530273
          ]
        },
        {
          "atom_index": 2907,
          "name": "CE2",
          "element": "C",
          "coord": [
            5.513500213623047,
            1.2303999662399292,
            8.437600135803223
          ]
        },
        {
          "atom_index": 2908,
          "name": "CZ",
          "element": "C",
          "coord": [
            5.562600135803223,
            1.1299999952316284,
            8.354100227355957
          ]
        },
        {
          "atom_index": 2909,
          "name": "OH",
          "element": "O",
          "coord": [
            5.596099853515625,
            1.1592999696731567,
            8.224900245666504
          ]
        }
      ]
    },
    {
      "id": "B:164",
      "chain": "B",
      "resseq": 164,
      "icode": "",
      "resname": "LYS",
      "hetflag": " ",
      "sasa": 0.0,
      "atoms": [
        {
          "atom_index": 2910,
          "name": "N",
          "element": "N",
          "coord": [
            5.557000160217285,
            1.1461999416351318,
            9.04800033569336
          ]
        },
        {
          "atom_index": 2911,
          "name": "CA",
          "element": "C",
          "coord": [
            5.535799980163574,
            1.1557999849319458,
            9.1899995803833
          ]
        },
        {
          "atom_index": 2912,
          "name": "C",
          "element": "C",
          "coord": [
            5.399499893188477,
            1.0993000268936157,
            9.234199523925781
          ]
        },
        {
          "atom_index": 2913,
          "name": "O",
          "element": "O",
          "coord": [
            5.38700008392334,
            1.0317000150680542,
            9.337699890136719
          ]
        },
        {
          "atom_index": 2914,
          "name": "CB",
          "element": "C",
          "coord": [
            5.554900169372559,
            1.301800012588501,
            9.224800109863281
          ]
        },
        {
          "atom_index": 2915,
          "name": "CG",
          "element": "C",
          "coord": [
            5.596199989318848,
            1.3320000171661377,
            9.366399765014648
          ]
        },
        {
          "atom_index": 2916,
          "name": "CD",
          "element": "C",
          "coord": [
            5.572400093078613,
            1.4794000387191772,
            9.392200469970703
          ]
        },
        {
          "atom_index": 2917,
          "name": "CE",
          "element": "C",
          "coord": [
            5.552000045776367,
            1.5104000568389893,
            9.538200378417969
          ]
        },
        {
          "atom_index": 2918,
          "name": "NZ",
          "element": "N",
          "coord": [
            5.614500045776367,
            1.4074000120162964,
            9.621600151062012
          ]
        }
      ]
    },
    {
      "id": "B:165",
      "chain": "B",
      "resseq": 165,
      "icode": "",
      "resname": "GLN",
      "hetflag": " ",
      "sasa": 0.0,
      "atoms": [
        {
          "atom_index": 2919,
          "name": "N",
          "element": "N",
          "coord": [
            5.297999858856201,
            1.128499984741211,
            9.150899887084961
          ]
        },
        {
          "atom_index": 2920,
          "name": "CA",
          "element": "C",
          "coord": [
            5.15910005569458,
            1.0887999534606934,
            9.168000221252441
          ]
        },
        {
          "atom_index": 2921,
          "name": "C",
          "element": "C",
          "coord": [
            5.133299827575684,
            0.9401000142097473,
            9.14430046081543
          ]
        },
        {
          "atom_index": 2922,
          "name": "O",
          "element": "O",
          "coord": [
            5.186399936676025,
            0.8761000037193298,
            9.052300453186035
          ]
        },
        {
          "atom_index": 2923,
          "name": "CB",
          "element": "C",
          "coord": [
            5.063700199127197,
            1.1805000305175781,
            9.088800430297852
          ]
        },
        {
          "atom_index": 2924,
          "name": "CG",
          "element": "C",
          "coord": [
            5.0904998779296875,
            1.3306000232696533,
            9.114299774169922
          ]
        },
        {
          "atom_index": 2925,
          "name": "CD",
          "element": "C",
          "coord": [
            5.095200061798096,
            1.417799949645996,
            8.988900184631348
          ]
        },
        {
          "atom_index": 2926,
          "name": "OE1",
          "element": "O",
          "coord": [
            5.15749979019165,
            1.3832000494003296,
            8.886300086975098
          ]
        },
        {
          "atom_index": 2927,
          "name": "NE2",
          "element": "N",
          "coord": [
            5.030600070953369,
            1.534000039100647,
            8.9975004196167
          ]
        }
      ]
    },
    {
      "id": "B:166",
      "chain": "B",
      "resseq": 166,
      "icode": "",
      "resname": "SER",
      "hetflag": " ",
      "sasa": 0.0,
      "atoms": [
        {
          "atom_index": 2928,
          "name": "N",
          "element": "N",
          "coord": [
            5.048799991607666,
            0.8888999819755554,
            9.234000205993652
          ]
        },
        {
          "atom_index": 2929,
          "name": "CA",
          "element": "C",
          "coord": [
            5.002699851989746,
            0.7516999840736389,
            9.244600296020508
          ]
        },
        {
          "atom_index": 2930,
          "name": "C",
          "element": "C",
          "coord": [
            4.970099925994873,
            0.6798999905586243,
            9.113800048828125
          ]
        },
        {
          "atom_index": 2931,
          "name": "O",
          "element": "O",
          "coord": [
            5.033599853515625,
            0.5803999900817871,
            9.07800006866455
          ]
        },
        {
          "atom_index": 2932,
          "name": "CB",
          "element": "C",
          "coord": [
            4.884699821472168,
            0.7491000294685364,
            9.338500022888184
          ]
        },
        {
          "atom_index": 2933,
          "name": "OG",
          "element": "O",
          "coord": [
            4.807000160217285,
            0.8644000291824341,
            9.314900398254395
          ]
        }
      ]
    },
    {
      "id": "B:167",
      "chain": "B",
      "resseq": 167,
      "icode": "",
      "resname": "GLN",
      "hetflag": " ",
      "sasa": 0.0,
      "atoms": [
        {
          "atom_index": 2934,
          "name": "N",
          "element": "N",
          "coord": [
            4.868599891662598,
            0.7282999753952026,
            9.044099807739258
          ]
        },
        {
          "atom_index": 2935,
          "name": "CA",
          "element": "C",
          "coord": [
            4.826499938964844,
            0.6680999994277954,
            8.918399810791016
          ]
        },
        {
          "atom_index": 2936,
          "name": "C",
          "element": "C",
          "coord": [
            4.937699794769287,
            0.6651999950408936,
            8.81410026550293
          ]
        },
        {
          "atom_index": 2937,
          "name": "O",
          "element": "O",
          "coord": [
            4.963500022888184,
            0.5636000037193298,
            8.748700141906738
          ]
        },
        {
          "atom_index": 2938,
          "name": "CB",
          "element": "C",
          "coord": [
            4.705599784851074,
            0.7432000041007996,
            8.860899925231934
          ]
        },
        {
          "atom_index": 2939,
          "name": "CG",
          "element": "C",
          "coord": [
            4.6519999504089355,
            0.8495000004768372,
            8.9576997756958
          ]
        },
        {
          "atom_index": 2940,
          "name": "CD",
          "element": "C",
          "coord": [
            4.751100063323975,
            0.9610999822616577,
            8.976699829101562
          ]
        },
        {
          "atom_index": 2941,
          "name": "OE1",
          "element": "O",
          "coord": [
            4.8709001541137695,
            0.9406999945640564,
            8.956299781799316
          ]
        },
        {
          "atom_index": 2942,
          "name": "NE2",
          "element": "N",
          "coord": [
            4.702499866485596,
            1.0786999464035034,
            9.014100074768066
          ]
        }
      ]
    },
    {
      "id": "B:168",
      "chain": "B",
      "resseq": 168,
      "icode": "",
      "resname": "HIS",
      "hetflag": " ",
      "sasa": 0.0,
      "atoms": [
        {
          "atom_index": 2943,
          "name": "N",
          "element": "N",
          "coord": [
            5.002399921417236,
            0.7804999947547913,
            8.800299644470215
          ]
        },
        {
          "atom_index": 2944,
          "name": "CA",
          "element": "C",
          "coord": [
            5.109799861907959,
            0.8047999739646912,
            8.706000328063965
          ]
        },
        {
          "atom_index": 2945,
          "name": "C",
          "element": "C",
          "coord": [
            5.240300178527832,
            0.7311000227928162,
            8.725700378417969
          ]
        },
        {
          "atom_index": 2946,
          "name": "O",
          "element": "O",
          "coord": [
            5.3246002197265625,
            0.7332000136375427,
            8.63599967956543
          ]
        },
        {
          "atom_index": 2947,
          "name": "CB",
          "element": "C",
          "coord": [
            5.142899990081787,
            0.9520999789237976,
            8.710200309753418
          ]
        },
        {
          "atom_index": 2948,
          "name": "CG",
          "element": "C",
          "coord": [
            5.032199859619141,
            1.030900001525879,
            8.654199600219727
          ]
        },
        {
          "atom_index": 2949,
          "name": "ND1",
          "element": "N",
          "coord": [
            4.984799861907959,
            1.1432000398635864,
            8.718199729919434
          ]
        },
        {
          "atom_index": 2950,
          "name": "CD2",
          "element": "C",
          "coord": [
            4.962200164794922,
            1.0125999450683594,
            8.539899826049805
          ]
        },
        {
          "atom_index": 2951,
          "name": "CE1",
          "element": "C",
          "coord": [
            4.887499809265137,
            1.19159996509552,
            8.642200469970703
          ]
        },
        {
          "atom_index": 2952,
          "name": "NE2",
          "element": "N",
          "coord": [
            4.872099876403809,
            1.1158000230789185,
            8.534299850463867
          ]
        }
      ]
    },
    {
      "id": "B:169",
      "chain": "B",
      "resseq": 169,
      "icode": "",
      "resname": "MET",
      "hetflag": " ",
      "sasa": 0.0,
      "atoms": [
        {
          "atom_index": 2953,
          "name": "N",
          "element": "N",
          "coord": [
            5.258900165557861,
            0.6708999872207642,
            8.842700004577637
          ]
        },
        {
          "atom_index": 2954,
          "name": "CA",
          "element": "C",
          "coord": [
            5.381899833679199,
            0.6001999974250793,
            8.873200416564941
          ]
        },
        {
          "atom_index": 2955,
          "name": "C",
          "element": "C",
          "coord": [
            5.407899856567383,
            0.4839000105857849,
            8.780599594116211
          ]
        },
        {
          "atom_index": 2956,
          "name": "O",
          "element": "O",
          "coord": [
            5.51800012588501,
            0.42969998717308044,
            8.77239990234375
          ]
        },
        {
          "atom_index": 2957,
          "name": "CB",
          "element": "C",
          "coord": [
            5.381999969482422,
            0.5485000014305115,
            9.017000198364258
          ]
        },
        {
          "atom_index": 2958,
          "name": "CG",
          "element": "C",
          "coord": [
            5.381700038909912,
            0.6570000052452087,
            9.122599601745605
          ]
        },
        {
          "atom_index": 2959,
          "name": "SD",
          "element": "S",
          "coord": [
            5.427199840545654,
            0.5871000289916992,
            9.283499717712402
          ]
        },
        {
          "atom_index": 2960,
          "name": "CE",
          "element": "C",
          "coord": [
            5.533199787139893,
            0.4498000144958496,
            9.229100227355957
          ]
        }
      ]
    },
    {
      "id": "B:170",
      "chain": "B",
      "resseq": 170,
      "icode": "",
      "resname": "THR",
      "hetflag": " ",
      "sasa": 0.0,
      "atoms": [
        {
          "atom_index": 2961,
          "name": "N",
          "element": "N",
          "coord": [
            5.306300163269043,
            0.4431000053882599,
            8.710000038146973
          ]
        },
        {
          "atom_index": 2962,
          "name": "CA",
          "element": "C",
          "coord": [
            5.329599857330322,
            0.33239999413490295,
            8.622200012207031
          ]
        },
        {
          "atom_index": 2963,
          "name": "C",
          "element": "C",
          "coord": [
            5.377699851989746,
            0.37869998812675476,
            8.487299919128418
          ]
        },
        {
          "atom_index": 2964,
          "name": "O",
          "element": "O",
          "coord": [
            5.431099891662598,
            0.29840001463890076,
            8.412099838256836
          ]
        },
        {
          "atom_index": 2965,
          "name": "CB",
          "element": "C",
          "coord": [
            5.204599857330322,
            0.24529999494552612,
            8.60319995880127
          ]
        },
        {
          "atom_index": 2966,
          "name": "OG1",
          "element": "O",
          "coord": [
            5.095699787139893,
            0.29829999804496765,
            8.67609977722168
          ]
        },
        {
          "atom_index": 2967,
          "name": "CG2",
          "element": "C",
          "coord": [
            5.232600212097168,
            0.10100000351667404,
            8.644499778747559
          ]
        }
      ]
    },
    {
      "id": "B:171",
      "chain": "B",
      "resseq": 171,
      "icode": "",
      "resname": "GLU",
      "hetflag": " ",
      "sasa": 0.0,
      "atoms": [
        {
          "atom_index": 2968,
          "name": "N",
          "element": "N",
          "coord": [
            5.356200218200684,
            0.5060999989509583,
            8.454400062561035
          ]
        },
        {
          "atom_index": 2969,
          "name": "CA",
          "element": "C",
          "coord": [
            5.396999835968018,
            0.5580000281333923,
            8.324199676513672
          ]
        },
        {
          "atom_index": 2970,
          "name": "C",
          "element": "C",
          "coord": [
            5.545499801635742,
            0.583299994468689,
            8.316100120544434
          ]
        },
        {
          "atom_index": 2971,
          "name": "O",
          "element": "O",
          "coord": [
            5.595799922943115,
            0.6710000038146973,
            8.385299682617188
          ]
        },
        {
          "atom_index": 2972,
          "name": "CB",
          "element": "C",
          "coord": [
            5.321899890899658,
            0.6895999908447266,
            8.291199684143066
          ]
        },
        {
          "atom_index": 2973,
          "name": "CG",
          "element": "C",
          "coord": [
            5.292500019073486,
            0.7228999733924866,
            8.142499923706055
          ]
        },
        {
          "atom_index": 2974,
          "name": "CD",
          "element": "C",
          "coord": [
            5.2571001052856445,
            0.869700014591217,
            8.125300407409668
          ]
        },
        {
          "atom_index": 2975,
          "name": "OE1",
          "element": "O",
          "coord": [
            5.165599822998047,
            0.911300003528595,
            8.207900047302246
          ]
        },
        {
          "atom_index": 2976,
          "name": "OE2",
          "element": "O",
          "coord": [
            5.313899993896484,
            0.9458000063896179,
            8.049699783325195
          ]
        }
      ]
    },
    {
      "id": "B:172",
      "chain": "B",
      "resseq": 172,
      "icode": "",
      "resname": "VAL",
      "hetflag": " ",
      "sasa": 0.0,
      "atoms": [
        {
          "atom_index": 2977,
          "name": "N",
          "element": "N",
          "coord": [
            5.613500118255615,
            0.5060999989509583,
            8.231800079345703
          ]
        },
        {
          "atom_index": 2978,
          "name": "CA",
          "element": "C",
          "coord": [
            5.75439977645874,
            0.5253000259399414,
            8.211999893188477
          ]
        },
        {
          "atom_index": 2979,
          "name": "C",
          "element": "C",
          "coord": [
            5.7708001136779785,
            0.6725999712944031,
            8.179900169372559
          ]
        },
        {
          "atom_index": 2980,
          "name": "O",
          "element": "O",
          "coord": [
            5.698400020599365,
            0.7250000238418579,
            8.094599723815918
          ]
        },
        {
          "atom_index": 2981,
          "name": "CB",
          "element": "C",
          "coord": [
            5.796800136566162,
            0.4388999938964844,
            8.094599723815918
          ]
        },
        {
          "atom_index": 2982,
          "name": "CG1",
          "element": "C",
          "coord": [
            5.945400238037109,
            0.4544000029563904,
            8.06410026550293
          ]
        },
        {
          "atom_index": 2983,
          "name": "CG2",
          "element": "C",
          "coord": [
            5.769499778747559,
            0.29440000653266907,
            8.132100105285645
          ]
        }
      ]
    },
    {
      "id": "B:173",
      "chain": "B",
      "resseq": 173,
      "icode": "",
      "resname": "VAL",
      "hetflag": " ",
      "sasa": 0.0,
      "atoms": [
        {
          "atom_index": 2984,
          "name": "N",
          "element": "N",
          "coord": [
            5.8597002029418945,
            0.7407000064849854,
            8.253199577331543
          ]
        },
        {
          "atom_index": 2985,
          "name": "CA",
          "element": "C",
          "coord": [
            5.886300086975098,
            0.8826000094413757,
            8.23330020904541
          ]
        },
        {
          "atom_index": 2986,
          "name": "C",
          "element": "C",
          "coord": [
            5.980199813842773,
            0.8952000141143799,
            8.114100456237793
          ]
        },
        {
          "atom_index": 2987,
          "name": "O",
          "element": "O",
          "coord": [
            6.079100131988525,
            0.8230999708175659,
            8.100899696350098
          ]
        },
        {
          "atom_index": 2988,
          "name": "CB",
          "element": "C",
          "coord": [
            5.946899890899658,
            0.947700023651123,
            8.356800079345703
          ]
        },
        {
          "atom_index": 2989,
          "name": "CG1",
          "element": "C",
          "coord": [
            5.971700191497803,
            1.0954999923706055,
            8.330900192260742
          ]
        },
        {
          "atom_index": 2990,
          "name": "CG2",
          "element": "C",
          "coord": [
            5.853499889373779,
            0.934499979019165,
            8.47599983215332
          ]
        }
      ]
    },
    {
      "id": "B:174",
      "chain": "B",
      "resseq": 174,
      "icode": "",
      "resname": "ARG",
      "hetflag": " ",
      "sasa": 0.0,
      "atoms": [
        {
          "atom_index": 2991,
          "name": "N",
          "element": "N",
          "coord": [
            5.950399875640869,
            0.982200026512146,
            8.02180004119873
          ]
        },
        {
          "atom_index": 2992,
          "name": "CA",
          "element": "C",
          "coord": [
            6.039599895477295,
            0.9883999824523926,
            7.908999919891357
          ]
        },
        {
          "atom_index": 2993,
          "name": "C",
          "element": "C",
          "coord": [
            6.022600173950195,
            1.1196999549865723,
            7.839099884033203
          ]
        },
        {
          "atom_index": 2994,
          "name": "O",
          "element": "O",
          "coord": [
            5.933800220489502,
            1.1984000205993652,
            7.873199939727783
          ]
        },
        {
          "atom_index": 2995,
          "name": "CB",
          "element": "C",
          "coord": [
            6.020199775695801,
            0.8694000244140625,
            7.8125
          ]
        },
        {
          "atom_index": 2996,
          "name": "CG",
          "element": "C",
          "coord": [
            5.873499870300293,
            0.8363000154495239,
            7.781000137329102
          ]
        },
        {
          "atom_index": 2997,
          "name": "CD",
          "element": "C",
          "coord": [
            5.84499979019165,
            0.760200023651123,
            7.650700092315674
          ]
        },
        {
          "atom_index": 2998,
          "name": "NE",
          "element": "N",
          "coord": [
            5.934599876403809,
            0.6485000252723694,
            7.6168999671936035
          ]
        },
        {
          "atom_index": 2999,
          "name": "CZ",
          "element": "C",
          "coord": [
            5.992300033569336,
            0.6270999908447266,
            7.496099948883057
          ]
        },
        {
          "atom_index": 3000,
          "name": "NH1",
          "element": "N",
          "coord": [
            5.9720001220703125,
            0.7120000123977661,
            7.395899772644043
          ]
        },
        {
          "atom_index": 3001,
          "name": "NH2",
          "element": "N",
          "coord": [
            6.0721001625061035,
            0.5234000086784363,
            7.471399784088135
          ]
        }
      ]
    },
    {
      "id": "B:175",
      "chain": "B",
      "resseq": 175,
      "icode": "",
      "resname": "ARG",
      "hetflag": " ",
      "sasa": 0.0,
      "atoms": [
        {
          "atom_index": 3002,
          "name": "N",
          "element": "N",
          "coord": [
            6.108799934387207,
            1.1441999673843384,
            7.742199897766113
          ]
        },
        {
          "atom_index": 3003,
          "name": "CA",
          "element": "C",
          "coord": [
            6.100299835205078,
            1.2683000564575195,
            7.6697001457214355
          ]
        },
        {
          "atom_index": 3004,
          "name": "C",
          "element": "C",
          "coord": [
            5.973400115966797,
            1.2825000286102295,
            7.589200019836426
          ]
        },
        {
          "atom_index": 3005,
          "name": "O",
          "element": "O",
          "coord": [
            5.92110013961792,
            1.1854000091552734,
            7.537199974060059
          ]
        },
        {
          "atom_index": 3006,
          "name": "CB",
          "element": "C",
          "coord": [
            6.216800212860107,
            1.2848999500274658,
            7.576700210571289
          ]
        },
        {
          "atom_index": 3007,
          "name": "CG",
          "element": "C",
          "coord": [
            6.321199893951416,
            1.371999979019165,
            7.639999866485596
          ]
        },
        {
          "atom_index": 3008,
          "name": "CD",
          "element": "C",
          "coord": [
            6.4430999755859375,
            1.3766000270843506,
            7.552499771118164
          ]
        },
        {
          "atom_index": 3009,
          "name": "NE",
          "element": "N",
          "coord": [
            6.480400085449219,
            1.5121999979019165,
            7.521100044250488
          ]
        },
        {
          "atom_index": 3010,
          "name": "CZ",
          "element": "C",
          "coord": [
            6.584099769592285,
            1.5360000133514404,
            7.444300174713135
          ]
        },
        {
          "atom_index": 3011,
          "name": "NH1",
          "element": "N",
          "coord": [
            6.656599998474121,
            1.4361000061035156,
            7.3927001953125
          ]
        },
        {
          "atom_index": 3012,
          "name": "NH2",
          "element": "N",
          "coord": [
            6.616300106048584,
            1.6620999574661255,
            7.4182000160217285
          ]
        }
      ]
    },
    {
      "id": "B:176",
      "chain": "B",
      "resseq": 176,
      "icode": "",
      "resname": "CYS",
      "hetflag": " ",
      "sasa": 0.0,
      "atoms": [
        {
          "atom_index": 3013,
          "name": "N",
          "element": "N",
          "coord": [
            5.927000045776367,
            1.406000018119812,
            7.5777997970581055
          ]
        },
        {
          "atom_index": 3014,
          "name": "CA",
          "element": "C",
          "coord": [
            5.810100078582764,
            1.434499979019165,
            7.4994001388549805
          ]
        },
        {
          "atom_index": 3015,
          "name": "C",
          "element": "C",
          "coord": [
            5.843500137329102,
            1.4021999835968018,
            7.353899955749512
          ]
        },
        {
          "atom_index": 3016,
          "name": "O",
          "element": "O",
          "coord": [
            5.96120023727417,
            1.396399974822998,
            7.316100120544434
          ]
        },
        {
          "atom_index": 3017,
          "name": "CB",
          "element": "C",
          "coord": [
            5.759099960327148,
            1.5778000354766846,
            7.521999835968018
          ]
        },
        {
          "atom_index": 3018,
          "name": "SG",
          "element": "S",
          "coord": [
            5.857999801635742,
            1.7079999446868896,
            7.4430999755859375
          ]
        }
      ]
    },
    {
      "id": "B:177",
      "chain": "B",
      "resseq": 177,
      "icode": "",
      "resname": "PRO",
      "hetflag": " ",
      "sasa": 0.0,
      "atoms": [
        {
          "atom_index": 3019,
          "name": "N",
          "element": "N",
          "coord": [
            5.740600109100342,
            1.3766000270843506,
            7.273799896240234
          ]
        },
        {
          "atom_index": 3020,
          "name": "CA",
          "element": "C",
          "coord": [
            5.753699779510498,
            1.3414000272750854,
            7.133200168609619
          ]
        },
        {
          "atom_index": 3021,
          "name": "C",
          "element": "C",
          "coord": [
            5.833000183105469,
            1.441499948501587,
            7.052199840545654
          ]
        },
        {
          "atom_index": 3022,
          "name": "O",
          "element": "O",
          "coord": [
            5.922699928283691,
            1.4048999547958374,
            6.974999904632568
          ]
        },
        {
          "atom_index": 3023,
          "name": "CB",
          "element": "C",
          "coord": [
            5.612500190734863,
            1.3265000581741333,
            7.077700138092041
          ]
        },
        {
          "atom_index": 3024,
          "name": "CG",
          "element": "C",
          "coord": [
            5.520100116729736,
            1.323099970817566,
            7.198699951171875
          ]
        },
        {
          "atom_index": 3025,
          "name": "CD",
          "element": "C",
          "coord": [
            5.600299835205078,
            1.3691999912261963,
            7.319699764251709
          ]
        }
      ]
    },
    {
      "id": "B:178",
      "chain": "B",
      "resseq": 178,
      "icode": "",
      "resname": "HIS",
      "hetflag": " ",
      "sasa": 0.0,
      "atoms": [
        {
          "atom_index": 3026,
          "name": "N",
          "element": "N",
          "coord": [
            5.8003997802734375,
            1.5681999921798706,
            7.070199966430664
          ]
        },
        {
          "atom_index": 3027,
          "name": "CA",
          "element": "C",
          "coord": [
            5.873899936676025,
            1.6690000295639038,
            6.997200012207031
          ]
        },
        {
          "atom_index": 3028,
          "name": "C",
          "element": "C",
          "coord": [
            6.02370023727417,
            1.6606999635696411,
            7.024199962615967
          ]
        },
        {
          "atom_index": 3029,
          "name": "O",
          "element": "O",
          "coord": [
            6.103400230407715,
            1.636199951171875,
            6.934100151062012
          ]
        },
        {
          "atom_index": 3030,
          "name": "CB",
          "element": "C",
          "coord": [
            5.821000099182129,
            1.8092999458312988,
            7.026700019836426
          ]
        },
        {
          "atom_index": 3031,
          "name": "CG",
          "element": "C",
          "coord": [
            5.906499862670898,
            1.917199969291687,
            6.966400146484375
          ]
        },
        {
          "atom_index": 3032,
          "name": "ND1",
          "element": "N",
          "coord": [
            5.912199974060059,
            1.9387999773025513,
            6.828499794006348
          ]
        },
        {
          "atom_index": 3033,
          "name": "CD2",
          "element": "C",
          "coord": [
            5.987400054931641,
            2.0088999271392822,
            7.027200222015381
          ]
        },
        {
          "atom_index": 3034,
          "name": "CE1",
          "element": "C",
          "coord": [
            5.99459981918335,
            2.040800094604492,
            6.809599876403809
          ]
        },
        {
          "atom_index": 3035,
          "name": "NE2",
          "element": "N",
          "coord": [
            6.041800022125244,
            2.085099935531616,
            6.926499843597412
          ]
        }
      ]
    },
    {
      "id": "B:179",
      "chain": "B",
      "resseq": 179,
      "icode": "",
      "resname": "HIS",
      "hetflag": " ",
      "sasa": 0.0,
      "atoms": [
        {
          "atom_index": 3036,
          "name": "N",
          "element": "N",
          "coord": [
            6.0619001388549805,
            1.680400013923645,
            7.150599956512451
          ]
        },
        {
          "atom_index": 3037,
          "name": "CA",
          "element": "C",
          "coord": [
            6.202000141143799,
            1.677899956703186,
            7.190400123596191
          ]
        },
        {
          "atom_index": 3038,
          "name": "C",
          "element": "C",
          "coord": [
            6.270599842071533,
            1.5498000383377075,
            7.157599925994873
          ]
        },
        {
          "atom_index": 3039,
          "name": "O",
          "element": "O",
          "coord": [
            6.390699863433838,
            1.545300006866455,
            7.127999782562256
          ]
        },
        {
          "atom_index": 3040,
          "name": "CB",
          "element": "C",
          "coord": [
            6.227700233459473,
            1.7168999910354614,
            7.335899829864502
          ]
        },
        {
          "atom_index": 3041,
          "name": "CG",
          "element": "C",
          "coord": [
            6.206900119781494,
            1.861199975013733,
            7.359799861907959
          ]
        },
        {
          "atom_index": 3042,
          "name": "ND1",
          "element": "N",
          "coord": [
            6.137199878692627,
            1.9056999683380127,
            7.471499919891357
          ]
        },
        {
          "atom_index": 3043,
          "name": "CD2",
          "element": "C",
          "coord": [
            6.24560022354126,
            1.968400001525879,
            7.286799907684326
          ]
        },
        {
          "atom_index": 3044,
          "name": "CE1",
          "element": "C",
          "coord": [
            6.1346001625061035,
            2.038300037384033,
            7.465000152587891
          ]
        },
        {
          "atom_index": 3045,
          "name": "NE2",
          "element": "N",
          "coord": [
            6.197999954223633,
            2.0787999629974365,
            7.355000019073486
          ]
        }
      ]
    },
    {
      "id": "B:180",
      "chain": "B",
      "resseq": 180,
      "icode": "",
      "resname": "GLU",
      "hetflag": " ",
      "sasa": 0.0,
      "atoms": [
        {
          "atom_index": 3046,
          "name": "N",
          "element": "N",
          "coord": [
            6.193600177764893,
            1.444100022315979,
            7.162099838256836
          ]
        },
        {
          "atom_index": 3047,
          "name": "CA",
          "element": "C",
          "coord": [
            6.2565999031066895,
            1.319599986076355,
            7.1296000480651855
          ]
        },
        {
          "atom_index": 3048,
          "name": "C",
          "element": "C",
          "coord": [
            6.286600112915039,
            1.316499948501587,
            6.982100009918213
          ]
        },
        {
          "atom_index": 3049,
          "name": "O",
          "element": "O",
          "coord": [
            6.393099784851074,
            1.2740999460220337,
            6.939199924468994
          ]
        },
        {
          "atom_index": 3050,
          "name": "CB",
          "element": "C",
          "coord": [
            6.173399925231934,
            1.198699951171875,
            7.169899940490723
          ]
        },
        {
          "atom_index": 3051,
          "name": "CG",
          "element": "C",
          "coord": [
            6.2154998779296875,
            1.0746999979019165,
            7.09089994430542
          ]
        },
        {
          "atom_index": 3052,
          "name": "CD",
          "element": "C",
          "coord": [
            6.1545000076293945,
            0.9513000249862671,
            7.149499893188477
          ]
        },
        {
          "atom_index": 3053,
          "name": "OE1",
          "element": "O",
          "coord": [
            6.087100028991699,
            0.9509000182151794,
            7.251999855041504
          ]
        },
        {
          "atom_index": 3054,
          "name": "OE2",
          "element": "O",
          "coord": [
            6.182499885559082,
            0.8450000286102295,
            7.079100131988525
          ]
        }
      ]
    },
    {
      "id": "B:181",
      "chain": "B",
      "resseq": 181,
      "icode": "",
      "resname": "ARG",
      "hetflag": " ",
      "sasa": 0.0,
      "atoms": [
        {
          "atom_index": 3055,
          "name": "N",
          "element": "N",
          "coord": [
            6.192200183868408,
            1.36489999294281,
            6.90339994430542
          ]
        },
        {
          "atom_index": 3056,
          "name": "CA",
          "element": "C",
          "coord": [
            6.20959997177124,
            1.3652000427246094,
            6.760200023651123
          ]
        },
        {
          "atom_index": 3057,
          "name": "C",
          "element": "C",
          "coord": [
            6.3267998695373535,
            1.4514000415802002,
            6.7118000984191895
          ]
        },
        {
          "atom_index": 3058,
          "name": "O",
          "element": "O",
          "coord": [
            6.405900001525879,
            1.4113999605178833,
            6.623499870300293
          ]
        },
        {
          "atom_index": 3059,
          "name": "CB",
          "element": "C",
          "coord": [
            6.079800128936768,
            1.405500054359436,
            6.696400165557861
          ]
        },
        {
          "atom_index": 3060,
          "name": "CG",
          "element": "C",
          "coord": [
            6.100599765777588,
            1.4444999694824219,
            6.552000045776367
          ]
        },
        {
          "atom_index": 3061,
          "name": "CD",
          "element": "C",
          "coord": [
            5.973199844360352,
            1.4955999851226807,
            6.489699840545654
          ]
        },
        {
          "atom_index": 3062,
          "name": "NE",
          "element": "N",
          "coord": [
            5.990900039672852,
            1.5098999738693237,
            6.347300052642822
          ]
        },
        {
          "atom_index": 3063,
          "name": "CZ",
          "element": "C",
          "coord": [
            6.010900020599365,
            1.6274000406265259,
            6.292699813842773
          ]
        },
        {
          "atom_index": 3064,
          "name": "NH1",
          "element": "N",
          "coord": [
            6.012700080871582,
            1.739300012588501,
            6.366499900817871
          ]
        },
        {
          "atom_index": 3065,
          "name": "NH2",
          "element": "N",
          "coord": [
            6.030300140380859,
            1.6330000162124634,
            6.160600185394287
          ]
        }
      ]
    },
    {
      "id": "B:182",
      "chain": "B",
      "resseq": 182,
      "icode": "",
      "resname": "CYS",
      "hetflag": " ",
      "sasa": 0.0,
      "atoms": [
        {
          "atom_index": 3066,
          "name": "N",
          "element": "N",
          "coord": [
            6.336999893188477,
            1.5712000131607056,
            6.771500110626221
          ]
        },
        {
          "atom_index": 3067,
          "name": "CA",
          "element": "C",
          "coord": [
            6.4421000480651855,
            1.666700005531311,
            6.739799976348877
          ]
        },
        {
          "atom_index": 3068,
          "name": "C",
          "element": "C",
          "coord": [
            6.560200214385986,
            1.6531000137329102,
            6.834499835968018
          ]
        },
        {
          "atom_index": 3069,
          "name": "O",
          "element": "O",
          "coord": [
            6.637599945068359,
            1.7450000047683716,
            6.854000091552734
          ]
        },
        {
          "atom_index": 3070,
          "name": "CB",
          "element": "C",
          "coord": [
            6.388500213623047,
            1.809999942779541,
            6.743299961090088
          ]
        },
        {
          "atom_index": 3071,
          "name": "SG",
          "element": "S",
          "coord": [
            6.248199939727783,
            1.825600028038025,
            6.631400108337402
          ]
        }
      ]
    },
    {
      "id": "B:183",
      "chain": "B",
      "resseq": 183,
      "icode": "",
      "resname": "SER",
      "hetflag": " ",
      "sasa": 0.0,
      "atoms": [
        {
          "atom_index": 3072,
          "name": "N",
          "element": "N",
          "coord": [
            6.57289981842041,
            1.537500023841858,
            6.896699905395508
          ]
        },
        {
          "atom_index": 3073,
          "name": "CA",
          "element": "C",
          "coord": [
            6.681099891662598,
            1.517199993133545,
            6.9878997802734375
          ]
        },
        {
          "atom_index": 3074,
          "name": "C",
          "element": "C",
          "coord": [
            6.819200038909912,
            1.5262999534606934,
            6.925000190734863
          ]
        },
        {
          "atom_index": 3075,
          "name": "O",
          "element": "O",
          "coord": [
            6.843400001525879,
            1.5038000345230103,
            6.807000160217285
          ]
        },
        {
          "atom_index": 3076,
          "name": "CB",
          "element": "C",
          "coord": [
            6.667799949645996,
            1.389799952507019,
            7.070700168609619
          ]
        },
        {
          "atom_index": 3077,
          "name": "OG",
          "element": "O",
          "coord": [
            6.772799968719482,
            1.382599949836731,
            7.167300224304199
          ]
        }
      ]
    },
    {
      "id": "B:184",
      "chain": "B",
      "resseq": 184,
      "icode": "",
      "resname": "ASP",
      "hetflag": " ",
      "sasa": 0.0,
      "atoms": [
        {
          "atom_index": 3078,
          "name": "N",
          "element": "N",
          "coord": [
            6.910200119018555,
            1.561400055885315,
            7.013199806213379
          ]
        },
        {
          "atom_index": 3079,
          "name": "CA",
          "element": "C",
          "coord": [
            7.0503997802734375,
            1.5740000009536743,
            6.98859977722168
          ]
        },
        {
          "atom_index": 3080,
          "name": "C",
          "element": "C",
          "coord": [
            7.10890007019043,
            1.4638999700546265,
            7.071599960327148
          ]
        },
        {
          "atom_index": 3081,
          "name": "O",
          "element": "O",
          "coord": [
            7.036200046539307,
            1.3877999782562256,
            7.133500099182129
          ]
        },
        {
          "atom_index": 3082,
          "name": "CB",
          "element": "C",
          "coord": [
            7.105100154876709,
            1.711300015449524,
            7.036799907684326
          ]
        },
        {
          "atom_index": 3083,
          "name": "CG",
          "element": "C",
          "coord": [
            7.142000198364258,
            1.7201999425888062,
            7.184500217437744
          ]
        },
        {
          "atom_index": 3084,
          "name": "OD1",
          "element": "O",
          "coord": [
            7.089700222015381,
            1.6538000106811523,
            7.273399829864502
          ]
        },
        {
          "atom_index": 3085,
          "name": "OD2",
          "element": "O",
          "coord": [
            7.235499858856201,
            1.8097000122070312,
            7.207600116729736
          ]
        }
      ]
    },
    {
      "id": "B:185",
      "chain": "B",
      "resseq": 185,
      "icode": "",
      "resname": "SER",
      "hetflag": " ",
      "sasa": 0.0,
      "atoms": [
        {
          "atom_index": 3086,
          "name": "N",
          "element": "N",
          "coord": [
            7.238999843597412,
            1.4567999839782715,
            7.075900077819824
          ]
        },
        {
          "atom_index": 3087,
          "name": "CA",
          "element": "C",
          "coord": [
            7.300300121307373,
            1.3558000326156616,
            7.155700206756592
          ]
        },
        {
          "atom_index": 3088,
          "name": "C",
          "element": "C",
          "coord": [
            7.444799900054932,
            1.3898999691009521,
            7.174900054931641
          ]
        },
        {
          "atom_index": 3089,
          "name": "O",
          "element": "O",
          "coord": [
            7.497099876403809,
            1.4851000308990479,
            7.117099761962891
          ]
        },
        {
          "atom_index": 3090,
          "name": "CB",
          "element": "C",
          "coord": [
            7.279399871826172,
            1.2166999578475952,
            7.099899768829346
          ]
        },
        {
          "atom_index": 3091,
          "name": "OG",
          "element": "O",
          "coord": [
            7.345900058746338,
            1.1237000226974487,
            7.182000160217285
          ]
        }
      ]
    },
    {
      "id": "B:186",
      "chain": "B",
      "resseq": 186,
      "icode": "",
      "resname": "ASP",
      "hetflag": " ",
      "sasa": 0.0,
      "atoms": [
        {
          "atom_index": 3092,
          "name": "N",
          "element": "N",
          "coord": [
            7.508900165557861,
            1.3109999895095825,
            7.2581000328063965
          ]
        },
        {
          "atom_index": 3093,
          "name": "CA",
          "element": "C",
          "coord": [
            7.6483001708984375,
            1.3331999778747559,
            7.288400173187256
          ]
        },
        {
          "atom_index": 3094,
          "name": "C",
          "element": "C",
          "coord": [
            7.73769998550415,
            1.2151000499725342,
            7.25600004196167
          ]
        },
        {
          "atom_index": 3095,
          "name": "O",
          "element": "O",
          "coord": [
            7.85099983215332,
            1.2057000398635864,
            7.303400039672852
          ]
        },
        {
          "atom_index": 3096,
          "name": "CB",
          "element": "C",
          "coord": [
            7.666500091552734,
            1.3746999502182007,
            7.435299873352051
          ]
        },
        {
          "atom_index": 3097,
          "name": "CG",
          "element": "C",
          "coord": [
            7.6016998291015625,
            1.284600019454956,
            7.536900043487549
          ]
        },
        {
          "atom_index": 3098,
          "name": "OD1",
          "element": "O",
          "coord": [
            7.570099830627441,
            1.166700005531311,
            7.491300106048584
          ]
        },
        {
          "atom_index": 3099,
          "name": "OD2",
          "element": "O",
          "coord": [
            7.582799911499023,
            1.3188999891281128,
            7.651599884033203
          ]
        }
      ]
    },
    {
      "id": "B:187",
      "chain": "B",
      "resseq": 187,
      "icode": "",
      "resname": "GLY",
      "hetflag": " ",
      "sasa": 0.0,
      "atoms": [
        {
          "atom_index": 3100,
          "name": "N",
          "element": "N",
          "coord": [
            7.686500072479248,
            1.124899983406067,
            7.174799919128418
          ]
        },
        {
          "atom_index": 3101,
          "name": "CA",
          "element": "C",
          "coord": [
            7.763299942016602,
            1.009600043296814,
            7.140200138092041
          ]
        },
        {
          "atom_index": 3102,
          "name": "C",
          "element": "C",
          "coord": [
            7.722700119018555,
            0.8963000178337097,
            7.230500221252441
          ]
        },
        {
          "atom_index": 3103,
          "name": "O",
          "element": "O",
          "coord": [
            7.760900020599365,
            0.7831000089645386,
            7.207200050354004
          ]
        }
      ]
    },
    {
      "id": "B:188",
      "chain": "B",
      "resseq": 188,
      "icode": "",
      "resname": "LEU",
      "hetflag": " ",
      "sasa": 0.0,
      "atoms": [
        {
          "atom_index": 3104,
          "name": "N",
          "element": "N",
          "coord": [
            7.6433000564575195,
            0.9261000156402588,
            7.333700180053711
          ]
        },
        {
          "atom_index": 3105,
          "name": "CA",
          "element": "C",
          "coord": [
            7.599899768829346,
            0.8202999830245972,
            7.4253997802734375
          ]
        },
        {
          "atom_index": 3106,
          "name": "C",
          "element": "C",
          "coord": [
            7.453000068664551,
            0.8224999904632568,
            7.459199905395508
          ]
        },
        {
          "atom_index": 3107,
          "name": "O",
          "element": "O",
          "coord": [
            7.383699893951416,
            0.72079998254776,
            7.4567999839782715
          ]
        },
        {
          "atom_index": 3108,
          "name": "CB",
          "element": "C",
          "coord": [
            7.672100067138672,
            0.8220999836921692,
            7.561999797821045
          ]
        },
        {
          "atom_index": 3109,
          "name": "CG",
          "element": "C",
          "coord": [
            7.823400020599365,
            0.8396999835968018,
            7.5578999519348145
          ]
        },
        {
          "atom_index": 3110,
          "name": "CD1",
          "element": "C",
          "coord": [
            7.864999771118164,
            0.9283000230789185,
            7.6743998527526855
          ]
        },
        {
          "atom_index": 3111,
          "name": "CD2",
          "element": "C",
          "coord": [
            7.89109992980957,
            0.7045000195503235,
            7.573500156402588
          ]
        }
      ]
    },
    {
      "id": "B:189",
      "chain": "B",
      "resseq": 189,
      "icode": "",
      "resname": "ALA",
      "hetflag": " ",
      "sasa": 0.0,
      "atoms": [
        {
          "atom_index": 3112,
          "name": "N",
          "element": "N",
          "coord": [
            7.40749979019165,
            0.9391999840736389,
            7.497200012207031
          ]
        },
        {
          "atom_index": 3113,
          "name": "CA",
          "element": "C",
          "coord": [
            7.270699977874756,
            0.9531999826431274,
            7.53849983215332
          ]
        },
        {
          "atom_index": 3114,
          "name": "C",
          "element": "C",
          "coord": [
            7.17110013961792,
            0.9236999750137329,
            7.429599761962891
          ]
        },
        {
          "atom_index": 3115,
          "name": "O",
          "element": "O",
          "coord": [
            7.180600166320801,
            0.9775000214576721,
            7.320000171661377
          ]
        },
        {
          "atom_index": 3116,
          "name": "CB",
          "element": "C",
          "coord": [
            7.248700141906738,
            1.0916999578475952,
            7.594600200653076
          ]
        }
      ]
    },
    {
      "id": "B:190",
      "chain": "B",
      "resseq": 190,
      "icode": "",
      "resname": "PRO",
      "hetflag": " ",
      "sasa": 0.0,
      "atoms": [
        {
          "atom_index": 3117,
          "name": "N",
          "element": "N",
          "coord": [
            7.073800086975098,
            0.8389000296592712,
            7.460299968719482
          ]
        },
        {
          "atom_index": 3118,
          "name": "CA",
          "element": "C",
          "coord": [
            6.97160005569458,
            0.8065999746322632,
            7.363100051879883
          ]
        },
        {
          "atom_index": 3119,
          "name": "C",
          "element": "C",
          "coord": [
            6.864699840545654,
            0.9153000116348267,
            7.366600036621094
          ]
        },
        {
          "atom_index": 3120,
          "name": "O",
          "element": "O",
          "coord": [
            6.853099822998047,
            0.9865000247955322,
            7.46589994430542
          ]
        },
        {
          "atom_index": 3121,
          "name": "CB",
          "element": "C",
          "coord": [
            6.92080020904541,
            0.6672999858856201,
            7.397200107574463
          ]
        },
        {
          "atom_index": 3122,
          "name": "CG",
          "element": "C",
          "coord": [
            7.022900104522705,
            0.6080999970436096,
            7.492000102996826
          ]
        },
        {
          "atom_index": 3123,
          "name": "CD",
          "element": "C",
          "coord": [
            7.098700046539307,
            0.7251999974250793,
            7.552199840545654
          ]
        }
      ]
    },
    {
      "id": "B:191",
      "chain": "B",
      "resseq": 191,
      "icode": "",
      "resname": "PRO",
      "hetflag": " ",
      "sasa": 0.0,
      "atoms": [
        {
          "atom_index": 3124,
          "name": "N",
          "element": "N",
          "coord": [
            6.789899826049805,
            0.9315000176429749,
            7.257500171661377
          ]
        },
        {
          "atom_index": 3125,
          "name": "CA",
          "element": "C",
          "coord": [
            6.692599773406982,
            1.038699984550476,
            7.247700214385986
          ]
        },
        {
          "atom_index": 3126,
          "name": "C",
          "element": "C",
          "coord": [
            6.5690999031066895,
            1.032099962234497,
            7.332399845123291
          ]
        },
        {
          "atom_index": 3127,
          "name": "O",
          "element": "O",
          "coord": [
            6.504899978637695,
            1.1331000328063965,
            7.3557000160217285
          ]
        },
        {
          "atom_index": 3128,
          "name": "CB",
          "element": "C",
          "coord": [
            6.65910005569458,
            1.055799961090088,
            7.100599765777588
          ]
        },
        {
          "atom_index": 3129,
          "name": "CG",
          "element": "C",
          "coord": [
            6.719200134277344,
            0.935699999332428,
            7.028500080108643
          ]
        },
        {
          "atom_index": 3130,
          "name": "CD",
          "element": "C",
          "coord": [
            6.804299831390381,
            0.8593000173568726,
            7.128200054168701
          ]
        }
      ]
    },
    {
      "id": "B:192",
      "chain": "B",
      "resseq": 192,
      "icode": "",
      "resname": "GLN",
      "hetflag": " ",
      "sasa": 0.0,
      "atoms": [
        {
          "atom_index": 3131,
          "name": "N",
          "element": "N",
          "coord": [
            6.538400173187256,
            0.9139999747276306,
            7.379199981689453
          ]
        },
        {
          "atom_index": 3132,
          "name": "CA",
          "element": "C",
          "coord": [
            6.422800064086914,
            0.8944000005722046,
            7.4608001708984375
          ]
        },
        {
          "atom_index": 3133,
          "name": "C",
          "element": "C",
          "coord": [
            6.449100017547607,
            0.9253000020980835,
            7.6072998046875
          ]
        },
        {
          "atom_index": 3134,
          "name": "O",
          "element": "O",
          "coord": [
            6.3557000160217285,
            0.957099974155426,
            7.6809000968933105
          ]
        },
        {
          "atom_index": 3135,
          "name": "CB",
          "element": "C",
          "coord": [
            6.3632001876831055,
            0.7542999982833862,
            7.438700199127197
          ]
        },
        {
          "atom_index": 3136,
          "name": "CG",
          "element": "C",
          "coord": [
            6.45419979095459,
            0.6383000016212463,
            7.485400199890137
          ]
        },
        {
          "atom_index": 3137,
          "name": "CD",
          "element": "C",
          "coord": [
            6.564000129699707,
            0.5932000279426575,
            7.389100074768066
          ]
        },
        {
          "atom_index": 3138,
          "name": "OE1",
          "element": "O",
          "coord": [
            6.5995001792907715,
            0.6646999716758728,
            7.294899940490723
          ]
        },
        {
          "atom_index": 3139,
          "name": "NE2",
          "element": "N",
          "coord": [
            6.6209001541137695,
            0.4749000072479248,
            7.41510009765625
          ]
        }
      ]
    },
    {
      "id": "B:193",
      "chain": "B",
      "resseq": 193,
      "icode": "",
      "resname": "HIS",
      "hetflag": " ",
      "sasa": 0.0,
      "atoms": [
        {
          "atom_index": 3140,
          "name": "N",
          "element": "N",
          "coord": [
            6.575300216674805,
            0.9185000061988831,
            7.651199817657471
          ]
        },
        {
          "atom_index": 3141,
          "name": "CA",
          "element": "C",
          "coord": [
            6.606599807739258,
            0.9480000138282776,
            7.791900157928467
          ]
        },
        {
          "atom_index": 3142,
          "name": "C",
          "element": "C",
          "coord": [
            6.593999862670898,
            1.093500018119812,
            7.832300186157227
          ]
        },
        {
          "atom_index": 3143,
          "name": "O",
          "element": "O",
          "coord": [
            6.644999980926514,
            1.1852999925613403,
            7.7657999992370605
          ]
        },
        {
          "atom_index": 3144,
          "name": "CB",
          "element": "C",
          "coord": [
            6.745999813079834,
            0.9027000069618225,
            7.832300186157227
          ]
        },
        {
          "atom_index": 3145,
          "name": "CG",
          "element": "C",
          "coord": [
            6.764400005340576,
            0.7565000057220459,
            7.821700096130371
          ]
        },
        {
          "atom_index": 3146,
          "name": "ND1",
          "element": "N",
          "coord": [
            6.802800178527832,
            0.6819000244140625,
            7.93120002746582
          ]
        },
        {
          "atom_index": 3147,
          "name": "CD2",
          "element": "C",
          "coord": [
            6.752099990844727,
            0.6739000082015991,
            7.715000152587891
          ]
        },
        {
          "atom_index": 3148,
          "name": "CE1",
          "element": "C",
          "coord": [
            6.812300205230713,
            0.5564000010490417,
            7.890399932861328
          ]
        },
        {
          "atom_index": 3149,
          "name": "NE2",
          "element": "N",
          "coord": [
            6.782800197601318,
            0.5483999848365784,
            7.761099815368652
          ]
        }
      ]
    },
    {
      "id": "B:194",
      "chain": "B",
      "resseq": 194,
      "icode": "",
      "resname": "LEU",
      "hetflag": " ",
      "sasa": 0.0,
      "atoms": [
        {
          "atom_index": 3150,
          "name": "N",
          "element": "N",
          "coord": [
            6.52869987487793,
            1.1131999492645264,
            7.945700168609619
          ]
        },
        {
          "atom_index": 3151,
          "name": "CA",
          "element": "C",
          "coord": [
            6.507800102233887,
            1.2448999881744385,
            8.000300407409668
          ]
        },
        {
          "atom_index": 3152,
          "name": "C",
          "element": "C",
          "coord": [
            6.63100004196167,
            1.291700005531311,
            8.07699966430664
          ]
        },
        {
          "atom_index": 3153,
          "name": "O",
          "element": "O",
          "coord": [
            6.677599906921387,
            1.4053000211715698,
            8.062299728393555
          ]
        },
        {
          "atom_index": 3154,
          "name": "CB",
          "element": "C",
          "coord": [
            6.379700183868408,
            1.2472000122070312,
            8.086299896240234
          ]
        },
        {
          "atom_index": 3155,
          "name": "CG",
          "element": "C",
          "coord": [
            6.374599933624268,
            1.3609999418258667,
            8.187199592590332
          ]
        },
        {
          "atom_index": 3156,
          "name": "CD1",
          "element": "C",
          "coord": [
            6.316699981689453,
            1.4866000413894653,
            8.123900413513184
          ]
        },
        {
          "atom_index": 3157,
          "name": "CD2",
          "element": "C",
          "coord": [
            6.292099952697754,
            1.320199966430664,
            8.308500289916992
          ]
        }
      ]
    },
    {
      "id": "B:195",
      "chain": "B",
      "resseq": 195,
      "icode": "",
      "resname": "ILE",
      "hetflag": " ",
      "sasa": 0.0,
      "atoms": [
        {
          "atom_index": 3158,
          "name": "N",
          "element": "N",
          "coord": [
            6.6855998039245605,
            1.2020000219345093,
            8.15880012512207
          ]
        },
        {
          "atom_index": 3159,
          "name": "CA",
          "element": "C",
          "coord": [
            6.803400039672852,
            1.232800006866455,
            8.23840045928955
          ]
        },
        {
          "atom_index": 3160,
          "name": "C",
          "element": "C",
          "coord": [
            6.932799816131592,
            1.1885000467300415,
            8.173500061035156
          ]
        },
        {
          "atom_index": 3161,
          "name": "O",
          "element": "O",
          "coord": [
            6.949399948120117,
            1.0724999904632568,
            8.13759994506836
          ]
        },
        {
          "atom_index": 3162,
          "name": "CB",
          "element": "C",
          "coord": [
            6.80049991607666,
            1.166200041770935,
            8.37600040435791
          ]
        },
        {
          "atom_index": 3163,
          "name": "CG1",
          "element": "C",
          "coord": [
            6.665599822998047,
            1.183899998664856,
            8.444600105285645
          ]
        },
        {
          "atom_index": 3164,
          "name": "CG2",
          "element": "C",
          "coord": [
            6.9120001792907715,
            1.2199000120162964,
            8.46560001373291
          ]
        },
        {
          "atom_index": 3165,
          "name": "CD1",
          "element": "C",
          "coord": [
            6.656199932098389,
            1.1087000370025635,
            8.577699661254883
          ]
        }
      ]
    },
    {
      "id": "B:196",
      "chain": "B",
      "resseq": 196,
      "icode": "",
      "resname": "ARG",
      "hetflag": " ",
      "sasa": 0.0,
      "atoms": [
        {
          "atom_index": 3166,
          "name": "N",
          "element": "N",
          "coord": [
            7.027200222015381,
            1.280400037765503,
            8.162500381469727
          ]
        },
        {
          "atom_index": 3167,
          "name": "CA",
          "element": "C",
          "coord": [
            7.156899929046631,
            1.2455999851226807,
            8.109199523925781
          ]
        },
        {
          "atom_index": 3168,
          "name": "C",
          "element": "C",
          "coord": [
            7.2621002197265625,
            1.2822999954223633,
            8.215200424194336
          ]
        },
        {
          "atom_index": 3169,
          "name": "O",
          "element": "O",
          "coord": [
            7.2403998374938965,
            1.363700032234192,
            8.306599617004395
          ]
        },
        {
          "atom_index": 3170,
          "name": "CB",
          "element": "C",
          "coord": [
            7.190199851989746,
            1.3265999555587769,
            7.983699798583984
          ]
        },
        {
          "atom_index": 3171,
          "name": "CG",
          "element": "C",
          "coord": [
            7.1082000732421875,
            1.295699954032898,
            7.859799861907959
          ]
        },
        {
          "atom_index": 3172,
          "name": "CD",
          "element": "C",
          "coord": [
            7.157299995422363,
            1.3746999502182007,
            7.737800121307373
          ]
        },
        {
          "atom_index": 3173,
          "name": "NE",
          "element": "N",
          "coord": [
            7.062399864196777,
            1.3702000379562378,
            7.627299785614014
          ]
        },
        {
          "atom_index": 3174,
          "name": "CZ",
          "element": "C",
          "coord": [
            7.063600063323975,
            1.44350004196167,
            7.514999866485596
          ]
        },
        {
          "atom_index": 3175,
          "name": "NH1",
          "element": "N",
          "coord": [
            7.159599781036377,
            1.5328999757766724,
            7.496099948883057
          ]
        },
        {
          "atom_index": 3176,
          "name": "NH2",
          "element": "N",
          "coord": [
            6.968999862670898,
            1.4278000593185425,
            7.420400142669678
          ]
        }
      ]
    },
    {
      "id": "B:197",
      "chain": "B",
      "resseq": 197,
      "icode": "",
      "resname": "VAL",
      "hetflag": " ",
      "sasa": 0.0,
      "atoms": [
        {
          "atom_index": 3177,
          "name": "N",
          "element": "N",
          "coord": [
            7.379199981689453,
            1.2243000268936157,
            8.200499534606934
          ]
        },
        {
          "atom_index": 3178,
          "name": "CA",
          "element": "C",
          "coord": [
            7.4928998947143555,
            1.2532999515533447,
            8.285499572753906
          ]
        },
        {
          "atom_index": 3179,
          "name": "C",
          "element": "C",
          "coord": [
            7.593500137329102,
            1.329300045967102,
            8.199600219726562
          ]
        },
        {
          "atom_index": 3180,
          "name": "O",
          "element": "O",
          "coord": [
            7.634099960327148,
            1.2842999696731567,
            8.092900276184082
          ]
        },
        {
          "atom_index": 3181,
          "name": "CB",
          "element": "C",
          "coord": [
            7.559000015258789,
            1.1318000555038452,
            8.3503999710083
          ]
        },
        {
          "atom_index": 3182,
          "name": "CG1",
          "element": "C",
          "coord": [
            7.6946001052856445,
            1.1740000247955322,
            8.40530014038086
          ]
        },
        {
          "atom_index": 3183,
          "name": "CG2",
          "element": "C",
          "coord": [
            7.47130012512207,
            1.0779999494552612,
            8.463899612426758
          ]
        }
      ]
    },
    {
      "id": "B:198",
      "chain": "B",
      "resseq": 198,
      "icode": "",
      "resname": "GLU",
      "hetflag": " ",
      "sasa": 0.0,
      "atoms": [
        {
          "atom_index": 3184,
          "name": "N",
          "element": "N",
          "coord": [
            7.631899833679199,
            1.4453999996185303,
            8.246600151062012
          ]
        },
        {
          "atom_index": 3185,
          "name": "CA",
          "element": "C",
          "coord": [
            7.723999977111816,
            1.5328999757766724,
            8.178299903869629
          ]
        },
        {
          "atom_index": 3186,
          "name": "C",
          "element": "C",
          "coord": [
            7.867499828338623,
            1.507099986076355,
            8.220800399780273
          ]
        },
        {
          "atom_index": 3187,
          "name": "O",
          "element": "O",
          "coord": [
            7.894400119781494,
            1.4758000373840332,
            8.336199760437012
          ]
        },
        {
          "atom_index": 3188,
          "name": "CB",
          "element": "C",
          "coord": [
            7.678599834442139,
            1.6759999990463257,
            8.208499908447266
          ]
        },
        {
          "atom_index": 3189,
          "name": "CG",
          "element": "C",
          "coord": [
            7.782700061798096,
            1.7843999862670898,
            8.187600135803223
          ]
        },
        {
          "atom_index": 3190,
          "name": "CD",
          "element": "C",
          "coord": [
            7.729599952697754,
            1.9144999980926514,
            8.239100456237793
          ]
        },
        {
          "atom_index": 3191,
          "name": "OE1",
          "element": "O",
          "coord": [
            7.623300075531006,
            1.9256000518798828,
            8.294899940490723
          ]
        },
        {
          "atom_index": 3192,
          "name": "OE2",
          "element": "O",
          "coord": [
            7.807300090789795,
            2.0157999992370605,
            8.214400291442871
          ]
        }
      ]
    },
    {
      "id": "B:199",
      "chain": "B",
      "resseq": 199,
      "icode": "",
      "resname": "GLY",
      "hetflag": " ",
      "sasa": 0.0,
      "atoms": [
        {
          "atom_index": 3193,
          "name": "N",
          "element": "N",
          "coord": [
            7.959000110626221,
            1.517699956893921,
            8.125
          ]
        },
        {
          "atom_index": 3194,
          "name": "CA",
          "element": "C",
          "coord": [
            8.10219955444336,
            1.4982999563217163,
            8.14490032196045
          ]
        },
        {
          "atom_index": 3195,
          "name": "C",
          "element": "C",
          "coord": [
            8.148599624633789,
            1.3661999702453613,
            8.207599639892578
          ]
        },
        {
          "atom_index": 3196,
          "name": "O",
          "element": "O",
          "coord": [
            8.238499641418457,
            1.367300033569336,
            8.291000366210938
          ]
        }
      ]
    },
    {
      "id": "B:200",
      "chain": "B",
      "resseq": 200,
      "icode": "",
      "resname": "ASN",
      "hetflag": " ",
      "sasa": 0.0,
      "atoms": [
        {
          "atom_index": 3197,
          "name": "N",
          "element": "N",
          "coord": [
            8.092599868774414,
            1.2524000406265259,
            8.167400360107422
          ]
        },
        {
          "atom_index": 3198,
          "name": "CA",
          "element": "C",
          "coord": [
            8.13479995727539,
            1.1243000030517578,
            8.222100257873535
          ]
        },
        {
          "atom_index": 3199,
          "name": "C",
          "element": "C",
          "coord": [
            8.136899948120117,
            1.0152000188827515,
            8.115900039672852
          ]
        },
        {
          "atom_index": 3200,
          "name": "O",
          "element": "O",
          "coord": [
            8.043399810791016,
            0.9386000037193298,
            8.09630012512207
          ]
        },
        {
          "atom_index": 3201,
          "name": "CB",
          "element": "C",
          "coord": [
            8.054200172424316,
            1.0861999988555908,
            8.347000122070312
          ]
        },
        {
          "atom_index": 3202,
          "name": "CG",
          "element": "C",
          "coord": [
            8.10200023651123,
            0.9627000093460083,
            8.420999526977539
          ]
        },
        {
          "atom_index": 3203,
          "name": "OD1",
          "element": "O",
          "coord": [
            8.15410041809082,
            0.8672999739646912,
            8.361200332641602
          ]
        },
        {
          "atom_index": 3204,
          "name": "ND2",
          "element": "N",
          "coord": [
            8.076000213623047,
            0.9603999853134155,
            8.551799774169922
          ]
        }
      ]
    },
    {
      "id": "B:201",
      "chain": "B",
      "resseq": 201,
      "icode": "",
      "resname": "LEU",
      "hetflag": " ",
      "sasa": 1.0324947834014893,
      "atoms": [
        {
          "atom_index": 3205,
          "name": "N",
          "element": "N",
          "coord": [
            8.247900009155273,
            1.010200023651123,
            8.045999526977539
          ]
        },
        {
          "atom_index": 3206,
          "name": "CA",
          "element": "C",
          "coord": [
            8.273500442504883,
            0.9154999852180481,
            7.940499782562256
          ]
        },
        {
          "atom_index": 3207,
          "name": "C",
          "element": "C",
          "coord": [
            8.249799728393555,
            0.7710999846458435,
            7.98199987411499
          ]
        },
        {
          "atom_index": 3208,
          "name": "O",
          "element": "O",
          "coord": [
            8.274100303649902,
            0.6783999800682068,
            7.905300140380859
          ]
        },
        {
          "atom_index": 3209,
          "name": "CB",
          "element": "C",
          "coord": [
            8.420999526977539,
            0.9327999949455261,
            7.900199890136719
          ]
        },
        {
          "atom_index": 3210,
          "name": "CG",
          "element": "C",
          "coord": [
            8.438400268554688,
            1.0328999757766724,
            7.787499904632568
          ]
        },
        {
          "atom_index": 3211,
          "name": "CD1",
          "element": "C",
          "coord": [
            8.583399772644043,
            1.0338000059127808,
            7.741099834442139
          ]
        },
        {
          "atom_index": 3212,
          "name": "CD2",
          "element": "C",
          "coord": [
            8.346599578857422,
            0.9939000010490417,
            7.672500133514404
          ]
        }
      ]
    },
    {
      "id": "B:202",
      "chain": "B",
      "resseq": 202,
      "icode": "",
      "resname": "ARG",
      "hetflag": " ",
      "sasa": 1.6793900728225708,
      "atoms": [
        {
          "atom_index": 3213,
          "name": "N",
          "element": "N",
          "coord": [
            8.205400466918945,
            0.7484999895095825,
            8.10420036315918
          ]
        },
        {
          "atom_index": 3214,
          "name": "CA",
          "element": "C",
          "coord": [
            8.187299728393555,
            0.61080002784729,
            8.145899772644043
          ]
        },
        {
          "atom_index": 3215,
          "name": "C",
          "element": "C",
          "coord": [
            8.043700218200684,
            0.578499972820282,
            8.173199653625488
          ]
        },
        {
          "atom_index": 3216,
          "name": "O",
          "element": "O",
          "coord": [
            8.013199806213379,
            0.47119998931884766,
            8.223099708557129
          ]
        },
        {
          "atom_index": 3217,
          "name": "CB",
          "element": "C",
          "coord": [
            8.27400016784668,
            0.5730999708175659,
            8.264699935913086
          ]
        },
        {
          "atom_index": 3218,
          "name": "CG",
          "element": "C",
          "coord": [
            8.405799865722656,
            0.5103999972343445,
            8.223099708557129
          ]
        },
        {
          "atom_index": 3219,
          "name": "CD",
          "element": "C",
          "coord": [
            8.498800277709961,
            0.4878999888896942,
            8.341500282287598
          ]
        },
        {
          "atom_index": 3220,
          "name": "NE",
          "element": "N",
          "coord": [
            8.506199836730957,
            0.34709998965263367,
            8.380200386047363
          ]
        },
        {
          "atom_index": 3221,
          "name": "CZ",
          "element": "C",
          "coord": [
            8.497900009155273,
            0.30149999260902405,
            8.505599975585938
          ]
        },
        {
          "atom_index": 3222,
          "name": "NH1",
          "element": "N",
          "coord": [
            8.48289966583252,
            0.3815000057220459,
            8.611200332641602
          ]
        },
        {
          "atom_index": 3223,
          "name": "NH2",
          "element": "N",
          "coord": [
            8.505000114440918,
            0.17090000212192535,
            8.52560043334961
          ]
        }
      ]
    },
    {
      "id": "B:203",
      "chain": "B",
      "resseq": 203,
      "icode": "",
      "resname": "VAL",
      "hetflag": " ",
      "sasa": 0.0,
      "atoms": [
        {
          "atom_index": 3224,
          "name": "N",
          "element": "N",
          "coord": [
            7.9583001136779785,
            0.6740999817848206,
            8.139300346374512
          ]
        },
        {
          "atom_index": 3225,
          "name": "CA",
          "element": "C",
          "coord": [
            7.814199924468994,
            0.6646000146865845,
            8.156000137329102
          ]
        },
        {
          "atom_index": 3226,
          "name": "C",
          "element": "C",
          "coord": [
            7.754799842834473,
            0.5509999990463257,
            8.07229995727539
          ]
        },
        {
          "atom_index": 3227,
          "name": "O",
          "element": "O",
          "coord": [
            7.809500217437744,
            0.5127000212669373,
            7.969399929046631
          ]
        },
        {
          "atom_index": 3228,
          "name": "CB",
          "element": "C",
          "coord": [
            7.749599933624268,
            0.7979999780654907,
            8.117400169372559
          ]
        },
        {
          "atom_index": 3229,
          "name": "CG1",
          "element": "C",
          "coord": [
            7.748300075531006,
            0.8151000142097473,
            7.966000080108643
          ]
        },
        {
          "atom_index": 3230,
          "name": "CG2",
          "element": "C",
          "coord": [
            7.607699871063232,
            0.8082000017166138,
            8.170299530029297
          ]
        }
      ]
    },
    {
      "id": "B:204",
      "chain": "B",
      "resseq": 204,
      "icode": "",
      "resname": "GLU",
      "hetflag": " ",
      "sasa": 0.0,
      "atoms": [
        {
          "atom_index": 3231,
          "name": "N",
          "element": "N",
          "coord": [
            7.642600059509277,
            0.4959000051021576,
            8.117400169372559
          ]
        },
        {
          "atom_index": 3232,
          "name": "CA",
          "element": "C",
          "coord": [
            7.57420015335083,
            0.38940000534057617,
            8.045499801635742
          ]
        },
        {
          "atom_index": 3233,
          "name": "C",
          "element": "C",
          "coord": [
            7.427299976348877,
            0.4187999963760376,
            8.043800354003906
          ]
        },
        {
          "atom_index": 3234,
          "name": "O",
          "element": "O",
          "coord": [
            7.375400066375732,
            0.4648999869823456,
            8.143699645996094
          ]
        },
        {
          "atom_index": 3235,
          "name": "CB",
          "element": "C",
          "coord": [
            7.587699890136719,
            0.24779999256134033,
            8.105500221252441
          ]
        },
        {
          "atom_index": 3236,
          "name": "CG",
          "element": "C",
          "coord": [
            7.489699840545654,
            0.15060000121593475,
            8.033300399780273
          ]
        },
        {
          "atom_index": 3237,
          "name": "CD",
          "element": "C",
          "coord": [
            7.422500133514404,
            0.042100001126527786,
            8.11620044708252
          ]
        },
        {
          "atom_index": 3238,
          "name": "OE1",
          "element": "O",
          "coord": [
            7.507199764251709,
            -0.043699998408555984,
            8.168800354003906
          ]
        },
        {
          "atom_index": 3239,
          "name": "OE2",
          "element": "O",
          "coord": [
            7.301000118255615,
            0.03150000050663948,
            8.127099990844727
          ]
        }
      ]
    },
    {
      "id": "B:205",
      "chain": "B",
      "resseq": 205,
      "icode": "",
      "resname": "TYR",
      "hetflag": " ",
      "sasa": 0.0,
      "atoms": [
        {
          "atom_index": 3240,
          "name": "N",
          "element": "N",
          "coord": [
            7.359399795532227,
            0.3912000060081482,
            7.933199882507324
          ]
        },
        {
          "atom_index": 3241,
          "name": "CA",
          "element": "C",
          "coord": [
            7.215700149536133,
            0.41679999232292175,
            7.929900169372559
          ]
        },
        {
          "atom_index": 3242,
          "name": "C",
          "element": "C",
          "coord": [
            7.132199764251709,
            0.2915000021457672,
            7.9096999168396
          ]
        },
        {
          "atom_index": 3243,
          "name": "O",
          "element": "O",
          "coord": [
            7.153800010681152,
            0.21649999916553497,
            7.813000202178955
          ]
        },
        {
          "atom_index": 3244,
          "name": "CB",
          "element": "C",
          "coord": [
            7.171800136566162,
            0.5206999778747559,
            7.826499938964844
          ]
        },
        {
          "atom_index": 3245,
          "name": "CG",
          "element": "C",
          "coord": [
            7.222400188446045,
            0.6583999991416931,
            7.854800224304199
          ]
        },
        {
          "atom_index": 3246,
          "name": "CD1",
          "element": "C",
          "coord": [
            7.353000164031982,
            0.6923999786376953,
            7.8196001052856445
          ]
        },
        {
          "atom_index": 3247,
          "name": "CD2",
          "element": "C",
          "coord": [
            7.140200138092041,
            0.7537000179290771,
            7.913899898529053
          ]
        },
        {
          "atom_index": 3248,
          "name": "CE1",
          "element": "C",
          "coord": [
            7.40500020980835,
            0.8197000026702881,
            7.842700004577637
          ]
        },
        {
          "atom_index": 3249,
          "name": "CE2",
          "element": "C",
          "coord": [
            7.190100193023682,
            0.8817999958992004,
            7.9359002113342285
          ]
        },
        {
          "atom_index": 3250,
          "name": "CZ",
          "element": "C",
          "coord": [
            7.321599960327148,
            0.9143000245094299,
            7.901100158691406
          ]
        },
        {
          "atom_index": 3251,
          "name": "OH",
          "element": "O",
          "coord": [
            7.370699882507324,
            1.0398999452590942,
            7.925099849700928
          ]
        }
      ]
    },
    {
      "id": "B:206",
      "chain": "B",
      "resseq": 206,
      "icode": "",
      "resname": "LEU",
      "hetflag": " ",
      "sasa": 0.0,
      "atoms": [
        {
          "atom_index": 3252,
          "name": "N",
          "element": "N",
          "coord": [
            7.035799980163574,
            0.273499995470047,
            8.001700401306152
          ]
        },
        {
          "atom_index": 3253,
          "name": "CA",
          "element": "C",
          "coord": [
            6.9440999031066895,
            0.16099999845027924,
            7.999499797821045
          ]
        },
        {
          "atom_index": 3254,
          "name": "C",
          "element": "C",
          "coord": [
            6.795400142669678,
            0.1868000030517578,
            7.984499931335449
          ]
        },
        {
          "atom_index": 3255,
          "name": "O",
          "element": "O",
          "coord": [
            6.735400199890137,
            0.275299996137619,
            8.046299934387207
          ]
        },
        {
          "atom_index": 3256,
          "name": "CB",
          "element": "C",
          "coord": [
            6.986599922180176,
            0.02319999970495701,
            8.061300277709961
          ]
        },
        {
          "atom_index": 3257,
          "name": "CG",
          "element": "C",
          "coord": [
            6.932600021362305,
            -0.022099999710917473,
            8.199700355529785
          ]
        },
        {
          "atom_index": 3258,
          "name": "CD1",
          "element": "C",
          "coord": [
            6.783599853515625,
            0.00430000014603138,
            8.219799995422363
          ]
        },
        {
          "atom_index": 3259,
          "name": "CD2",
          "element": "C",
          "coord": [
            6.96019983291626,
            -0.17139999568462372,
            8.222299575805664
          ]
        }
      ]
    },
    {
      "id": "B:207",
      "chain": "B",
      "resseq": 207,
      "icode": "",
      "resname": "ASP",
      "hetflag": " ",
      "sasa": 0.0,
      "atoms": [
        {
          "atom_index": 3260,
          "name": "N",
          "element": "N",
          "coord": [
            6.73960018157959,
            0.10379999876022339,
            7.8979997634887695
          ]
        },
        {
          "atom_index": 3261,
          "name": "CA",
          "element": "C",
          "coord": [
            6.599299907684326,
            0.09539999812841415,
            7.866499900817871
          ]
        },
        {
          "atom_index": 3262,
          "name": "C",
          "element": "C",
          "coord": [
            6.5640997886657715,
            -0.05040000006556511,
            7.899199962615967
          ]
        },
        {
          "atom_index": 3263,
          "name": "O",
          "element": "O",
          "coord": [
            6.577600002288818,
            -0.13699999451637268,
            7.813499927520752
          ]
        },
        {
          "atom_index": 3264,
          "name": "CB",
          "element": "C",
          "coord": [
            6.573500156402588,
            0.12680000066757202,
            7.7179999351501465
          ]
        },
        {
          "atom_index": 3265,
          "name": "CG",
          "element": "C",
          "coord": [
            6.455699920654297,
            0.21809999644756317,
            7.699999809265137
          ]
        },
        {
          "atom_index": 3266,
          "name": "OD1",
          "element": "O",
          "coord": [
            6.48859977722168,
            0.34439998865127563,
            7.713500022888184
          ]
        },
        {
          "atom_index": 3267,
          "name": "OD2",
          "element": "O",
          "coord": [
            6.342100143432617,
            0.17820000648498535,
            7.6778998374938965
          ]
        }
      ]
    },
    {
      "id": "B:208",
      "chain": "B",
      "resseq": 208,
      "icode": "",
      "resname": "ASP",
      "hetflag": " ",
      "sasa": 0.0,
      "atoms": [
        {
          "atom_index": 3268,
          "name": "N",
          "element": "N",
          "coord": [
            6.530200004577637,
            -0.07970000058412552,
            8.02649974822998
          ]
        },
        {
          "atom_index": 3269,
          "name": "CA",
          "element": "C",
          "coord": [
            6.500699996948242,
            -0.21719999611377716,
            8.068699836730957
          ]
        },
        {
          "atom_index": 3270,
          "name": "C",
          "element": "C",
          "coord": [
            6.401500225067139,
            -0.29100000858306885,
            7.982600212097168
          ]
        },
        {
          "atom_index": 3271,
          "name": "O",
          "element": "O",
          "coord": [
            6.2870001792907715,
            -0.25220000743865967,
            7.962900161743164
          ]
        },
        {
          "atom_index": 3272,
          "name": "CB",
          "element": "C",
          "coord": [
            6.482600212097168,
            -0.243599995970726,
            8.220800399780273
          ]
        },
        {
          "atom_index": 3273,
          "name": "CG",
          "element": "C",
          "coord": [
            6.491700172424316,
            -0.38989999890327454,
            8.262499809265137
          ]
        },
        {
          "atom_index": 3274,
          "name": "OD1",
          "element": "O",
          "coord": [
            6.607600212097168,
            -0.44690001010894775,
            8.234600067138672
          ]
        },
        {
          "atom_index": 3275,
          "name": "OD2",
          "element": "O",
          "coord": [
            6.399499893188477,
            -0.4489000141620636,
            8.317899703979492
          ]
        }
      ]
    },
    {
      "id": "B:209",
      "chain": "B",
      "resseq": 209,
      "icode": "",
      "resname": "ARG",
      "hetflag": " ",
      "sasa": 7.343234539031982,
      "atoms": [
        {
          "atom_index": 3276,
          "name": "N",
          "element": "N",
          "coord": [
            6.448500156402588,
            -0.4018000066280365,
            7.930300235748291
          ]
        },
        {
          "atom_index": 3277,
          "name": "CA",
          "element": "C",
          "coord": [
            6.365300178527832,
            -0.48080000281333923,
            7.843100070953369
          ]
        },
        {
          "atom_index": 3278,
          "name": "C",
          "element": "C",
          "coord": [
            6.234899997711182,
            -0.531000018119812,
            7.904699802398682
          ]
        },
        {
          "atom_index": 3279,
          "name": "O",
          "element": "O",
          "coord": [
            6.13700008392334,
            -0.5534999966621399,
            7.832099914550781
          ]
        },
        {
          "atom_index": 3280,
          "name": "CB",
          "element": "C",
          "coord": [
            6.447000026702881,
            -0.589900016784668,
            7.775199890136719
          ]
        },
        {
          "atom_index": 3281,
          "name": "CG",
          "element": "C",
          "coord": [
            6.504000186920166,
            -0.5389000177383423,
            7.642899990081787
          ]
        },
        {
          "atom_index": 3282,
          "name": "CD",
          "element": "C",
          "coord": [
            6.5370001792907715,
            -0.6553000211715698,
            7.549099922180176
          ]
        },
        {
          "atom_index": 3283,
          "name": "NE",
          "element": "N",
          "coord": [
            6.611400127410889,
            -0.762499988079071,
            7.619200229644775
          ]
        },
        {
          "atom_index": 3284,
          "name": "CZ",
          "element": "C",
          "coord": [
            6.669099807739258,
            -0.8622000217437744,
            7.548900127410889
          ]
        },
        {
          "atom_index": 3285,
          "name": "NH1",
          "element": "N",
          "coord": [
            6.661600112915039,
            -0.8657000064849854,
            7.41349983215332
          ]
        },
        {
          "atom_index": 3286,
          "name": "NH2",
          "element": "N",
          "coord": [
            6.737199783325195,
            -0.9589999914169312,
            7.613399982452393
          ]
        }
      ]
    },
    {
      "id": "B:210",
      "chain": "B",
      "resseq": 210,
      "icode": "",
      "resname": "ASN",
      "hetflag": " ",
      "sasa": 0.03152985870838165,
      "atoms": [
        {
          "atom_index": 3287,
          "name": "N",
          "element": "N",
          "coord": [
            6.230299949645996,
            -0.5471000075340271,
            8.037599563598633
          ]
        },
        {
          "atom_index": 3288,
          "name": "CA",
          "element": "C",
          "coord": [
            6.110000133514404,
            -0.5964000225067139,
            8.10159969329834
          ]
        },
        {
          "atom_index": 3289,
          "name": "C",
          "element": "C",
          "coord": [
            6.0254998207092285,
            -0.49239999055862427,
            8.169300079345703
          ]
        },
        {
          "atom_index": 3290,
          "name": "O",
          "element": "O",
          "coord": [
            5.91949987411499,
            -0.5285000205039978,
            8.227399826049805
          ]
        },
        {
          "atom_index": 3291,
          "name": "CB",
          "element": "C",
          "coord": [
            6.151000022888184,
            -0.6916000247001648,
            8.211799621582031
          ]
        },
        {
          "atom_index": 3292,
          "name": "CG",
          "element": "C",
          "coord": [
            6.225200176239014,
            -0.8064000010490417,
            8.148599624633789
          ]
        },
        {
          "atom_index": 3293,
          "name": "OD1",
          "element": "O",
          "coord": [
            6.328199863433838,
            -0.8547000288963318,
            8.206100463867188
          ]
        },
        {
          "atom_index": 3294,
          "name": "ND2",
          "element": "N",
          "coord": [
            6.178299903869629,
            -0.8465999960899353,
            8.027000427246094
          ]
        }
      ]
    },
    {
      "id": "B:211",
      "chain": "B",
      "resseq": 211,
      "icode": "",
      "resname": "THR",
      "hetflag": " ",
      "sasa": 0.0,
      "atoms": [
        {
          "atom_index": 3295,
          "name": "N",
          "element": "N",
          "coord": [
            6.070400238037109,
            -0.36730000376701355,
            8.17020034790039
          ]
        },
        {
          "atom_index": 3296,
          "name": "CA",
          "element": "C",
          "coord": [
            5.9944000244140625,
            -0.26080000400543213,
            8.234600067138672
          ]
        },
        {
          "atom_index": 3297,
          "name": "C",
          "element": "C",
          "coord": [
            5.9928998947143555,
            -0.1436000019311905,
            8.14229965209961
          ]
        },
        {
          "atom_index": 3298,
          "name": "O",
          "element": "O",
          "coord": [
            5.913099765777588,
            -0.051100000739097595,
            8.155500411987305
          ]
        },
        {
          "atom_index": 3299,
          "name": "CB",
          "element": "C",
          "coord": [
            6.062399864196777,
            -0.20730000734329224,
            8.362600326538086
          ]
        },
        {
          "atom_index": 3300,
          "name": "OG1",
          "element": "O",
          "coord": [
            6.1940999031066895,
            -0.16269999742507935,
            8.335700035095215
          ]
        },
        {
          "atom_index": 3301,
          "name": "CG2",
          "element": "C",
          "coord": [
            6.062699794769287,
            -0.3102000057697296,
            8.47439956665039
          ]
        }
      ]
    },
    {
      "id": "B:212",
      "chain": "B",
      "resseq": 212,
      "icode": "",
      "resname": "PHE",
      "hetflag": " ",
      "sasa": 0.03226546198129654,
      "atoms": [
        {
          "atom_index": 3302,
          "name": "N",
          "element": "N",
          "coord": [
            6.088699817657471,
            -0.15219999849796295,
            8.051199913024902
          ]
        },
        {
          "atom_index": 3303,
          "name": "CA",
          "element": "C",
          "coord": [
            6.116099834442139,
            -0.050999999046325684,
            7.953000068664551
          ]
        },
        {
          "atom_index": 3304,
          "name": "C",
          "element": "C",
          "coord": [
            6.172900199890137,
            0.07540000230073929,
            8.020099639892578
          ]
        },
        {
          "atom_index": 3305,
          "name": "O",
          "element": "O",
          "coord": [
            6.23199987411499,
            0.16009999811649323,
            7.95389986038208
          ]
        },
        {
          "atom_index": 3306,
          "name": "CB",
          "element": "C",
          "coord": [
            6.00629997253418,
            -0.027300000190734863,
            7.847499847412109
          ]
        },
        {
          "atom_index": 3307,
          "name": "CG",
          "element": "C",
          "coord": [
            5.9745001792907715,
            -0.14270000159740448,
            7.752999782562256
          ]
        },
        {
          "atom_index": 3308,
          "name": "CD1",
          "element": "C",
          "coord": [
            6.051000118255615,
            -0.17090000212192535,
            7.639400005340576
          ]
        },
        {
          "atom_index": 3309,
          "name": "CD2",
          "element": "C",
          "coord": [
            5.860599994659424,
            -0.21960000693798065,
            7.777200222015381
          ]
        },
        {
          "atom_index": 3310,
          "name": "CE1",
          "element": "C",
          "coord": [
            6.01669979095459,
            -0.2754000127315521,
            7.553500175476074
          ]
        },
        {
          "atom_index": 3311,
          "name": "CE2",
          "element": "C",
          "coord": [
            5.823999881744385,
            -0.32420000433921814,
            7.692599773406982
          ]
        },
        {
          "atom_index": 3312,
          "name": "CZ",
          "element": "C",
          "coord": [
            5.902900218963623,
            -0.351500004529953,
            7.5808000564575195
          ]
        }
      ]
    },
    {
      "id": "B:213",
      "chain": "B",
      "resseq": 213,
      "icode": "",
      "resname": "ARG",
      "hetflag": " ",
      "sasa": 0.0,
      "atoms": [
        {
          "atom_index": 3313,
          "name": "N",
          "element": "N",
          "coord": [
            6.155300140380859,
            0.08470000326633453,
            8.153400421142578
          ]
        },
        {
          "atom_index": 3314,
          "name": "CA",
          "element": "C",
          "coord": [
            6.201399803161621,
            0.19179999828338623,
            8.241999626159668
          ]
        },
        {
          "atom_index": 3315,
          "name": "C",
          "element": "C",
          "coord": [
            6.3403000831604,
            0.24289999902248383,
            8.198100090026855
          ]
        },
        {
          "atom_index": 3316,
          "name": "O",
          "element": "O",
          "coord": [
            6.429900169372559,
            0.16369999945163727,
            8.169599533081055
          ]
        },
        {
          "atom_index": 3317,
          "name": "CB",
          "element": "C",
          "coord": [
            6.209199905395508,
            0.12950000166893005,
            8.382100105285645
          ]
        },
        {
          "atom_index": 3318,
          "name": "CG",
          "element": "C",
          "coord": [
            6.146599769592285,
            0.2078000009059906,
            8.4975004196167
          ]
        },
        {
          "atom_index": 3319,
          "name": "CD",
          "element": "C",
          "coord": [
            5.994200229644775,
            0.20919999480247498,
            8.501299858093262
          ]
        },
        {
          "atom_index": 3320,
          "name": "NE",
          "element": "N",
          "coord": [
            5.940499782562256,
            0.3434000015258789,
            8.522600173950195
          ]
        },
        {
          "atom_index": 3321,
          "name": "CZ",
          "element": "C",
          "coord": [
            5.831900119781494,
            0.37220001220703125,
            8.593700408935547
          ]
        },
        {
          "atom_index": 3322,
          "name": "NH1",
          "element": "N",
          "coord": [
            5.759500026702881,
            0.2784000039100647,
            8.653800010681152
          ]
        },
        {
          "atom_index": 3323,
          "name": "NH2",
          "element": "N",
          "coord": [
            5.793900012969971,
            0.49970000982284546,
            8.604000091552734
          ]
        }
      ]
    },
    {
      "id": "B:214",
      "chain": "B",
      "resseq": 214,
      "icode": "",
      "resname": "HIS",
      "hetflag": " ",
      "sasa": 0.0,
      "atoms": [
        {
          "atom_index": 3324,
          "name": "N",
          "element": "N",
          "coord": [
            6.362400054931641,
            0.37470000982284546,
            8.188199996948242
          ]
        },
        {
          "atom_index": 3325,
          "name": "CA",
          "element": "C",
          "coord": [
            6.4959001541137695,
            0.4189000129699707,
            8.146699905395508
          ]
        },
        {
          "atom_index": 3326,
          "name": "C",
          "element": "C",
          "coord": [
            6.581999778747559,
            0.4702000021934509,
            8.25979995727539
          ]
        },
        {
          "atom_index": 3327,
          "name": "O",
          "element": "O",
          "coord": [
            6.534999847412109,
            0.5374000072479248,
            8.350799560546875
          ]
        },
        {
          "atom_index": 3328,
          "name": "CB",
          "element": "C",
          "coord": [
            6.506400108337402,
            0.5311999917030334,
            8.041600227355957
          ]
        },
        {
          "atom_index": 3329,
          "name": "CG",
          "element": "C",
          "coord": [
            6.401899814605713,
            0.5580999851226807,
            7.939000129699707
          ]
        },
        {
          "atom_index": 3330,
          "name": "ND1",
          "element": "N",
          "coord": [
            6.360499858856201,
            0.4641999900341034,
            7.84689998626709
          ]
        },
        {
          "atom_index": 3331,
          "name": "CD2",
          "element": "C",
          "coord": [
            6.339700222015381,
            0.6751000285148621,
            7.911200046539307
          ]
        },
        {
          "atom_index": 3332,
          "name": "CE1",
          "element": "C",
          "coord": [
            6.271599769592285,
            0.5242000222206116,
            7.768899917602539
          ]
        },
        {
          "atom_index": 3333,
          "name": "NE2",
          "element": "N",
          "coord": [
            6.257199764251709,
            0.6514000296592712,
            7.804900169372559
          ]
        }
      ]
    },
    {
      "id": "B:215",
      "chain": "B",
      "resseq": 215,
      "icode": "",
      "resname": "SER",
      "hetflag": " ",
      "sasa": 0.0,
      "atoms": [
        {
          "atom_index": 3334,
          "name": "N",
          "element": "N",
          "coord": [
            6.711299896240234,
            0.446399986743927,
            8.248000144958496
          ]
        },
        {
          "atom_index": 3335,
          "name": "CA",
          "element": "C",
          "coord": [
            6.8028998374938965,
            0.49380001425743103,
            8.349300384521484
          ]
        },
        {
          "atom_index": 3336,
          "name": "C",
          "element": "C",
          "coord": [
            6.945400238037109,
            0.5134000182151794,
            8.29740047454834
          ]
        },
        {
          "atom_index": 3337,
          "name": "O",
          "element": "O",
          "coord": [
            6.98360013961792,
            0.4551999866962433,
            8.195500373840332
          ]
        },
        {
          "atom_index": 3338,
          "name": "CB",
          "element": "C",
          "coord": [
            6.802199840545654,
            0.4025000035762787,
            8.47130012512207
          ]
        },
        {
          "atom_index": 3339,
          "name": "OG",
          "element": "O",
          "coord": [
            6.8815999031066895,
            0.2870999872684479,
            8.44629955291748
          ]
        }
      ]
    },
    {
      "id": "B:216",
      "chain": "B",
      "resseq": 216,
      "icode": "",
      "resname": "VAL",
      "hetflag": " ",
      "sasa": 0.0,
      "atoms": [
        {
          "atom_index": 3340,
          "name": "N",
          "element": "N",
          "coord": [
            7.0218000411987305,
            0.597100019454956,
            8.370699882507324
          ]
        },
        {
          "atom_index": 3341,
          "name": "CA",
          "element": "C",
          "coord": [
            7.1620001792907715,
            0.628600001335144,
            8.342900276184082
          ]
        },
        {
          "atom_index": 3342,
          "name": "C",
          "element": "C",
          "coord": [
            7.244800090789795,
            0.5875999927520752,
            8.462699890136719
          ]
        },
        {
          "atom_index": 3343,
          "name": "O",
          "element": "O",
          "coord": [
            7.218299865722656,
            0.6315000057220459,
            8.57349967956543
          ]
        },
        {
          "atom_index": 3344,
          "name": "CB",
          "element": "C",
          "coord": [
            7.194300174713135,
            0.775600016117096,
            8.323100090026855
          ]
        },
        {
          "atom_index": 3345,
          "name": "CG1",
          "element": "C",
          "coord": [
            7.295599937438965,
            0.8070999979972839,
            8.21500015258789
          ]
        },
        {
          "atom_index": 3346,
          "name": "CG2",
          "element": "C",
          "coord": [
            7.088099956512451,
            0.8784000277519226,
            8.355299949645996
          ]
        }
      ]
    },
    {
      "id": "B:217",
      "chain": "B",
      "resseq": 217,
      "icode": "",
      "resname": "VAL",
      "hetflag": " ",
      "sasa": 0.0,
      "atoms": [
        {
          "atom_index": 3347,
          "name": "N",
          "element": "N",
          "coord": [
            7.3460001945495605,
            0.5059000253677368,
            8.441300392150879
          ]
        },
        {
          "atom_index": 3348,
          "name": "CA",
          "element": "C",
          "coord": [
            7.427299976348877,
            0.46230000257492065,
            8.551300048828125
          ]
        },
        {
          "atom_index": 3349,
          "name": "C",
          "element": "C",
          "coord": [
            7.572800159454346,
            0.4909999966621399,
            8.5246000289917
          ]
        },
        {
          "atom_index": 3350,
          "name": "O",
          "element": "O",
          "coord": [
            7.624499797821045,
            0.4690000116825104,
            8.415300369262695
          ]
        },
        {
          "atom_index": 3351,
          "name": "CB",
          "element": "C",
          "coord": [
            7.402400016784668,
            0.3149000108242035,
            8.579500198364258
          ]
        },
        {
          "atom_index": 3352,
          "name": "CG1",
          "element": "C",
          "coord": [
            7.4492998123168945,
            0.23180000483989716,
            8.461799621582031
          ]
        },
        {
          "atom_index": 3353,
          "name": "CG2",
          "element": "C",
          "coord": [
            7.481299877166748,
            0.27000001072883606,
            8.700900077819824
          ]
        }
      ]
    },
    {
      "id": "B:218",
      "chain": "B",
      "resseq": 218,
      "icode": "",
      "resname": "VAL",
      "hetflag": " ",
      "sasa": 0.0,
      "atoms": [
        {
          "atom_index": 3354,
          "name": "N",
          "element": "N",
          "coord": [
            7.638899803161621,
            0.5414000153541565,
            8.626899719238281
          ]
        },
        {
          "atom_index": 3355,
          "name": "CA",
          "element": "C",
          "coord": [
            7.7779998779296875,
            0.5759000182151794,
            8.616399765014648
          ]
        },
        {
          "atom_index": 3356,
          "name": "C",
          "element": "C",
          "coord": [
            7.857900142669678,
            0.4997999966144562,
            8.723899841308594
          ]
        },
        {
          "atom_index": 3357,
          "name": "O",
          "element": "O",
          "coord": [
            7.799900054931641,
            0.4496999979019165,
            8.81980037689209
          ]
        },
        {
          "atom_index": 3358,
          "name": "CB",
          "element": "C",
          "coord": [
            7.781000137329102,
            0.7293999791145325,
            8.621700286865234
          ]
        },
        {
          "atom_index": 3359,
          "name": "CG1",
          "element": "C",
          "coord": [
            7.829800128936768,
            0.786899983882904,
            8.753100395202637
          ]
        },
        {
          "atom_index": 3360,
          "name": "CG2",
          "element": "C",
          "coord": [
            7.851099967956543,
            0.7900000214576721,
            8.501299858093262
          ]
        }
      ]
    },
    {
      "id": "B:219",
      "chain": "B",
      "resseq": 219,
      "icode": "",
      "resname": "PRO",
      "hetflag": " ",
      "sasa": 0.0,
      "atoms": [
        {
          "atom_index": 3361,
          "name": "N",
          "element": "N",
          "coord": [
            7.989500045776367,
            0.48249998688697815,
            8.711600303649902
          ]
        },
        {
          "atom_index": 3362,
          "name": "CA",
          "element": "C",
          "coord": [
            8.051600456237793,
            0.41100001335144043,
            8.821000099182129
          ]
        },
        {
          "atom_index": 3363,
          "name": "C",
          "element": "C",
          "coord": [
            8.059100151062012,
            0.49970000982284546,
            8.946000099182129
          ]
        },
        {
          "atom_index": 3364,
          "name": "O",
          "element": "O",
          "coord": [
            8.069199562072754,
            0.6226999759674072,
            8.935799598693848
          ]
        },
        {
          "atom_index": 3365,
          "name": "CB",
          "element": "C",
          "coord": [
            8.193099975585938,
            0.37389999628067017,
            8.776300430297852
          ]
        },
        {
          "atom_index": 3366,
          "name": "CG",
          "element": "C",
          "coord": [
            8.197199821472168,
            0.3921999931335449,
            8.626099586486816
          ]
        },
        {
          "atom_index": 3367,
          "name": "CD",
          "element": "C",
          "coord": [
            8.074899673461914,
            0.4742000102996826,
            8.589099884033203
          ]
        }
      ]
    },
    {
      "id": "B:220",
      "chain": "B",
      "resseq": 220,
      "icode": "",
      "resname": "TYR",
      "hetflag": " ",
      "sasa": 0.0,
      "atoms": [
        {
          "atom_index": 3368,
          "name": "N",
          "element": "N",
          "coord": [
            8.055100440979004,
            0.43779999017715454,
            9.065400123596191
          ]
        },
        {
          "atom_index": 3369,
          "name": "CA",
          "element": "C",
          "coord": [
            8.068300247192383,
            0.5130000114440918,
            9.188400268554688
          ]
        },
        {
          "atom_index": 3370,
          "name": "C",
          "element": "C",
          "coord": [
            8.217900276184082,
            0.5419999957084656,
            9.20259952545166
          ]
        },
        {
          "atom_index": 3371,
          "name": "O",
          "element": "O",
          "coord": [
            8.300399780273438,
            0.45010000467300415,
            9.19480037689209
          ]
        },
        {
          "atom_index": 3372,
          "name": "CB",
          "element": "C",
          "coord": [
            8.014800071716309,
            0.4383000135421753,
            9.312999725341797
          ]
        },
        {
          "atom_index": 3373,
          "name": "CG",
          "element": "C",
          "coord": [
            8.062000274658203,
            0.5095999836921692,
            9.436599731445312
          ]
        },
        {
          "atom_index": 3374,
          "name": "CD1",
          "element": "C",
          "coord": [
            8.001700401306152,
            0.6295999884605408,
            9.472999572753906
          ]
        },
        {
          "atom_index": 3375,
          "name": "CD2",
          "element": "C",
          "coord": [
            8.170100212097168,
            0.4634000062942505,
            9.51159954071045
          ]
        },
        {
          "atom_index": 3376,
          "name": "CE1",
          "element": "C",
          "coord": [
            8.04640007019043,
            0.703000009059906,
            9.582599639892578
          ]
        },
        {
          "atom_index": 3377,
          "name": "CE2",
          "element": "C",
          "coord": [
            8.215700149536133,
            0.5351999998092651,
            9.622099876403809
          ]
        },
        {
          "atom_index": 3378,
          "name": "CZ",
          "element": "C",
          "coord": [
            8.15369987487793,
            0.6550999879837036,
            9.657500267028809
          ]
        },
        {
          "atom_index": 3379,
          "name": "OH",
          "element": "O",
          "coord": [
            8.196900367736816,
            0.727400004863739,
            9.766300201416016
          ]
        }
      ]
    },
    {
      "id": "B:221",
      "chain": "B",
      "resseq": 221,
      "icode": "",
      "resname": "GLU",
      "hetflag": " ",
      "sasa": 0.09458957612514496,
      "atoms": [
        {
          "atom_index": 3380,
          "name": "N",
          "element": "N",
          "coord": [
            8.254799842834473,
            0.6690999865531921,
            9.217000007629395
          ]
        },
        {
          "atom_index": 3381,
          "name": "CA",
          "element": "C",
          "coord": [
            8.395400047302246,
            0.7085000276565552,
            9.230899810791016
          ]
        },
        {
          "atom_index": 3382,
          "name": "C",
          "element": "C",
          "coord": [
            8.416099548339844,
            0.7666000127792358,
            9.369500160217285
          ]
        },
        {
          "atom_index": 3383,
          "name": "O",
          "element": "O",
          "coord": [
            8.35260009765625,
            0.8669999837875366,
            9.402199745178223
          ]
        },
        {
          "atom_index": 3384,
          "name": "CB",
          "element": "C",
          "coord": [
            8.433500289916992,
            0.8181999921798706,
            9.129300117492676
          ]
        },
        {
          "atom_index": 3385,
          "name": "CG",
          "element": "C",
          "coord": [
            8.508000373840332,
            0.7674000263214111,
            9.004400253295898
          ]
        },
        {
          "atom_index": 3386,
          "name": "CD",
          "element": "C",
          "coord": [
            8.577199935913086,
            0.8773999810218811,
            8.927300453186035
          ]
        },
        {
          "atom_index": 3387,
          "name": "OE1",
          "element": "O",
          "coord": [
            8.532500267028809,
            0.9905999898910522,
            8.916999816894531
          ]
        },
        {
          "atom_index": 3388,
          "name": "OE2",
          "element": "O",
          "coord": [
            8.690099716186523,
            0.838699996471405,
            8.872300148010254
          ]
        }
      ]
    },
    {
      "id": "B:222",
      "chain": "B",
      "resseq": 222,
      "icode": "",
      "resname": "PRO",
      "hetflag": " ",
      "sasa": 0.0,
      "atoms": [
        {
          "atom_index": 3389,
          "name": "N",
          "element": "N",
          "coord": [
            8.501700401306152,
            0.7064999938011169,
            9.45199966430664
          ]
        },
        {
          "atom_index": 3390,
          "name": "CA",
          "element": "C",
          "coord": [
            8.519100189208984,
            0.7634999752044678,
            9.582599639892578
          ]
        },
        {
          "atom_index": 3391,
          "name": "C",
          "element": "C",
          "coord": [
            8.577799797058105,
            0.9013000130653381,
            9.56779956817627
          ]
        },
        {
          "atom_index": 3392,
          "name": "O",
          "element": "O",
          "coord": [
            8.647100448608398,
            0.930899977684021,
            9.470600128173828
          ]
        },
        {
          "atom_index": 3393,
          "name": "CB",
          "element": "C",
          "coord": [
            8.614100456237793,
            0.67330002784729,
            9.660300254821777
          ]
        },
        {
          "atom_index": 3394,
          "name": "CG",
          "element": "C",
          "coord": [
            8.631199836730957,
            0.5489000082015991,
            9.576000213623047
          ]
        },
        {
          "atom_index": 3395,
          "name": "CD",
          "element": "C",
          "coord": [
            8.589699745178223,
            0.588699996471405,
            9.435500144958496
          ]
        }
      ]
    },
    {
      "id": "B:223",
      "chain": "B",
      "resseq": 223,
      "icode": "",
      "resname": "PRO",
      "hetflag": " ",
      "sasa": 0.0,
      "atoms": [
        {
          "atom_index": 3396,
          "name": "N",
          "element": "N",
          "coord": [
            8.547499656677246,
            0.9860000014305115,
            9.663900375366211
          ]
        },
        {
          "atom_index": 3397,
          "name": "CA",
          "element": "C",
          "coord": [
            8.598199844360352,
            1.1197999715805054,
            9.658699989318848
          ]
        },
        {
          "atom_index": 3398,
          "name": "C",
          "element": "C",
          "coord": [
            8.749600410461426,
            1.117300033569336,
            9.661299705505371
          ]
        },
        {
          "atom_index": 3399,
          "name": "O",
          "element": "O",
          "coord": [
            8.809700012207031,
            1.0204999446868896,
            9.71030044555664
          ]
        },
        {
          "atom_index": 3400,
          "name": "CB",
          "element": "C",
          "coord": [
            8.541399955749512,
            1.194599986076355,
            9.778499603271484
          ]
        },
        {
          "atom_index": 3401,
          "name": "CG",
          "element": "C",
          "coord": [
            8.446000099182129,
            1.0994000434875488,
            9.848099708557129
          ]
        },
        {
          "atom_index": 3402,
          "name": "CD",
          "element": "C",
          "coord": [
            8.45680046081543,
            0.9645000100135803,
            9.779199600219727
          ]
        }
      ]
    },
    {
      "id": "B:224",
      "chain": "B",
      "resseq": 224,
      "icode": "",
      "resname": "GLU",
      "hetflag": " ",
      "sasa": 2.7115678787231445,
      "atoms": [
        {
          "atom_index": 3403,
          "name": "N",
          "element": "N",
          "coord": [
            8.807900428771973,
            1.2245999574661255,
            9.605199813842773
          ]
        },
        {
          "atom_index": 3404,
          "name": "CA",
          "element": "C",
          "coord": [
            8.951000213623047,
            1.2431999444961548,
            9.597399711608887
          ]
        },
        {
          "atom_index": 3405,
          "name": "C",
          "element": "C",
          "coord": [
            9.007800102233887,
            1.270799994468689,
            9.73449993133545
          ]
        },
        {
          "atom_index": 3406,
          "name": "O",
          "element": "O",
          "coord": [
            8.939399719238281,
            1.3278000354766846,
            9.819199562072754
          ]
        },
        {
          "atom_index": 3407,
          "name": "CB",
          "element": "C",
          "coord": [
            8.984299659729004,
            1.3681999444961548,
            9.514699935913086
          ]
        },
        {
          "atom_index": 3408,
          "name": "CG",
          "element": "C",
          "coord": [
            8.967900276184082,
            1.3533999919891357,
            9.36359977722168
          ]
        },
        {
          "atom_index": 3409,
          "name": "CD",
          "element": "C",
          "coord": [
            8.96780014038086,
            1.4865000247955322,
            9.293700218200684
          ]
        },
        {
          "atom_index": 3410,
          "name": "OE1",
          "element": "O",
          "coord": [
            9.06980037689209,
            1.5647000074386597,
            9.322500228881836
          ]
        },
        {
          "atom_index": 3411,
          "name": "OE2",
          "element": "O",
          "coord": [
            8.88070011138916,
            1.517899990081787,
            9.21679973602295
          ]
        }
      ]
    },
    {
      "id": "B:225",
      "chain": "B",
      "resseq": 225,
      "icode": "",
      "resname": "VAL",
      "hetflag": " ",
      "sasa": 8.259958267211914,
      "atoms": [
        {
          "atom_index": 3412,
          "name": "N",
          "element": "N",
          "coord": [
            9.133199691772461,
            1.2323999404907227,
            9.751999855041504
          ]
        },
        {
          "atom_index": 3413,
          "name": "CA",
          "element": "C",
          "coord": [
            9.204999923706055,
            1.2561999559402466,
            9.874799728393555
          ]
        },
        {
          "atom_index": 3414,
          "name": "C",
          "element": "C",
          "coord": [
            9.173999786376953,
            1.4003000259399414,
            9.907099723815918
          ]
        },
        {
          "atom_index": 3415,
          "name": "O",
          "element": "O",
          "coord": [
            9.172100067138672,
            1.4818999767303467,
            9.815699577331543
          ]
        },
        {
          "atom_index": 3416,
          "name": "CB",
          "element": "C",
          "coord": [
            9.355999946594238,
            1.242400050163269,
            9.849100112915039
          ]
        },
        {
          "atom_index": 3417,
          "name": "CG1",
          "element": "C",
          "coord": [
            9.437000274658203,
            1.3339999914169312,
            9.940999984741211
          ]
        },
        {
          "atom_index": 3418,
          "name": "CG2",
          "element": "C",
          "coord": [
            9.402999877929688,
            1.0966999530792236,
            9.853300094604492
          ]
        }
      ]
    },
    {
      "id": "B:226",
      "chain": "B",
      "resseq": 226,
      "icode": "",
      "resname": "GLY",
      "hetflag": " ",
      "sasa": 3.1824100017547607,
      "atoms": [
        {
          "atom_index": 3419,
          "name": "N",
          "element": "N",
          "coord": [
            9.142800331115723,
            1.430799961090088,
            10.032299995422363
          ]
        },
        {
          "atom_index": 3420,
          "name": "CA",
          "element": "C",
          "coord": [
            9.111499786376953,
            1.5678000450134277,
            10.069199562072754
          ]
        },
        {
          "atom_index": 3421,
          "name": "C",
          "element": "C",
          "coord": [
            8.970000267028809,
            1.6153000593185425,
            10.036299705505371
          ]
        },
        {
          "atom_index": 3422,
          "name": "O",
          "element": "O",
          "coord": [
            8.936599731445312,
            1.7309000492095947,
            10.061300277709961
          ]
        }
      ]
    },
    {
      "id": "B:227",
      "chain": "B",
      "resseq": 227,
      "icode": "",
      "resname": "SER",
      "hetflag": " ",
      "sasa": 0.0,
      "atoms": [
        {
          "atom_index": 3423,
          "name": "N",
          "element": "N",
          "coord": [
            8.88659954071045,
            1.5282000303268433,
            9.981800079345703
          ]
        },
        {
          "atom_index": 3424,
          "name": "CA",
          "element": "C",
          "coord": [
            8.749799728393555,
            1.5642000436782837,
            9.951600074768066
          ]
        },
        {
          "atom_index": 3425,
          "name": "C",
          "element": "C",
          "coord": [
            8.660099983215332,
            1.4890999794006348,
            10.04740047454834
          ]
        },
        {
          "atom_index": 3426,
          "name": "O",
          "element": "O",
          "coord": [
            8.708200454711914,
            1.3973000049591064,
            10.113499641418457
          ]
        },
        {
          "atom_index": 3427,
          "name": "CB",
          "element": "C",
          "coord": [
            8.714500427246094,
            1.5300999879837036,
            9.808899879455566
          ]
        },
        {
          "atom_index": 3428,
          "name": "OG",
          "element": "O",
          "coord": [
            8.757599830627441,
            1.638100028038025,
            9.729399681091309
          ]
        }
      ]
    },
    {
      "id": "B:228",
      "chain": "B",
      "resseq": 228,
      "icode": "",
      "resname": "ASP",
      "hetflag": " ",
      "sasa": 3.1214561462402344,
      "atoms": [
        {
          "atom_index": 3429,
          "name": "N",
          "element": "N",
          "coord": [
            8.531499862670898,
            1.5273000001907349,
            10.054200172424316
          ]
        },
        {
          "atom_index": 3430,
          "name": "CA",
          "element": "C",
          "coord": [
            8.434200286865234,
            1.462399959564209,
            10.141599655151367
          ]
        },
        {
          "atom_index": 3431,
          "name": "C",
          "element": "C",
          "coord": [
            8.324700355529785,
            1.3880000114440918,
            10.063799858093262
          ]
        },
        {
          "atom_index": 3432,
          "name": "O",
          "element": "O",
          "coord": [
            8.264100074768066,
            1.2922999858856201,
            10.11299991607666
          ]
        },
        {
          "atom_index": 3433,
          "name": "CB",
          "element": "C",
          "coord": [
            8.372300148010254,
            1.5628000497817993,
            10.240799903869629
          ]
        },
        {
          "atom_index": 3434,
          "name": "CG",
          "element": "C",
          "coord": [
            8.473199844360352,
            1.642899990081787,
            10.318900108337402
          ]
        },
        {
          "atom_index": 3435,
          "name": "OD1",
          "element": "O",
          "coord": [
            8.550299644470215,
            1.5927000045776367,
            10.398200035095215
          ]
        },
        {
          "atom_index": 3436,
          "name": "OD2",
          "element": "O",
          "coord": [
            8.467100143432617,
            1.7718000411987305,
            10.294099807739258
          ]
        }
      ]
    },
    {
      "id": "B:229",
      "chain": "B",
      "resseq": 229,
      "icode": "",
      "resname": "CYS",
      "hetflag": " ",
      "sasa": 0.0,
      "atoms": [
        {
          "atom_index": 3437,
          "name": "N",
          "element": "N",
          "coord": [
            8.298100471496582,
            1.43340003490448,
            9.940999984741211
          ]
        },
        {
          "atom_index": 3438,
          "name": "CA",
          "element": "C",
          "coord": [
            8.195799827575684,
            1.371399998664856,
            9.85789966583252
          ]
        },
        {
          "atom_index": 3439,
          "name": "C",
          "element": "C",
          "coord": [
            8.232199668884277,
            1.3646999597549438,
            9.710700035095215
          ]
        },
        {
          "atom_index": 3440,
          "name": "O",
          "element": "O",
          "coord": [
            8.331100463867188,
            1.4226000308990479,
            9.66569995880127
          ]
        },
        {
          "atom_index": 3441,
          "name": "CB",
          "element": "C",
          "coord": [
            8.064299583435059,
            1.448099970817566,
            9.868499755859375
          ]
        },
        {
          "atom_index": 3442,
          "name": "SG",
          "element": "S",
          "coord": [
            8.084699630737305,
            1.617400050163269,
            9.811200141906738
          ]
        }
      ]
    },
    {
      "id": "B:230",
      "chain": "B",
      "resseq": 230,
      "icode": "",
      "resname": "THR",
      "hetflag": " ",
      "sasa": 0.0,
      "atoms": [
        {
          "atom_index": 3443,
          "name": "N",
          "element": "N",
          "coord": [
            8.147000312805176,
            1.2932000160217285,
            9.636500358581543
          ]
        },
        {
          "atom_index": 3444,
          "name": "CA",
          "element": "C",
          "coord": [
            8.15999984741211,
            1.2750999927520752,
            9.492199897766113
          ]
        },
        {
          "atom_index": 3445,
          "name": "C",
          "element": "C",
          "coord": [
            8.037199974060059,
            1.3285000324249268,
            9.418700218200684
          ]
        },
        {
          "atom_index": 3446,
          "name": "O",
          "element": "O",
          "coord": [
            7.922999858856201,
            1.2941999435424805,
            9.449799537658691
          ]
        },
        {
          "atom_index": 3447,
          "name": "CB",
          "element": "C",
          "coord": [
            8.199199676513672,
            1.1318000555038452,
            9.44789981842041
          ]
        },
        {
          "atom_index": 3448,
          "name": "OG1",
          "element": "O",
          "coord": [
            8.243900299072266,
            1.1318999528884888,
            9.314000129699707
          ]
        },
        {
          "atom_index": 3449,
          "name": "CG2",
          "element": "C",
          "coord": [
            8.08080005645752,
            1.0377000570297241,
            9.459500312805176
          ]
        }
      ]
    },
    {
      "id": "B:231",
      "chain": "B",
      "resseq": 231,
      "icode": "",
      "resname": "THR",
      "hetflag": " ",
      "sasa": 0.0,
      "atoms": [
        {
          "atom_index": 3450,
          "name": "N",
          "element": "N",
          "coord": [
            8.063799858093262,
            1.4144999980926514,
            9.32129955291748
          ]
        },
        {
          "atom_index": 3451,
          "name": "CA",
          "element": "C",
          "coord": [
            7.959400177001953,
            1.475100040435791,
            9.2431001663208
          ]
        },
        {
          "atom_index": 3452,
          "name": "C",
          "element": "C",
          "coord": [
            7.936999797821045,
            1.4141000509262085,
            9.107500076293945
          ]
        },
        {
          "atom_index": 3453,
          "name": "O",
          "element": "O",
          "coord": [
            8.030200004577637,
            1.3724000453948975,
            9.039400100708008
          ]
        },
        {
          "atom_index": 3454,
          "name": "CB",
          "element": "C",
          "coord": [
            7.985899925231934,
            1.6233999729156494,
            9.22719955444336
          ]
        },
        {
          "atom_index": 3455,
          "name": "OG1",
          "element": "O",
          "coord": [
            8.022700309753418,
            1.6710000038146973,
            9.355299949645996
          ]
        },
        {
          "atom_index": 3456,
          "name": "CG2",
          "element": "C",
          "coord": [
            7.859799861907959,
            1.69159996509552,
            9.174400329589844
          ]
        }
      ]
    },
    {
      "id": "B:232",
      "chain": "B",
      "resseq": 232,
      "icode": "",
      "resname": "ILE",
      "hetflag": " ",
      "sasa": 0.0,
      "atoms": [
        {
          "atom_index": 3457,
          "name": "N",
          "element": "N",
          "coord": [
            7.809100151062012,
            1.4112999439239502,
            9.072699546813965
          ]
        },
        {
          "atom_index": 3458,
          "name": "CA",
          "element": "C",
          "coord": [
            7.757299900054932,
            1.3626999855041504,
            8.946200370788574
          ]
        },
        {
          "atom_index": 3459,
          "name": "C",
          "element": "C",
          "coord": [
            7.6774001121521,
            1.475600004196167,
            8.889100074768066
          ]
        },
        {
          "atom_index": 3460,
          "name": "O",
          "element": "O",
          "coord": [
            7.592899799346924,
            1.5292999744415283,
            8.958100318908691
          ]
        },
        {
          "atom_index": 3461,
          "name": "CB",
          "element": "C",
          "coord": [
            7.662499904632568,
            1.2438000440597534,
            8.957300186157227
          ]
        },
        {
          "atom_index": 3462,
          "name": "CG1",
          "element": "C",
          "coord": [
            7.713600158691406,
            1.1448999643325806,
            9.060400009155273
          ]
        },
        {
          "atom_index": 3463,
          "name": "CG2",
          "element": "C",
          "coord": [
            7.644999980926514,
            1.1758999824523926,
            8.82129955291748
          ]
        },
        {
          "atom_index": 3464,
          "name": "CD1",
          "element": "C",
          "coord": [
            7.773900032043457,
            1.0200999975204468,
            8.998200416564941
          ]
        }
      ]
    },
    {
      "id": "B:233",
      "chain": "B",
      "resseq": 233,
      "icode": "",
      "resname": "HIS",
      "hetflag": " ",
      "sasa": 0.0,
      "atoms": [
        {
          "atom_index": 3465,
          "name": "N",
          "element": "N",
          "coord": [
            7.7052998542785645,
            1.5119999647140503,
            8.765899658203125
          ]
        },
        {
          "atom_index": 3466,
          "name": "CA",
          "element": "C",
          "coord": [
            7.631800174713135,
            1.6181000471115112,
            8.705900192260742
          ]
        },
        {
          "atom_index": 3467,
          "name": "C",
          "element": "C",
          "coord": [
            7.527599811553955,
            1.5568000078201294,
            8.613800048828125
          ]
        },
        {
          "atom_index": 3468,
          "name": "O",
          "element": "O",
          "coord": [
            7.563000202178955,
            1.479599952697754,
            8.526399612426758
          ]
        },
        {
          "atom_index": 3469,
          "name": "CB",
          "element": "C",
          "coord": [
            7.727700233459473,
            1.7110999822616577,
            8.629500389099121
          ]
        },
        {
          "atom_index": 3470,
          "name": "CG",
          "element": "C",
          "coord": [
            7.828999996185303,
            1.7826000452041626,
            8.713600158691406
          ]
        },
        {
          "atom_index": 3471,
          "name": "ND1",
          "element": "N",
          "coord": [
            7.959199905395508,
            1.7348999977111816,
            8.728500366210938
          ]
        },
        {
          "atom_index": 3472,
          "name": "CD2",
          "element": "C",
          "coord": [
            7.818299770355225,
            1.8991999626159668,
            8.783599853515625
          ]
        },
        {
          "atom_index": 3473,
          "name": "CE1",
          "element": "C",
          "coord": [
            8.023099899291992,
            1.8210999965667725,
            8.80720043182373
          ]
        },
        {
          "atom_index": 3474,
          "name": "NE2",
          "element": "N",
          "coord": [
            7.941100120544434,
            1.9208999872207642,
            8.842000007629395
          ]
        }
      ]
    },
    {
      "id": "B:234",
      "chain": "B",
      "resseq": 234,
      "icode": "",
      "resname": "TYR",
      "hetflag": " ",
      "sasa": 0.0,
      "atoms": [
        {
          "atom_index": 3475,
          "name": "N",
          "element": "N",
          "coord": [
            7.400599956512451,
            1.5895999670028687,
            8.635100364685059
          ]
        },
        {
          "atom_index": 3476,
          "name": "CA",
          "element": "C",
          "coord": [
            7.290299892425537,
            1.5384999513626099,
            8.55519962310791
          ]
        },
        {
          "atom_index": 3477,
          "name": "C",
          "element": "C",
          "coord": [
            7.228700160980225,
            1.6549999713897705,
            8.48069953918457
          ]
        },
        {
          "atom_index": 3478,
          "name": "O",
          "element": "O",
          "coord": [
            7.2428998947143555,
            1.7692999839782715,
            8.526100158691406
          ]
        },
        {
          "atom_index": 3479,
          "name": "CB",
          "element": "C",
          "coord": [
            7.176400184631348,
            1.481600046157837,
            8.645400047302246
          ]
        },
        {
          "atom_index": 3480,
          "name": "CG",
          "element": "C",
          "coord": [
            7.209400177001953,
            1.3538999557495117,
            8.719200134277344
          ]
        },
        {
          "atom_index": 3481,
          "name": "CD1",
          "element": "C",
          "coord": [
            7.232600212097168,
            1.235700011253357,
            8.649200439453125
          ]
        },
        {
          "atom_index": 3482,
          "name": "CD2",
          "element": "C",
          "coord": [
            7.218900203704834,
            1.350600004196167,
            8.858499526977539
          ]
        },
        {
          "atom_index": 3483,
          "name": "CE1",
          "element": "C",
          "coord": [
            7.264800071716309,
            1.1176999807357788,
            8.71619987487793
          ]
        },
        {
          "atom_index": 3484,
          "name": "CE2",
          "element": "C",
          "coord": [
            7.251299858093262,
            1.2337000370025635,
            8.927599906921387
          ]
        },
        {
          "atom_index": 3485,
          "name": "CZ",
          "element": "C",
          "coord": [
            7.273399829864502,
            1.1168999671936035,
            8.855600357055664
          ]
        },
        {
          "atom_index": 3486,
          "name": "OH",
          "element": "O",
          "coord": [
            7.304999828338623,
            1.002500057220459,
            8.922699928283691
          ]
        }
      ]
    },
    {
      "id": "B:235",
      "chain": "B",
      "resseq": 235,
      "icode": "",
      "resname": "ASN",
      "hetflag": " ",
      "sasa": 0.0,
      "atoms": [
        {
          "atom_index": 3487,
          "name": "N",
          "element": "N",
          "coord": [
            7.158999919891357,
            1.6240999698638916,
            8.369799613952637
          ]
        },
        {
          "atom_index": 3488,
          "name": "CA",
          "element": "C",
          "coord": [
            7.086699962615967,
            1.7211999893188477,
            8.288100242614746
          ]
        },
        {
          "atom_index": 3489,
          "name": "C",
          "element": "C",
          "coord": [
            6.948699951171875,
            1.6647000312805176,
            8.255800247192383
          ]
        },
        {
          "atom_index": 3490,
          "name": "O",
          "element": "O",
          "coord": [
            6.935100078582764,
            1.5467000007629395,
            8.221799850463867
          ]
        },
        {
          "atom_index": 3491,
          "name": "CB",
          "element": "C",
          "coord": [
            7.15369987487793,
            1.7621999979019165,
            8.15410041809082
          ]
        },
        {
          "atom_index": 3492,
          "name": "CG",
          "element": "C",
          "coord": [
            7.304500102996826,
            1.7835999727249146,
            8.15149974822998
          ]
        },
        {
          "atom_index": 3493,
          "name": "OD1",
          "element": "O",
          "coord": [
            7.376299858093262,
            1.7148000001907349,
            8.077899932861328
          ]
        },
        {
          "atom_index": 3494,
          "name": "ND2",
          "element": "N",
          "coord": [
            7.353400230407715,
            1.8813999891281128,
            8.226200103759766
          ]
        }
      ]
    },
    {
      "id": "B:236",
      "chain": "B",
      "resseq": 236,
      "icode": "",
      "resname": "TYR",
      "hetflag": " ",
      "sasa": 0.0,
      "atoms": [
        {
          "atom_index": 3495,
          "name": "N",
          "element": "N",
          "coord": [
            6.84689998626709,
            1.7503000497817993,
            8.2677001953125
          ]
        },
        {
          "atom_index": 3496,
          "name": "CA",
          "element": "C",
          "coord": [
            6.7083001136779785,
            1.7151000499725342,
            8.236800193786621
          ]
        },
        {
          "atom_index": 3497,
          "name": "C",
          "element": "C",
          "coord": [
            6.6717000007629395,
            1.7763999700546265,
            8.101900100708008
          ]
        },
        {
          "atom_index": 3498,
          "name": "O",
          "element": "O",
          "coord": [
            6.671500205993652,
            1.8983999490737915,
            8.0826997756958
          ]
        },
        {
          "atom_index": 3499,
          "name": "CB",
          "element": "C",
          "coord": [
            6.607100009918213,
            1.7446999549865723,
            8.348400115966797
          ]
        },
        {
          "atom_index": 3500,
          "name": "CG",
          "element": "C",
          "coord": [
            6.643700122833252,
            1.676300048828125,
            8.478500366210938
          ]
        },
        {
          "atom_index": 3501,
          "name": "CD1",
          "element": "C",
          "coord": [
            6.7357001304626465,
            1.7375999689102173,
            8.563699722290039
          ]
        },
        {
          "atom_index": 3502,
          "name": "CD2",
          "element": "C",
          "coord": [
            6.5879998207092285,
            1.5540000200271606,
            8.516300201416016
          ]
        },
        {
          "atom_index": 3503,
          "name": "CE1",
          "element": "C",
          "coord": [
            6.774499893188477,
            1.6811000108718872,
            8.684900283813477
          ]
        },
        {
          "atom_index": 3504,
          "name": "CE2",
          "element": "C",
          "coord": [
            6.6255998611450195,
            1.4960999488830566,
            8.637399673461914
          ]
        },
        {
          "atom_index": 3505,
          "name": "CZ",
          "element": "C",
          "coord": [
            6.7179999351501465,
            1.5592000484466553,
            8.721099853515625
          ]
        },
        {
          "atom_index": 3506,
          "name": "OH",
          "element": "O",
          "coord": [
            6.753600120544434,
            1.5017000436782837,
            8.840200424194336
          ]
        }
      ]
    },
    {
      "id": "B:237",
      "chain": "B",
      "resseq": 237,
      "icode": "",
      "resname": "MET",
      "hetflag": " ",
      "sasa": 0.0,
      "atoms": [
        {
          "atom_index": 3507,
          "name": "N",
          "element": "N",
          "coord": [
            6.645599842071533,
            1.6851999759674072,
            8.009099960327148
          ]
        },
        {
          "atom_index": 3508,
          "name": "CA",
          "element": "C",
          "coord": [
            6.61870002746582,
            1.708899974822998,
            7.869999885559082
          ]
        },
        {
          "atom_index": 3509,
          "name": "C",
          "element": "C",
          "coord": [
            6.48390007019043,
            1.7599999904632568,
            7.823400020599365
          ]
        },
        {
          "atom_index": 3510,
          "name": "O",
          "element": "O",
          "coord": [
            6.466700077056885,
            1.7882000207901,
            7.7052998542785645
          ]
        },
        {
          "atom_index": 3511,
          "name": "CB",
          "element": "C",
          "coord": [
            6.6774001121521,
            1.5958000421524048,
            7.784900188446045
          ]
        },
        {
          "atom_index": 3512,
          "name": "CG",
          "element": "C",
          "coord": [
            6.824900150299072,
            1.568600058555603,
            7.816299915313721
          ]
        },
        {
          "atom_index": 3513,
          "name": "SD",
          "element": "S",
          "coord": [
            6.929100036621094,
            1.7165000438690186,
            7.823800086975098
          ]
        },
        {
          "atom_index": 3514,
          "name": "CE",
          "element": "C",
          "coord": [
            6.94189977645874,
            1.7623000144958496,
            7.649799823760986
          ]
        }
      ]
    },
    {
      "id": "B:238",
      "chain": "B",
      "resseq": 238,
      "icode": "",
      "resname": "CYS",
      "hetflag": " ",
      "sasa": 0.0,
      "atoms": [
        {
          "atom_index": 3515,
          "name": "N",
          "element": "N",
          "coord": [
            6.389200210571289,
            1.773800015449524,
            7.9141998291015625
          ]
        },
        {
          "atom_index": 3516,
          "name": "CA",
          "element": "C",
          "coord": [
            6.256999969482422,
            1.8257999420166016,
            7.8821001052856445
          ]
        },
        {
          "atom_index": 3517,
          "name": "C",
          "element": "C",
          "coord": [
            6.212299823760986,
            1.9082000255584717,
            8.000900268554688
          ]
        },
        {
          "atom_index": 3518,
          "name": "O",
          "element": "O",
          "coord": [
            6.256700038909912,
            1.8830000162124634,
            8.111700057983398
          ]
        },
        {
          "atom_index": 3519,
          "name": "CB",
          "element": "C",
          "coord": [
            6.151700019836426,
            1.7130999565124512,
            7.8653998374938965
          ]
        },
        {
          "atom_index": 3520,
          "name": "SG",
          "element": "S",
          "coord": [
            6.128900051116943,
            1.6447999477386475,
            7.6992998123168945
          ]
        }
      ]
    },
    {
      "id": "B:239",
      "chain": "B",
      "resseq": 239,
      "icode": "",
      "resname": "ASN",
      "hetflag": " ",
      "sasa": 0.0,
      "atoms": [
        {
          "atom_index": 3521,
          "name": "N",
          "element": "N",
          "coord": [
            6.124899864196777,
            2.0044000148773193,
            7.981800079345703
          ]
        },
        {
          "atom_index": 3522,
          "name": "CA",
          "element": "C",
          "coord": [
            6.075200080871582,
            2.0782999992370605,
            8.096199989318848
          ]
        },
        {
          "atom_index": 3523,
          "name": "C",
          "element": "C",
          "coord": [
            5.964900016784668,
            1.9950000047683716,
            8.161999702453613
          ]
        },
        {
          "atom_index": 3524,
          "name": "O",
          "element": "O",
          "coord": [
            5.906899929046631,
            1.9081000089645386,
            8.098099708557129
          ]
        },
        {
          "atom_index": 3525,
          "name": "CB",
          "element": "C",
          "coord": [
            6.006899833679199,
            2.204900026321411,
            8.047900199890137
          ]
        },
        {
          "atom_index": 3526,
          "name": "CG",
          "element": "C",
          "coord": [
            6.105599880218506,
            2.3115999698638916,
            8.01200008392334
          ]
        },
        {
          "atom_index": 3527,
          "name": "OD1",
          "element": "O",
          "coord": [
            6.201700210571289,
            2.335099935531616,
            8.085700035095215
          ]
        },
        {
          "atom_index": 3528,
          "name": "ND2",
          "element": "N",
          "coord": [
            6.0817999839782715,
            2.37719988822937,
            7.899099826812744
          ]
        }
      ]
    },
    {
      "id": "B:240",
      "chain": "B",
      "resseq": 240,
      "icode": "",
      "resname": "SER",
      "hetflag": " ",
      "sasa": 0.0,
      "atoms": [
        {
          "atom_index": 3529,
          "name": "N",
          "element": "N",
          "coord": [
            5.932400226593018,
            2.020400047302246,
            8.287799835205078
          ]
        },
        {
          "atom_index": 3530,
          "name": "CA",
          "element": "C",
          "coord": [
            5.826300144195557,
            1.9459999799728394,
            8.35509967803955
          ]
        },
        {
          "atom_index": 3531,
          "name": "C",
          "element": "C",
          "coord": [
            5.691500186920166,
            1.9644999504089355,
            8.286600112915039
          ]
        },
        {
          "atom_index": 3532,
          "name": "O",
          "element": "O",
          "coord": [
            5.604599952697754,
            1.8788000345230103,
            8.29580020904541
          ]
        },
        {
          "atom_index": 3533,
          "name": "CB",
          "element": "C",
          "coord": [
            5.816800117492676,
            1.9815000295639038,
            8.503299713134766
          ]
        },
        {
          "atom_index": 3534,
          "name": "OG",
          "element": "O",
          "coord": [
            5.933000087738037,
            1.9347000122070312,
            8.568900108337402
          ]
        }
      ]
    },
    {
      "id": "B:241",
      "chain": "B",
      "resseq": 241,
      "icode": "",
      "resname": "SER",
      "hetflag": " ",
      "sasa": 0.0,
      "atoms": [
        {
          "atom_index": 3535,
          "name": "N",
          "element": "N",
          "coord": [
            5.676499843597412,
            2.0764999389648438,
            8.215700149536133
          ]
        },
        {
          "atom_index": 3536,
          "name": "CA",
          "element": "C",
          "coord": [
            5.5543999671936035,
            2.1108999252319336,
            8.145500183105469
          ]
        },
        {
          "atom_index": 3537,
          "name": "C",
          "element": "C",
          "coord": [
            5.547699928283691,
            2.065999984741211,
            7.9984002113342285
          ]
        },
        {
          "atom_index": 3538,
          "name": "O",
          "element": "O",
          "coord": [
            5.46120023727417,
            2.1077001094818115,
            7.921800136566162
          ]
        },
        {
          "atom_index": 3539,
          "name": "CB",
          "element": "C",
          "coord": [
            5.527699947357178,
            2.2595999240875244,
            8.159600257873535
          ]
        },
        {
          "atom_index": 3540,
          "name": "OG",
          "element": "O",
          "coord": [
            5.627200126647949,
            2.3315000534057617,
            8.089900016784668
          ]
        }
      ]
    },
    {
      "id": "B:242",
      "chain": "B",
      "resseq": 242,
      "icode": "",
      "resname": "CYS",
      "hetflag": " ",
      "sasa": 0.0,
      "atoms": [
        {
          "atom_index": 3541,
          "name": "N",
          "element": "N",
          "coord": [
            5.638400077819824,
            1.979599952697754,
            7.9567999839782715
          ]
        },
        {
          "atom_index": 3542,
          "name": "CA",
          "element": "C",
          "coord": [
            5.638700008392334,
            1.930899977684021,
            7.8196001052856445
          ]
        },
        {
          "atom_index": 3543,
          "name": "C",
          "element": "C",
          "coord": [
            5.512800216674805,
            1.8522000312805176,
            7.786499977111816
          ]
        },
        {
          "atom_index": 3544,
          "name": "O",
          "element": "O",
          "coord": [
            5.501200199127197,
            1.73580002784729,
            7.8256001472473145
          ]
        },
        {
          "atom_index": 3545,
          "name": "CB",
          "element": "C",
          "coord": [
            5.7621002197265625,
            1.8427000045776367,
            7.790800094604492
          ]
        },
        {
          "atom_index": 3546,
          "name": "SG",
          "element": "S",
          "coord": [
            5.89739990234375,
            1.9400999546051025,
            7.723899841308594
          ]
        }
      ]
    },
    {
      "id": "B:243",
      "chain": "B",
      "resseq": 243,
      "icode": "",
      "resname": "MET",
      "hetflag": " ",
      "sasa": 0.0,
      "atoms": [
        {
          "atom_index": 3547,
          "name": "N",
          "element": "N",
          "coord": [
            5.419099807739258,
            1.914199948310852,
            7.713900089263916
          ]
        },
        {
          "atom_index": 3548,
          "name": "CA",
          "element": "C",
          "coord": [
            5.297900199890137,
            1.8422000408172607,
            7.678500175476074
          ]
        },
        {
          "atom_index": 3549,
          "name": "C",
          "element": "C",
          "coord": [
            5.337200164794922,
            1.7209999561309814,
            7.599299907684326
          ]
        },
        {
          "atom_index": 3550,
          "name": "O",
          "element": "O",
          "coord": [
            5.423299789428711,
            1.7293000221252441,
            7.513999938964844
          ]
        },
        {
          "atom_index": 3551,
          "name": "CB",
          "element": "C",
          "coord": [
            5.192399978637695,
            1.9256000518798828,
            7.603899955749512
          ]
        },
        {
          "atom_index": 3552,
          "name": "CG",
          "element": "C",
          "coord": [
            5.0802001953125,
            1.9692000150680542,
            7.696300029754639
          ]
        },
        {
          "atom_index": 3553,
          "name": "SD",
          "element": "S",
          "coord": [
            5.141499996185303,
            2.047800064086914,
            7.848499774932861
          ]
        },
        {
          "atom_index": 3554,
          "name": "CE",
          "element": "C",
          "coord": [
            5.177499771118164,
            2.215399980545044,
            7.788099765777588
          ]
        }
      ]
    },
    {
      "id": "B:244",
      "chain": "B",
      "resseq": 244,
      "icode": "",
      "resname": "GLY",
      "hetflag": " ",
      "sasa": 0.0,
      "atoms": [
        {
          "atom_index": 3555,
          "name": "N",
          "element": "N",
          "coord": [
            5.277299880981445,
            1.6080000400543213,
            7.627999782562256
          ]
        },
        {
          "atom_index": 3556,
          "name": "CA",
          "element": "C",
          "coord": [
            5.315700054168701,
            1.4909000396728516,
            7.553699970245361
          ]
        },
        {
          "atom_index": 3557,
          "name": "C",
          "element": "C",
          "coord": [
            5.416200160980225,
            1.4097000360488892,
            7.6321001052856445
          ]
        },
        {
          "atom_index": 3558,
          "name": "O",
          "element": "O",
          "coord": [
            5.431600093841553,
            1.2897000312805176,
            7.610400199890137
          ]
        }
      ]
    },
    {
      "id": "B:245",
      "chain": "B",
      "resseq": 245,
      "icode": "",
      "resname": "GLY",
      "hetflag": " ",
      "sasa": 0.0,
      "atoms": [
        {
          "atom_index": 3559,
          "name": "N",
          "element": "N",
          "coord": [
            5.485499858856201,
            1.4768999814987183,
            7.723299980163574
          ]
        },
        {
          "atom_index": 3560,
          "name": "CA",
          "element": "C",
          "coord": [
            5.5833001136779785,
            1.4120999574661255,
            7.808199882507324
          ]
        },
        {
          "atom_index": 3561,
          "name": "C",
          "element": "C",
          "coord": [
            5.537700176239014,
            1.4242000579833984,
            7.953100204467773
          ]
        },
        {
          "atom_index": 3562,
          "name": "O",
          "element": "O",
          "coord": [
            5.433199882507324,
            1.3701000213623047,
            7.991099834442139
          ]
        }
      ]
    },
    {
      "id": "B:246",
      "chain": "B",
      "resseq": 246,
      "icode": "",
      "resname": "MET",
      "hetflag": " ",
      "sasa": 0.0,
      "atoms": [
        {
          "atom_index": 3563,
          "name": "N",
          "element": "N",
          "coord": [
            5.618800163269043,
            1.497499942779541,
            8.030799865722656
          ]
        },
        {
          "atom_index": 3564,
          "name": "CA",
          "element": "C",
          "coord": [
            5.598100185394287,
            1.526900053024292,
            8.171899795532227
          ]
        },
        {
          "atom_index": 3565,
          "name": "C",
          "element": "C",
          "coord": [
            5.458000183105469,
            1.580899953842163,
            8.188400268554688
          ]
        },
        {
          "atom_index": 3566,
          "name": "O",
          "element": "O",
          "coord": [
            5.394899845123291,
            1.5652999877929688,
            8.292499542236328
          ]
        },
        {
          "atom_index": 3567,
          "name": "CB",
          "element": "C",
          "coord": [
            5.699100017547607,
            1.6346999406814575,
            8.217900276184082
          ]
        },
        {
          "atom_index": 3568,
          "name": "CG",
          "element": "C",
          "coord": [
            5.766600131988525,
            1.6124999523162842,
            8.352499961853027
          ]
        },
        {
          "atom_index": 3569,
          "name": "SD",
          "element": "S",
          "coord": [
            5.9369001388549805,
            1.551300048828125,
            8.340399742126465
          ]
        },
        {
          "atom_index": 3570,
          "name": "CE",
          "element": "C",
          "coord": [
            5.891499996185303,
            1.3907999992370605,
            8.272600173950195
          ]
        }
      ]
    },
    {
      "id": "B:247",
      "chain": "B",
      "resseq": 247,
      "icode": "",
      "resname": "ASN",
      "hetflag": " ",
      "sasa": 0.0,
      "atoms": [
        {
          "atom_index": 3571,
          "name": "N",
          "element": "N",
          "coord": [
            5.412300109863281,
            1.645799994468689,
            8.082200050354004
          ]
        },
        {
          "atom_index": 3572,
          "name": "CA",
          "element": "C",
          "coord": [
            5.279799938201904,
            1.7037999629974365,
            8.075900077819824
          ]
        },
        {
          "atom_index": 3573,
          "name": "C",
          "element": "C",
          "coord": [
            5.234899997711182,
            1.781000018119812,
            8.199700355529785
          ]
        },
        {
          "atom_index": 3574,
          "name": "O",
          "element": "O",
          "coord": [
            5.115799903869629,
            1.7913000583648682,
            8.230199813842773
          ]
        },
        {
          "atom_index": 3575,
          "name": "CB",
          "element": "C",
          "coord": [
            5.176599979400635,
            1.600000023841858,
            8.03339958190918
          ]
        },
        {
          "atom_index": 3576,
          "name": "CG",
          "element": "C",
          "coord": [
            5.052700042724609,
            1.6675000190734863,
            7.982699871063232
          ]
        },
        {
          "atom_index": 3577,
          "name": "OD1",
          "element": "O",
          "coord": [
            5.049499988555908,
            1.7903000116348267,
            7.9679999351501465
          ]
        },
        {
          "atom_index": 3578,
          "name": "ND2",
          "element": "N",
          "coord": [
            4.9496002197265625,
            1.5877000093460083,
            7.957900047302246
          ]
        }
      ]
    },
    {
      "id": "B:248",
      "chain": "B",
      "resseq": 248,
      "icode": "",
      "resname": "ARG",
      "hetflag": " ",
      "sasa": 0.0,
      "atoms": [
        {
          "atom_index": 3579,
          "name": "N",
          "element": "N",
          "coord": [
            5.334700107574463,
            1.8357000350952148,
            8.268899917602539
          ]
        },
        {
          "atom_index": 3580,
          "name": "CA",
          "element": "C",
          "coord": [
            5.321100234985352,
            1.9169000387191772,
            8.38949966430664
          ]
        },
        {
          "atom_index": 3581,
          "name": "C",
          "element": "C",
          "coord": [
            5.315700054168701,
            1.841599941253662,
            8.51990032196045
          ]
        },
        {
          "atom_index": 3582,
          "name": "O",
          "element": "O",
          "coord": [
            5.290800094604492,
            1.9013999700546265,
            8.623299598693848
          ]
        },
        {
          "atom_index": 3583,
          "name": "CB",
          "element": "C",
          "coord": [
            5.204699993133545,
            2.012500047683716,
            8.383899688720703
          ]
        },
        {
          "atom_index": 3584,
          "name": "CG",
          "element": "C",
          "coord": [
            5.224999904632568,
            2.119999885559082,
            8.279000282287598
          ]
        },
        {
          "atom_index": 3585,
          "name": "CD",
          "element": "C",
          "coord": [
            5.099800109863281,
            2.204200029373169,
            8.26710033416748
          ]
        },
        {
          "atom_index": 3586,
          "name": "NE",
          "element": "N",
          "coord": [
            5.1132001876831055,
            2.3113999366760254,
            8.171299934387207
          ]
        },
        {
          "atom_index": 3587,
          "name": "CZ",
          "element": "C",
          "coord": [
            5.036399841308594,
            2.4179000854492188,
            8.176600456237793
          ]
        },
        {
          "atom_index": 3588,
          "name": "NH1",
          "element": "N",
          "coord": [
            4.942999839782715,
            2.4302000999450684,
            8.270899772644043
          ]
        },
        {
          "atom_index": 3589,
          "name": "NH2",
          "element": "N",
          "coord": [
            5.053899765014648,
            2.5141000747680664,
            8.08650016784668
          ]
        }
      ]
    },
    {
      "id": "B:249",
      "chain": "B",
      "resseq": 249,
      "icode": "",
      "resname": "ARG",
      "hetflag": " ",
      "sasa": 0.0,
      "atoms": [
        {
          "atom_index": 3590,
          "name": "N",
          "element": "N",
          "coord": [
            5.340000152587891,
            1.7116999626159668,
            8.51360034942627
          ]
        },
        {
          "atom_index": 3591,
          "name": "CA",
          "element": "C",
          "coord": [
            5.335400104522705,
            1.6263999938964844,
            8.628899574279785
          ]
        },
        {
          "atom_index": 3592,
          "name": "C",
          "element": "C",
          "coord": [
            5.470099925994873,
            1.6124000549316406,
            8.694600105285645
          ]
        },
        {
          "atom_index": 3593,
          "name": "O",
          "element": "O",
          "coord": [
            5.570300102233887,
            1.6019999980926514,
            8.625300407409668
          ]
        },
        {
          "atom_index": 3594,
          "name": "CB",
          "element": "C",
          "coord": [
            5.282400131225586,
            1.4886000156402588,
            8.590700149536133
          ]
        },
        {
          "atom_index": 3595,
          "name": "CG",
          "element": "C",
          "coord": [
            5.1554999351501465,
            1.4945000410079956,
            8.504300117492676
          ]
        },
        {
          "atom_index": 3596,
          "name": "CD",
          "element": "C",
          "coord": [
            5.114699840545654,
            1.3631000518798828,
            8.43589973449707
          ]
        },
        {
          "atom_index": 3597,
          "name": "NE",
          "element": "N",
          "coord": [
            5.196100234985352,
            1.3250999450683594,
            8.320699691772461
          ]
        },
        {
          "atom_index": 3598,
          "name": "CZ",
          "element": "C",
          "coord": [
            5.194300174713135,
            1.2010999917984009,
            8.275500297546387
          ]
        },
        {
          "atom_index": 3599,
          "name": "NH1",
          "element": "N",
          "coord": [
            5.117000102996826,
            1.1109999418258667,
            8.334099769592285
          ]
        },
        {
          "atom_index": 3600,
          "name": "NH2",
          "element": "N",
          "coord": [
            5.2692999839782715,
            1.1648999452590942,
            8.171199798583984
          ]
        }
      ]
    },
    {
      "id": "B:250",
      "chain": "B",
      "resseq": 250,
      "icode": "",
      "resname": "PRO",
      "hetflag": " ",
      "sasa": 0.0,
      "atoms": [
        {
          "atom_index": 3601,
          "name": "N",
          "element": "N",
          "coord": [
            5.468900203704834,
            1.6086000204086304,
            8.828900337219238
          ]
        },
        {
          "atom_index": 3602,
          "name": "CA",
          "element": "C",
          "coord": [
            5.586900234222412,
            1.5921000242233276,
            8.909899711608887
          ]
        },
        {
          "atom_index": 3603,
          "name": "C",
          "element": "C",
          "coord": [
            5.655700206756592,
            1.4586000442504883,
            8.89900016784668
          ]
        },
        {
          "atom_index": 3604,
          "name": "O",
          "element": "O",
          "coord": [
            5.595200061798096,
            1.3514000177383423,
            8.889800071716309
          ]
        },
        {
          "atom_index": 3605,
          "name": "CB",
          "element": "C",
          "coord": [
            5.544400215148926,
            1.6217000484466553,
            9.054200172424316
          ]
        },
        {
          "atom_index": 3606,
          "name": "CG",
          "element": "C",
          "coord": [
            5.425899982452393,
            1.715999960899353,
            9.041099548339844
          ]
        },
        {
          "atom_index": 3607,
          "name": "CD",
          "element": "C",
          "coord": [
            5.384200096130371,
            1.7132999897003174,
            8.894000053405762
          ]
        }
      ]
    },
    {
      "id": "B:251",
      "chain": "B",
      "resseq": 251,
      "icode": "",
      "resname": "ILE",
      "hetflag": " ",
      "sasa": 0.0,
      "atoms": [
        {
          "atom_index": 3608,
          "name": "N",
          "element": "N",
          "coord": [
            5.788300037384033,
            1.469499945640564,
            8.899299621582031
          ]
        },
        {
          "atom_index": 3609,
          "name": "CA",
          "element": "C",
          "coord": [
            5.873799800872803,
            1.3530999422073364,
            8.893099784851074
          ]
        },
        {
          "atom_index": 3610,
          "name": "C",
          "element": "C",
          "coord": [
            5.9664998054504395,
            1.3480000495910645,
            9.013299942016602
          ]
        },
        {
          "atom_index": 3611,
          "name": "O",
          "element": "O",
          "coord": [
            5.993299961090088,
            1.4493999481201172,
            9.077899932861328
          ]
        },
        {
          "atom_index": 3612,
          "name": "CB",
          "element": "C",
          "coord": [
            5.951200008392334,
            1.3330999612808228,
            8.76140022277832
          ]
        },
        {
          "atom_index": 3613,
          "name": "CG1",
          "element": "C",
          "coord": [
            6.048999786376953,
            1.4457999467849731,
            8.7322998046875
          ]
        },
        {
          "atom_index": 3614,
          "name": "CG2",
          "element": "C",
          "coord": [
            5.860599994659424,
            1.3062000274658203,
            8.641799926757812
          ]
        },
        {
          "atom_index": 3615,
          "name": "CD1",
          "element": "C",
          "coord": [
            6.184199810028076,
            1.3898999691009521,
            8.68850040435791
          ]
        }
      ]
    },
    {
      "id": "B:252",
      "chain": "B",
      "resseq": 252,
      "icode": "",
      "resname": "LEU",
      "hetflag": " ",
      "sasa": 0.0,
      "atoms": [
        {
          "atom_index": 3616,
          "name": "N",
          "element": "N",
          "coord": [
            6.013000011444092,
            1.2265000343322754,
            9.041500091552734
          ]
        },
        {
          "atom_index": 3617,
          "name": "CA",
          "element": "C",
          "coord": [
            6.107500076293945,
            1.2000999450683594,
            9.147600173950195
          ]
        },
        {
          "atom_index": 3618,
          "name": "C",
          "element": "C",
          "coord": [
            6.229899883270264,
            1.1439000368118286,
            9.081399917602539
          ]
        },
        {
          "atom_index": 3619,
          "name": "O",
          "element": "O",
          "coord": [
            6.218400001525879,
            1.05649995803833,
            8.99530029296875
          ]
        },
        {
          "atom_index": 3620,
          "name": "CB",
          "element": "C",
          "coord": [
            6.0742998123168945,
            1.082800030708313,
            9.24370002746582
          ]
        },
        {
          "atom_index": 3621,
          "name": "CG",
          "element": "C",
          "coord": [
            5.940499782562256,
            1.0843000411987305,
            9.313699722290039
          ]
        },
        {
          "atom_index": 3622,
          "name": "CD1",
          "element": "C",
          "coord": [
            5.923299789428711,
            0.9527000188827515,
            9.38860034942627
          ]
        },
        {
          "atom_index": 3623,
          "name": "CD2",
          "element": "C",
          "coord": [
            5.934000015258789,
            1.2023999691009521,
            9.409000396728516
          ]
        }
      ]
    },
    {
      "id": "B:253",
      "chain": "B",
      "resseq": 253,
      "icode": "",
      "resname": "THR",
      "hetflag": " ",
      "sasa": 0.0,
      "atoms": [
        {
          "atom_index": 3624,
          "name": "N",
          "element": "N",
          "coord": [
            6.346099853515625,
            1.1887999773025513,
            9.124799728393555
          ]
        },
        {
          "atom_index": 3625,
          "name": "CA",
          "element": "C",
          "coord": [
            6.464399814605713,
            1.1295000314712524,
            9.070799827575684
          ]
        },
        {
          "atom_index": 3626,
          "name": "C",
          "element": "C",
          "coord": [
            6.51039981842041,
            1.0382000207901,
            9.181099891662598
          ]
        },
        {
          "atom_index": 3627,
          "name": "O",
          "element": "O",
          "coord": [
            6.5177001953125,
            1.0778000354766846,
            9.295999526977539
          ]
        },
        {
          "atom_index": 3628,
          "name": "CB",
          "element": "C",
          "coord": [
            6.571499824523926,
            1.2253999710083008,
            9.015899658203125
          ]
        },
        {
          "atom_index": 3629,
          "name": "OG1",
          "element": "O",
          "coord": [
            6.511499881744385,
            1.3186999559402466,
            8.927599906921387
          ]
        },
        {
          "atom_index": 3630,
          "name": "CG2",
          "element": "C",
          "coord": [
            6.681000232696533,
            1.1446000337600708,
            8.945199966430664
          ]
        }
      ]
    },
    {
      "id": "B:254",
      "chain": "B",
      "resseq": 254,
      "icode": "",
      "resname": "ILE",
      "hetflag": " ",
      "sasa": 0.0,
      "atoms": [
        {
          "atom_index": 3631,
          "name": "N",
          "element": "N",
          "coord": [
            6.533400058746338,
            0.9138000011444092,
            9.148900032043457
          ]
        },
        {
          "atom_index": 3632,
          "name": "CA",
          "element": "C",
          "coord": [
            6.5725998878479,
            0.8205999732017517,
            9.250699996948242
          ]
        },
        {
          "atom_index": 3633,
          "name": "C",
          "element": "C",
          "coord": [
            6.714600086212158,
            0.776199996471405,
            9.225299835205078
          ]
        },
        {
          "atom_index": 3634,
          "name": "O",
          "element": "O",
          "coord": [
            6.741300106048584,
            0.7163000106811523,
            9.12090015411377
          ]
        },
        {
          "atom_index": 3635,
          "name": "CB",
          "element": "C",
          "coord": [
            6.480599880218506,
            0.6984999775886536,
            9.241000175476074
          ]
        },
        {
          "atom_index": 3636,
          "name": "CG1",
          "element": "C",
          "coord": [
            6.333099842071533,
            0.7279000282287598,
            9.259400367736816
          ]
        },
        {
          "atom_index": 3637,
          "name": "CG2",
          "element": "C",
          "coord": [
            6.524899959564209,
            0.5823000073432922,
            9.329299926757812
          ]
        },
        {
          "atom_index": 3638,
          "name": "CD1",
          "element": "C",
          "coord": [
            6.255099773406982,
            0.5990999937057495,
            9.23960018157959
          ]
        }
      ]
    },
    {
      "id": "B:255",
      "chain": "B",
      "resseq": 255,
      "icode": "",
      "resname": "ILE",
      "hetflag": " ",
      "sasa": 0.0,
      "atoms": [
        {
          "atom_index": 3639,
          "name": "N",
          "element": "N",
          "coord": [
            6.806000232696533,
            0.8040000200271606,
            9.318599700927734
          ]
        },
        {
          "atom_index": 3640,
          "name": "CA",
          "element": "C",
          "coord": [
            6.944399833679199,
            0.7621999979019165,
            9.298399925231934
          ]
        },
        {
          "atom_index": 3641,
          "name": "C",
          "element": "C",
          "coord": [
            6.968900203704834,
            0.6291999816894531,
            9.363699913024902
          ]
        },
        {
          "atom_index": 3642,
          "name": "O",
          "element": "O",
          "coord": [
            6.929299831390381,
            0.6062999963760376,
            9.476900100708008
          ]
        },
        {
          "atom_index": 3643,
          "name": "CB",
          "element": "C",
          "coord": [
            7.046000003814697,
            0.8648999929428101,
            9.344599723815918
          ]
        },
        {
          "atom_index": 3644,
          "name": "CG1",
          "element": "C",
          "coord": [
            7.005799770355225,
            1.0053999423980713,
            9.297699928283691
          ]
        },
        {
          "atom_index": 3645,
          "name": "CG2",
          "element": "C",
          "coord": [
            7.185699939727783,
            0.8252000212669373,
            9.29889965057373
          ]
        },
        {
          "atom_index": 3646,
          "name": "CD1",
          "element": "C",
          "coord": [
            7.0503997802734375,
            1.041599988937378,
            9.156100273132324
          ]
        }
      ]
    },
    {
      "id": "B:256",
      "chain": "B",
      "resseq": 256,
      "icode": "",
      "resname": "THR",
      "hetflag": " ",
      "sasa": 0.0,
      "atoms": [
        {
          "atom_index": 3647,
          "name": "N",
          "element": "N",
          "coord": [
            7.033699989318848,
            0.5412999987602234,
            9.293100357055664
          ]
        },
        {
          "atom_index": 3648,
          "name": "CA",
          "element": "C",
          "coord": [
            7.05620002746582,
            0.41269999742507935,
            9.350000381469727
          ]
        },
        {
          "atom_index": 3649,
          "name": "C",
          "element": "C",
          "coord": [
            7.2006001472473145,
            0.37040001153945923,
            9.343899726867676
          ]
        },
        {
          "atom_index": 3650,
          "name": "O",
          "element": "O",
          "coord": [
            7.256499767303467,
            0.36730000376701355,
            9.234999656677246
          ]
        },
        {
          "atom_index": 3651,
          "name": "CB",
          "element": "C",
          "coord": [
            6.972899913787842,
            0.3125,
            9.2701997756958
          ]
        },
        {
          "atom_index": 3652,
          "name": "OG1",
          "element": "O",
          "coord": [
            6.845799922943115,
            0.298799991607666,
            9.329099655151367
          ]
        },
        {
          "atom_index": 3653,
          "name": "CG2",
          "element": "C",
          "coord": [
            7.043000221252441,
            0.17829999327659607,
            9.265600204467773
          ]
        }
      ]
    },
    {
      "id": "B:257",
      "chain": "B",
      "resseq": 257,
      "icode": "",
      "resname": "LEU",
      "hetflag": " ",
      "sasa": 0.0,
      "atoms": [
        {
          "atom_index": 3654,
          "name": "N",
          "element": "N",
          "coord": [
            7.258999824523926,
            0.3391999900341034,
            9.460599899291992
          ]
        },
        {
          "atom_index": 3655,
          "name": "CA",
          "element": "C",
          "coord": [
            7.395599842071533,
            0.2906000018119812,
            9.470499992370605
          ]
        },
        {
          "atom_index": 3656,
          "name": "C",
          "element": "C",
          "coord": [
            7.383900165557861,
            0.14180000126361847,
            9.44320011138916
          ]
        },
        {
          "atom_index": 3657,
          "name": "O",
          "element": "O",
          "coord": [
            7.291299819946289,
            0.07800000160932541,
            9.491399765014648
          ]
        },
        {
          "atom_index": 3658,
          "name": "CB",
          "element": "C",
          "coord": [
            7.447999954223633,
            0.3125999867916107,
            9.613499641418457
          ]
        },
        {
          "atom_index": 3659,
          "name": "CG",
          "element": "C",
          "coord": [
            7.5971999168396,
            0.3407999873161316,
            9.624300003051758
          ]
        },
        {
          "atom_index": 3660,
          "name": "CD1",
          "element": "C",
          "coord": [
            7.632800102233887,
            0.4636000096797943,
            9.541099548339844
          ]
        },
        {
          "atom_index": 3661,
          "name": "CD2",
          "element": "C",
          "coord": [
            7.631100177764893,
            0.367900013923645,
            9.770700454711914
          ]
        }
      ]
    },
    {
      "id": "B:258",
      "chain": "B",
      "resseq": 258,
      "icode": "",
      "resname": "GLU",
      "hetflag": " ",
      "sasa": 0.0,
      "atoms": [
        {
          "atom_index": 3662,
          "name": "N",
          "element": "N",
          "coord": [
            7.46999979019165,
            0.08169999718666077,
            9.364899635314941
          ]
        },
        {
          "atom_index": 3663,
          "name": "CA",
          "element": "C",
          "coord": [
            7.448400020599365,
            -0.05920000001788139,
            9.345600128173828
          ]
        },
        {
          "atom_index": 3664,
          "name": "C",
          "element": "C",
          "coord": [
            7.578100204467773,
            -0.12630000710487366,
            9.314299583435059
          ]
        },
        {
          "atom_index": 3665,
          "name": "O",
          "element": "O",
          "coord": [
            7.672900199890137,
            -0.05660000070929527,
            9.28279972076416
          ]
        },
        {
          "atom_index": 3666,
          "name": "CB",
          "element": "C",
          "coord": [
            7.339700222015381,
            -0.08959999680519104,
            9.241000175476074
          ]
        },
        {
          "atom_index": 3667,
          "name": "CG",
          "element": "C",
          "coord": [
            7.363900184631348,
            -0.020899999886751175,
            9.105400085449219
          ]
        },
        {
          "atom_index": 3668,
          "name": "CD",
          "element": "C",
          "coord": [
            7.26669979095459,
            -0.06800000369548798,
            9.00160026550293
          ]
        },
        {
          "atom_index": 3669,
          "name": "OE1",
          "element": "O",
          "coord": [
            7.142199993133545,
            -0.0478999987244606,
            9.036700248718262
          ]
        },
        {
          "atom_index": 3670,
          "name": "OE2",
          "element": "O",
          "coord": [
            7.300899982452393,
            -0.1225999966263771,
            8.898500442504883
          ]
        }
      ]
    },
    {
      "id": "B:259",
      "chain": "B",
      "resseq": 259,
      "icode": "",
      "resname": "ASP",
      "hetflag": " ",
      "sasa": 0.0,
      "atoms": [
        {
          "atom_index": 3671,
          "name": "N",
          "element": "N",
          "coord": [
            7.584199905395508,
            -0.2590000033378601,
            9.327099800109863
          ]
        },
        {
          "atom_index": 3672,
          "name": "CA",
          "element": "C",
          "coord": [
            7.708000183105469,
            -0.32580000162124634,
            9.29539966583252
          ]
        },
        {
          "atom_index": 3673,
          "name": "C",
          "element": "C",
          "coord": [
            7.717400074005127,
            -0.3752000033855438,
            9.15410041809082
          ]
        },
        {
          "atom_index": 3674,
          "name": "O",
          "element": "O",
          "coord": [
            7.617199897766113,
            -0.3813999891281128,
            9.082500457763672
          ]
        },
        {
          "atom_index": 3675,
          "name": "CB",
          "element": "C",
          "coord": [
            7.794300079345703,
            -0.3962000012397766,
            9.402899742126465
          ]
        },
        {
          "atom_index": 3676,
          "name": "CG",
          "element": "C",
          "coord": [
            7.940800189971924,
            -0.35580000281333923,
            9.39739990234375
          ]
        },
        {
          "atom_index": 3677,
          "name": "OD1",
          "element": "O",
          "coord": [
            8.018099784851074,
            -0.39320001006126404,
            9.311100006103516
          ]
        },
        {
          "atom_index": 3678,
          "name": "OD2",
          "element": "O",
          "coord": [
            7.976900100708008,
            -0.2770000100135803,
            9.49590015411377
          ]
        }
      ]
    },
    {
      "id": "B:260",
      "chain": "B",
      "resseq": 260,
      "icode": "",
      "resname": "SER",
      "hetflag": " ",
      "sasa": 2.05753231048584,
      "atoms": [
        {
          "atom_index": 3679,
          "name": "N",
          "element": "N",
          "coord": [
            7.839399814605713,
            -0.40700000524520874,
            9.113499641418457
          ]
        },
        {
          "atom_index": 3680,
          "name": "CA",
          "element": "C",
          "coord": [
            7.863699913024902,
            -0.45320001244544983,
            8.978300094604492
          ]
        },
        {
          "atom_index": 3681,
          "name": "C",
          "element": "C",
          "coord": [
            7.76639986038208,
            -0.5618000030517578,
            8.935500144958496
          ]
        },
        {
          "atom_index": 3682,
          "name": "O",
          "element": "O",
          "coord": [
            7.745200157165527,
            -0.588699996471405,
            8.81760025024414
          ]
        },
        {
          "atom_index": 3683,
          "name": "CB",
          "element": "C",
          "coord": [
            8.009499549865723,
            -0.48809999227523804,
            8.952199935913086
          ]
        },
        {
          "atom_index": 3684,
          "name": "OG",
          "element": "O",
          "coord": [
            8.067700386047363,
            -0.5491999983787537,
            9.066100120544434
          ]
        }
      ]
    },
    {
      "id": "B:261",
      "chain": "B",
      "resseq": 261,
      "icode": "",
      "resname": "SER",
      "hetflag": " ",
      "sasa": 1.6689767837524414,
      "atoms": [
        {
          "atom_index": 3685,
          "name": "N",
          "element": "N",
          "coord": [
            7.706699848175049,
            -0.6202999949455261,
            9.037699699401855
          ]
        },
        {
          "atom_index": 3686,
          "name": "CA",
          "element": "C",
          "coord": [
            7.608099937438965,
            -0.7264000177383423,
            9.03439998626709
          ]
        },
        {
          "atom_index": 3687,
          "name": "C",
          "element": "C",
          "coord": [
            7.468100070953369,
            -0.6747999787330627,
            9.003999710083008
          ]
        },
        {
          "atom_index": 3688,
          "name": "O",
          "element": "O",
          "coord": [
            7.38539981842041,
            -0.7426999807357788,
            8.943900108337402
          ]
        },
        {
          "atom_index": 3689,
          "name": "CB",
          "element": "C",
          "coord": [
            7.603700160980225,
            -0.7781000137329102,
            9.177000045776367
          ]
        },
        {
          "atom_index": 3690,
          "name": "OG",
          "element": "O",
          "coord": [
            7.618500232696533,
            -0.6674000024795532,
            9.265800476074219
          ]
        }
      ]
    },
    {
      "id": "B:262",
      "chain": "B",
      "resseq": 262,
      "icode": "",
      "resname": "GLY",
      "hetflag": " ",
      "sasa": 0.0,
      "atoms": [
        {
          "atom_index": 3691,
          "name": "N",
          "element": "N",
          "coord": [
            7.442800045013428,
            -0.5539000034332275,
            9.051799774169922
          ]
        },
        {
          "atom_index": 3692,
          "name": "CA",
          "element": "C",
          "coord": [
            7.315000057220459,
            -0.4887000024318695,
            9.037699699401855
          ]
        },
        {
          "atom_index": 3693,
          "name": "C",
          "element": "C",
          "coord": [
            7.241399765014648,
            -0.48890000581741333,
            9.171899795532227
          ]
        },
        {
          "atom_index": 3694,
          "name": "O",
          "element": "O",
          "coord": [
            7.124100208282471,
            -0.45249998569488525,
            9.179900169372559
          ]
        }
      ]
    },
    {
      "id": "B:263",
      "chain": "B",
      "resseq": 263,
      "icode": "",
      "resname": "ASN",
      "hetflag": " ",
      "sasa": 1.9939460754394531,
      "atoms": [
        {
          "atom_index": 3695,
          "name": "N",
          "element": "N",
          "coord": [
            7.3094000816345215,
            -0.5299999713897705,
            9.279399871826172
          ]
        },
        {
          "atom_index": 3696,
          "name": "CA",
          "element": "C",
          "coord": [
            7.2434000968933105,
            -0.5325999855995178,
            9.409000396728516
          ]
        },
        {
          "atom_index": 3697,
          "name": "C",
          "element": "C",
          "coord": [
            7.226099967956543,
            -0.39809998869895935,
            9.475199699401855
          ]
        },
        {
          "atom_index": 3698,
          "name": "O",
          "element": "O",
          "coord": [
            7.316299915313721,
            -0.3149999976158142,
            9.48069953918457
          ]
        },
        {
          "atom_index": 3699,
          "name": "CB",
          "element": "C",
          "coord": [
            7.295000076293945,
            -0.6407999992370605,
            9.503499984741211
          ]
        },
        {
          "atom_index": 3700,
          "name": "CG",
          "element": "C",
          "coord": [
            7.273099899291992,
            -0.7735999822616577,
            9.437399864196777
          ]
        },
        {
          "atom_index": 3701,
          "name": "OD1",
          "element": "O",
          "coord": [
            7.162799835205078,
            -0.8011999726295471,
            9.386899948120117
          ]
        },
        {
          "atom_index": 3702,
          "name": "ND2",
          "element": "N",
          "coord": [
            7.379300117492676,
            -0.8532000184059143,
            9.432000160217285
          ]
        }
      ]
    },
    {
      "id": "B:264",
      "chain": "B",
      "resseq": 264,
      "icode": "",
      "resname": "LEU",
      "hetflag": " ",
      "sasa": 0.0,
      "atoms": [
        {
          "atom_index": 3703,
          "name": "N",
          "element": "N",
          "coord": [
            7.10699987411499,
            -0.37599998712539673,
            9.525199890136719
          ]
        },
        {
          "atom_index": 3704,
          "name": "CA",
          "element": "C",
          "coord": [
            7.0854997634887695,
            -0.2502000033855438,
            9.588600158691406
          ]
        },
        {
          "atom_index": 3705,
          "name": "C",
          "element": "C",
          "coord": [
            7.174900054931641,
            -0.23839999735355377,
            9.709600448608398
          ]
        },
        {
          "atom_index": 3706,
          "name": "O",
          "element": "O",
          "coord": [
            7.174300193786621,
            -0.3260999917984009,
            9.795900344848633
          ]
        },
        {
          "atom_index": 3707,
          "name": "CB",
          "element": "C",
          "coord": [
            6.938199996948242,
            -0.23109999299049377,
            9.629199981689453
          ]
        },
        {
          "atom_index": 3708,
          "name": "CG",
          "element": "C",
          "coord": [
            6.911300182342529,
            -0.10170000046491623,
            9.706000328063965
          ]
        },
        {
          "atom_index": 3709,
          "name": "CD1",
          "element": "C",
          "coord": [
            6.834499835968018,
            -0.0038999998942017555,
            9.618300437927246
          ]
        },
        {
          "atom_index": 3710,
          "name": "CD2",
          "element": "C",
          "coord": [
            6.828199863433838,
            -0.1316000074148178,
            9.82979965209961
          ]
        }
      ]
    },
    {
      "id": "B:265",
      "chain": "B",
      "resseq": 265,
      "icode": "",
      "resname": "LEU",
      "hetflag": " ",
      "sasa": 0.0,
      "atoms": [
        {
          "atom_index": 3711,
          "name": "N",
          "element": "N",
          "coord": [
            7.252399921417236,
            -0.13030000030994415,
            9.71500015258789
          ]
        },
        {
          "atom_index": 3712,
          "name": "CA",
          "element": "C",
          "coord": [
            7.335899829864502,
            -0.10670000314712524,
            9.829899787902832
          ]
        },
        {
          "atom_index": 3713,
          "name": "C",
          "element": "C",
          "coord": [
            7.284599781036377,
            0.017000000923871994,
            9.898799896240234
          ]
        },
        {
          "atom_index": 3714,
          "name": "O",
          "element": "O",
          "coord": [
            7.314199924468994,
            0.035999998450279236,
            10.016200065612793
          ]
        },
        {
          "atom_index": 3715,
          "name": "CB",
          "element": "C",
          "coord": [
            7.485499858856201,
            -0.08100000023841858,
            9.810199737548828
          ]
        },
        {
          "atom_index": 3716,
          "name": "CG",
          "element": "C",
          "coord": [
            7.561100006103516,
            -0.1673000007867813,
            9.71310043334961
          ]
        },
        {
          "atom_index": 3717,
          "name": "CD1",
          "element": "C",
          "coord": [
            7.687900066375732,
            -0.09080000221729279,
            9.67710018157959
          ]
        },
        {
          "atom_index": 3718,
          "name": "CD2",
          "element": "C",
          "coord": [
            7.598800182342529,
            -0.30000001192092896,
            9.777899742126465
          ]
        }
      ]
    },
    {
      "id": "B:266",
      "chain": "B",
      "resseq": 266,
      "icode": "",
      "resname": "GLY",
      "hetflag": " ",
      "sasa": 0.0,
      "atoms": [
        {
          "atom_index": 3719,
          "name": "N",
          "element": "N",
          "coord": [
            7.210299968719482,
            0.10249999910593033,
            9.826199531555176
          ]
        },
        {
          "atom_index": 3720,
          "name": "CA",
          "element": "C",
          "coord": [
            7.160799980163574,
            0.22689999639987946,
            9.886099815368652
          ]
        },
        {
          "atom_index": 3721,
          "name": "C",
          "element": "C",
          "coord": [
            7.054900169372559,
            0.30140000581741333,
            9.805800437927246
          ]
        },
        {
          "atom_index": 3722,
          "name": "O",
          "element": "O",
          "coord": [
            7.035200119018555,
            0.2777999937534332,
            9.687299728393555
          ]
        }
      ]
    },
    {
      "id": "B:267",
      "chain": "B",
      "resseq": 267,
      "icode": "",
      "resname": "ARG",
      "hetflag": " ",
      "sasa": 0.0,
      "atoms": [
        {
          "atom_index": 3723,
          "name": "N",
          "element": "N",
          "coord": [
            6.98390007019043,
            0.3928999900817871,
            9.87090015411377
          ]
        },
        {
          "atom_index": 3724,
          "name": "CA",
          "element": "C",
          "coord": [
            6.8796000480651855,
            0.461899995803833,
            9.797800064086914
          ]
        },
        {
          "atom_index": 3725,
          "name": "C",
          "element": "C",
          "coord": [
            6.837900161743164,
            0.5945000052452087,
            9.854299545288086
          ]
        },
        {
          "atom_index": 3726,
          "name": "O",
          "element": "O",
          "coord": [
            6.827499866485596,
            0.609000027179718,
            9.975099563598633
          ]
        },
        {
          "atom_index": 3727,
          "name": "CB",
          "element": "C",
          "coord": [
            6.756499767303467,
            0.37400001287460327,
            9.788900375366211
          ]
        },
        {
          "atom_index": 3728,
          "name": "CG",
          "element": "C",
          "coord": [
            6.74399995803833,
            0.30649998784065247,
            9.653300285339355
          ]
        },
        {
          "atom_index": 3729,
          "name": "CD",
          "element": "C",
          "coord": [
            6.614799976348877,
            0.34630000591278076,
            9.584500312805176
          ]
        },
        {
          "atom_index": 3730,
          "name": "NE",
          "element": "N",
          "coord": [
            6.502600193023682,
            0.33309999108314514,
            9.675999641418457
          ]
        },
        {
          "atom_index": 3731,
          "name": "CZ",
          "element": "C",
          "coord": [
            6.447999954223633,
            0.21610000729560852,
            9.707099914550781
          ]
        },
        {
          "atom_index": 3732,
          "name": "NH1",
          "element": "N",
          "coord": [
            6.491000175476074,
            0.10090000182390213,
            9.655200004577637
          ]
        },
        {
          "atom_index": 3733,
          "name": "NH2",
          "element": "N",
          "coord": [
            6.346499919891357,
            0.21649999916553497,
            9.792900085449219
          ]
        }
      ]
    },
    {
      "id": "B:268",
      "chain": "B",
      "resseq": 268,
      "icode": "",
      "resname": "ASN",
      "hetflag": " ",
      "sasa": 0.0,
      "atoms": [
        {
          "atom_index": 3734,
          "name": "N",
          "element": "N",
          "coord": [
            6.812699794769287,
            0.6886000037193298,
            9.762499809265137
          ]
        },
        {
          "atom_index": 3735,
          "name": "CA",
          "element": "C",
          "coord": [
            6.769400119781494,
            0.8238999843597412,
            9.790900230407715
          ]
        },
        {
          "atom_index": 3736,
          "name": "C",
          "element": "C",
          "coord": [
            6.686800003051758,
            0.8791000247001648,
            9.676600456237793
          ]
        },
        {
          "atom_index": 3737,
          "name": "O",
          "element": "O",
          "coord": [
            6.681600093841553,
            0.8213000297546387,
            9.56719970703125
          ]
        },
        {
          "atom_index": 3738,
          "name": "CB",
          "element": "C",
          "coord": [
            6.882599830627441,
            0.9212999939918518,
            9.826600074768066
          ]
        },
        {
          "atom_index": 3739,
          "name": "CG",
          "element": "C",
          "coord": [
            6.941999912261963,
            0.9010999798774719,
            9.964900016784668
          ]
        },
        {
          "atom_index": 3740,
          "name": "OD1",
          "element": "O",
          "coord": [
            6.94789981842041,
            0.9944000244140625,
            10.046899795532227
          ]
        },
        {
          "atom_index": 3741,
          "name": "ND2",
          "element": "N",
          "coord": [
            6.990900039672852,
            0.7803000211715698,
            9.989800453186035
          ]
        }
      ]
    },
    {
      "id": "B:269",
      "chain": "B",
      "resseq": 269,
      "icode": "",
      "resname": "SER",
      "hetflag": " ",
      "sasa": 0.0,
      "atoms": [
        {
          "atom_index": 3742,
          "name": "N",
          "element": "N",
          "coord": [
            6.622000217437744,
            0.9919999837875366,
            9.7052001953125
          ]
        },
        {
          "atom_index": 3743,
          "name": "CA",
          "element": "C",
          "coord": [
            6.534299850463867,
            1.0579999685287476,
            9.612500190734863
          ]
        },
        {
          "atom_index": 3744,
          "name": "C",
          "element": "C",
          "coord": [
            6.514599800109863,
            1.2036999464035034,
            9.64210033416748
          ]
        },
        {
          "atom_index": 3745,
          "name": "O",
          "element": "O",
          "coord": [
            6.533699989318848,
            1.2537000179290771,
            9.753100395202637
          ]
        },
        {
          "atom_index": 3746,
          "name": "CB",
          "element": "C",
          "coord": [
            6.395699977874756,
            0.9988999962806702,
            9.624300003051758
          ]
        },
        {
          "atom_index": 3747,
          "name": "OG",
          "element": "O",
          "coord": [
            6.387499809265137,
            0.8774999976158142,
            9.554100036621094
          ]
        }
      ]
    },
    {
      "id": "B:270",
      "chain": "B",
      "resseq": 270,
      "icode": "",
      "resname": "PHE",
      "hetflag": " ",
      "sasa": 0.0,
      "atoms": [
        {
          "atom_index": 3748,
          "name": "N",
          "element": "N",
          "coord": [
            6.468999862670898,
            1.2692999839782715,
            9.5378999710083
          ]
        },
        {
          "atom_index": 3749,
          "name": "CA",
          "element": "C",
          "coord": [
            6.438000202178955,
            1.4083000421524048,
            9.54170036315918
          ]
        },
        {
          "atom_index": 3750,
          "name": "C",
          "element": "C",
          "coord": [
            6.337200164794922,
            1.436400055885315,
            9.433899879455566
          ]
        },
        {
          "atom_index": 3751,
          "name": "O",
          "element": "O",
          "coord": [
            6.332300186157227,
            1.371500015258789,
            9.3302001953125
          ]
        },
        {
          "atom_index": 3752,
          "name": "CB",
          "element": "C",
          "coord": [
            6.563300132751465,
            1.4961999654769897,
            9.525300025939941
          ]
        },
        {
          "atom_index": 3753,
          "name": "CG",
          "element": "C",
          "coord": [
            6.649899959564209,
            1.4733999967575073,
            9.402099609375
          ]
        },
        {
          "atom_index": 3754,
          "name": "CD1",
          "element": "C",
          "coord": [
            6.746300220489502,
            1.3725999593734741,
            9.399200439453125
          ]
        },
        {
          "atom_index": 3755,
          "name": "CD2",
          "element": "C",
          "coord": [
            6.640900135040283,
            1.5599000453948975,
            9.293000221252441
          ]
        },
        {
          "atom_index": 3756,
          "name": "CE1",
          "element": "C",
          "coord": [
            6.829500198364258,
            1.3549000024795532,
            9.288800239562988
          ]
        },
        {
          "atom_index": 3757,
          "name": "CE2",
          "element": "C",
          "coord": [
            6.723299980163574,
            1.5449999570846558,
            9.181900024414062
          ]
        },
        {
          "atom_index": 3758,
          "name": "CZ",
          "element": "C",
          "coord": [
            6.8171000480651855,
            1.4417999982833862,
            9.180700302124023
          ]
        }
      ]
    },
    {
      "id": "B:271",
      "chain": "B",
      "resseq": 271,
      "icode": "",
      "resname": "GLU",
      "hetflag": " ",
      "sasa": 0.0,
      "atoms": [
        {
          "atom_index": 3759,
          "name": "N",
          "element": "N",
          "coord": [
            6.2540998458862305,
            1.5325000286102295,
            9.455400466918945
          ]
        },
        {
          "atom_index": 3760,
          "name": "CA",
          "element": "C",
          "coord": [
            6.1641998291015625,
            1.556399941444397,
            9.347700119018555
          ]
        },
        {
          "atom_index": 3761,
          "name": "C",
          "element": "C",
          "coord": [
            6.234899997711182,
            1.6575000286102295,
            9.258299827575684
          ]
        },
        {
          "atom_index": 3762,
          "name": "O",
          "element": "O",
          "coord": [
            6.3317999839782715,
            1.7202999591827393,
            9.302399635314941
          ]
        },
        {
          "atom_index": 3763,
          "name": "CB",
          "element": "C",
          "coord": [
            6.027299880981445,
            1.604200005531311,
            9.39799976348877
          ]
        },
        {
          "atom_index": 3764,
          "name": "CG",
          "element": "C",
          "coord": [
            5.962399959564209,
            1.7094000577926636,
            9.307100296020508
          ]
        },
        {
          "atom_index": 3765,
          "name": "CD",
          "element": "C",
          "coord": [
            5.829699993133545,
            1.7525999546051025,
            9.361300468444824
          ]
        },
        {
          "atom_index": 3766,
          "name": "OE1",
          "element": "O",
          "coord": [
            5.785099983215332,
            1.669800043106079,
            9.45199966430664
          ]
        },
        {
          "atom_index": 3767,
          "name": "OE2",
          "element": "O",
          "coord": [
            5.770899772644043,
            1.853600025177002,
            9.32610034942627
          ]
        }
      ]
    },
    {
      "id": "B:272",
      "chain": "B",
      "resseq": 272,
      "icode": "",
      "resname": "VAL",
      "hetflag": " ",
      "sasa": 0.0,
      "atoms": [
        {
          "atom_index": 3768,
          "name": "N",
          "element": "N",
          "coord": [
            6.190199851989746,
            1.6725000143051147,
            9.133600234985352
          ]
        },
        {
          "atom_index": 3769,
          "name": "CA",
          "element": "C",
          "coord": [
            6.253499984741211,
            1.7676000595092773,
            9.043800354003906
          ]
        },
        {
          "atom_index": 3770,
          "name": "C",
          "element": "C",
          "coord": [
            6.1539998054504395,
            1.8424999713897705,
            8.961099624633789
          ]
        },
        {
          "atom_index": 3771,
          "name": "O",
          "element": "O",
          "coord": [
            6.056700229644775,
            1.7857999801635742,
            8.912599563598633
          ]
        },
        {
          "atom_index": 3772,
          "name": "CB",
          "element": "C",
          "coord": [
            6.349599838256836,
            1.705299973487854,
            8.94159984588623
          ]
        },
        {
          "atom_index": 3773,
          "name": "CG1",
          "element": "C",
          "coord": [
            6.269599914550781,
            1.6153000593185425,
            8.848600387573242
          ]
        },
        {
          "atom_index": 3774,
          "name": "CG2",
          "element": "C",
          "coord": [
            6.410299777984619,
            1.8171000480651855,
            8.85770034790039
          ]
        }
      ]
    },
    {
      "id": "B:273",
      "chain": "B",
      "resseq": 273,
      "icode": "",
      "resname": "ARG",
      "hetflag": " ",
      "sasa": 0.0,
      "atoms": [
        {
          "atom_index": 3775,
          "name": "N",
          "element": "N",
          "coord": [
            6.183899879455566,
            1.9687000513076782,
            8.940899848937988
          ]
        },
        {
          "atom_index": 3776,
          "name": "CA",
          "element": "C",
          "coord": [
            6.101099967956543,
            2.0478999614715576,
            8.857000350952148
          ]
        },
        {
          "atom_index": 3777,
          "name": "C",
          "element": "C",
          "coord": [
            6.1855998039245605,
            2.1140999794006348,
            8.749500274658203
          ]
        },
        {
          "atom_index": 3778,
          "name": "O",
          "element": "O",
          "coord": [
            6.2652997970581055,
            2.2028000354766846,
            8.77929973602295
          ]
        },
        {
          "atom_index": 3779,
          "name": "CB",
          "element": "C",
          "coord": [
            6.018199920654297,
            2.1530001163482666,
            8.926199913024902
          ]
        },
        {
          "atom_index": 3780,
          "name": "CG",
          "element": "C",
          "coord": [
            5.932400226593018,
            2.223900079727173,
            8.820799827575684
          ]
        },
        {
          "atom_index": 3781,
          "name": "CD",
          "element": "C",
          "coord": [
            5.8678998947143555,
            2.353800058364868,
            8.866999626159668
          ]
        },
        {
          "atom_index": 3782,
          "name": "NE",
          "element": "N",
          "coord": [
            5.745100021362305,
            2.386899948120117,
            8.795100212097168
          ]
        },
        {
          "atom_index": 3783,
          "name": "CZ",
          "element": "C",
          "coord": [
            5.722700119018555,
            2.5107998847961426,
            8.754500389099121
          ]
        },
        {
          "atom_index": 3784,
          "name": "NH1",
          "element": "N",
          "coord": [
            5.812300205230713,
            2.6057000160217285,
            8.779199600219727
          ]
        },
        {
          "atom_index": 3785,
          "name": "NH2",
          "element": "N",
          "coord": [
            5.610499858856201,
            2.5399999618530273,
            8.689299583435059
          ]
        }
      ]
    },
    {
      "id": "B:274",
      "chain": "B",
      "resseq": 274,
      "icode": "",
      "resname": "VAL",
      "hetflag": " ",
      "sasa": 0.0,
      "atoms": [
        {
          "atom_index": 3786,
          "name": "N",
          "element": "N",
          "coord": [
            6.168399810791016,
            2.0713999271392822,
            8.624300003051758
          ]
        },
        {
          "atom_index": 3787,
          "name": "CA",
          "element": "C",
          "coord": [
            6.2418999671936035,
            2.131700038909912,
            8.515800476074219
          ]
        },
        {
          "atom_index": 3788,
          "name": "C",
          "element": "C",
          "coord": [
            6.158299922943115,
            2.2448999881744385,
            8.460200309753418
          ]
        },
        {
          "atom_index": 3789,
          "name": "O",
          "element": "O",
          "coord": [
            6.047599792480469,
            2.2228000164031982,
            8.413299560546875
          ]
        },
        {
          "atom_index": 3790,
          "name": "CB",
          "element": "C",
          "coord": [
            6.277299880981445,
            2.0329999923706055,
            8.40719985961914
          ]
        },
        {
          "atom_index": 3791,
          "name": "CG1",
          "element": "C",
          "coord": [
            6.377500057220459,
            2.101799964904785,
            8.31760025024414
          ]
        },
        {
          "atom_index": 3792,
          "name": "CG2",
          "element": "C",
          "coord": [
            6.343299865722656,
            1.9092999696731567,
            8.46619987487793
          ]
        }
      ]
    },
    {
      "id": "B:275",
      "chain": "B",
      "resseq": 275,
      "icode": "",
      "resname": "CYS",
      "hetflag": " ",
      "sasa": 0.0,
      "atoms": [
        {
          "atom_index": 3793,
          "name": "N",
          "element": "N",
          "coord": [
            6.208799839019775,
            2.367300033569336,
            8.46660041809082
          ]
        },
        {
          "atom_index": 3794,
          "name": "CA",
          "element": "C",
          "coord": [
            6.134300231933594,
            2.4827001094818115,
            8.420599937438965
          ]
        },
        {
          "atom_index": 3795,
          "name": "C",
          "element": "C",
          "coord": [
            6.226600170135498,
            2.5936999320983887,
            8.376500129699707
          ]
        },
        {
          "atom_index": 3796,
          "name": "O",
          "element": "O",
          "coord": [
            6.347799777984619,
            2.585099935531616,
            8.392900466918945
          ]
        },
        {
          "atom_index": 3797,
          "name": "CB",
          "element": "C",
          "coord": [
            6.056600093841553,
            2.5364999771118164,
            8.542200088500977
          ]
        },
        {
          "atom_index": 3798,
          "name": "SG",
          "element": "S",
          "coord": [
            6.153299808502197,
            2.5453999042510986,
            8.696700096130371
          ]
        }
      ]
    },
    {
      "id": "B:276",
      "chain": "B",
      "resseq": 276,
      "icode": "",
      "resname": "ALA",
      "hetflag": " ",
      "sasa": 0.0,
      "atoms": [
        {
          "atom_index": 3799,
          "name": "N",
          "element": "N",
          "coord": [
            6.16949987411499,
            2.6988000869750977,
            8.320899963378906
          ]
        },
        {
          "atom_index": 3800,
          "name": "CA",
          "element": "C",
          "coord": [
            6.2494001388549805,
            2.8125998973846436,
            8.28320026397705
          ]
        },
        {
          "atom_index": 3801,
          "name": "C",
          "element": "C",
          "coord": [
            6.241399765014648,
            2.8933000564575195,
            8.409000396728516
          ]
        },
        {
          "atom_index": 3802,
          "name": "O",
          "element": "O",
          "coord": [
            6.13539981842041,
            2.8880999088287354,
            8.47089958190918
          ]
        },
        {
          "atom_index": 3803,
          "name": "CB",
          "element": "C",
          "coord": [
            6.178699970245361,
            2.8912999629974365,
            8.173199653625488
          ]
        }
      ]
    },
    {
      "id": "B:277",
      "chain": "B",
      "resseq": 277,
      "icode": "",
      "resname": "CYS",
      "hetflag": " ",
      "sasa": 0.0,
      "atoms": [
        {
          "atom_index": 3804,
          "name": "N",
          "element": "N",
          "coord": [
            6.342899799346924,
            2.9639999866485596,
            8.453499794006348
          ]
        },
        {
          "atom_index": 3805,
          "name": "CA",
          "element": "C",
          "coord": [
            6.318600177764893,
            3.038599967956543,
            8.57859992980957
          ]
        },
        {
          "atom_index": 3806,
          "name": "C",
          "element": "C",
          "coord": [
            6.309700012207031,
            2.9546000957489014,
            8.706299781799316
          ]
        },
        {
          "atom_index": 3807,
          "name": "O",
          "element": "O",
          "coord": [
            6.213600158691406,
            2.9707999229431152,
            8.78320026397705
          ]
        },
        {
          "atom_index": 3808,
          "name": "CB",
          "element": "C",
          "coord": [
            6.185299873352051,
            3.1189000606536865,
            8.577799797058105
          ]
        },
        {
          "atom_index": 3809,
          "name": "SG",
          "element": "S",
          "coord": [
            6.171899795532227,
            3.255199909210205,
            8.462300300598145
          ]
        }
      ]
    },
    {
      "id": "B:278",
      "chain": "B",
      "resseq": 278,
      "icode": "",
      "resname": "PRO",
      "hetflag": " ",
      "sasa": 0.0,
      "atoms": [
        {
          "atom_index": 3810,
          "name": "N",
          "element": "N",
          "coord": [
            6.406599998474121,
            2.868000030517578,
            8.73449993133545
          ]
        },
        {
          "atom_index": 3811,
          "name": "CA",
          "element": "C",
          "coord": [
            6.395199775695801,
            2.7915000915527344,
            8.856800079345703
          ]
        },
        {
          "atom_index": 3812,
          "name": "C",
          "element": "C",
          "coord": [
            6.392099857330322,
            2.877000093460083,
            8.983499526977539
          ]
        },
        {
          "atom_index": 3813,
          "name": "O",
          "element": "O",
          "coord": [
            6.34499979019165,
            2.833899974822998,
            9.088800430297852
          ]
        },
        {
          "atom_index": 3814,
          "name": "CB",
          "element": "C",
          "coord": [
            6.509500026702881,
            2.691200017929077,
            8.85669994354248
          ]
        },
        {
          "atom_index": 3815,
          "name": "CG",
          "element": "C",
          "coord": [
            6.561999797821045,
            2.686800003051758,
            8.713899612426758
          ]
        },
        {
          "atom_index": 3816,
          "name": "CD",
          "element": "C",
          "coord": [
            6.5065999031066895,
            2.8087000846862793,
            8.641900062561035
          ]
        }
      ]
    },
    {
      "id": "B:279",
      "chain": "B",
      "resseq": 279,
      "icode": "",
      "resname": "GLY",
      "hetflag": " ",
      "sasa": 0.0,
      "atoms": [
        {
          "atom_index": 3817,
          "name": "N",
          "element": "N",
          "coord": [
            6.439700126647949,
            3.0002999305725098,
            8.970600128173828
          ]
        },
        {
          "atom_index": 3818,
          "name": "CA",
          "element": "C",
          "coord": [
            6.447400093078613,
            3.0950000286102295,
            9.08080005645752
          ]
        },
        {
          "atom_index": 3819,
          "name": "C",
          "element": "C",
          "coord": [
            6.313899993896484,
            3.1445999145507812,
            9.130800247192383
          ]
        },
        {
          "atom_index": 3820,
          "name": "O",
          "element": "O",
          "coord": [
            6.282299995422363,
            3.1370999813079834,
            9.249799728393555
          ]
        }
      ]
    },
    {
      "id": "B:280",
      "chain": "B",
      "resseq": 280,
      "icode": "",
      "resname": "ARG",
      "hetflag": " ",
      "sasa": 0.0,
      "atoms": [
        {
          "atom_index": 3821,
          "name": "N",
          "element": "N",
          "coord": [
            6.23799991607666,
            3.1972999572753906,
            9.037400245666504
          ]
        },
        {
          "atom_index": 3822,
          "name": "CA",
          "element": "C",
          "coord": [
            6.107999801635742,
            3.2481000423431396,
            9.067999839782715
          ]
        },
        {
          "atom_index": 3823,
          "name": "C",
          "element": "C",
          "coord": [
            6.015500068664551,
            3.1361000537872314,
            9.115599632263184
          ]
        },
        {
          "atom_index": 3824,
          "name": "O",
          "element": "O",
          "coord": [
            5.931000232696533,
            3.151599884033203,
            9.204099655151367
          ]
        },
        {
          "atom_index": 3825,
          "name": "CB",
          "element": "C",
          "coord": [
            6.053599834442139,
            3.313199996948242,
            8.943599700927734
          ]
        },
        {
          "atom_index": 3826,
          "name": "CG",
          "element": "C",
          "coord": [
            5.903600215911865,
            3.2976999282836914,
            8.935799598693848
          ]
        },
        {
          "atom_index": 3827,
          "name": "CD",
          "element": "C",
          "coord": [
            5.849400043487549,
            3.3401999473571777,
            8.80109977722168
          ]
        },
        {
          "atom_index": 3828,
          "name": "NE",
          "element": "N",
          "coord": [
            5.825500011444092,
            3.226799964904785,
            8.715399742126465
          ]
        },
        {
          "atom_index": 3829,
          "name": "CZ",
          "element": "C",
          "coord": [
            5.7795000076293945,
            3.2414000034332275,
            8.593999862670898
          ]
        },
        {
          "atom_index": 3830,
          "name": "NH1",
          "element": "N",
          "coord": [
            5.755099773406982,
            3.3626999855041504,
            8.54520034790039
          ]
        },
        {
          "atom_index": 3831,
          "name": "NH2",
          "element": "N",
          "coord": [
            5.758999824523926,
            3.1328999996185303,
            8.519599914550781
          ]
        }
      ]
    },
    {
      "id": "B:281",
      "chain": "B",
      "resseq": 281,
      "icode": "",
      "resname": "ASP",
      "hetflag": " ",
      "sasa": 0.0,
      "atoms": [
        {
          "atom_index": 3832,
          "name": "N",
          "element": "N",
          "coord": [
            6.032299995422363,
            3.0195999145507812,
            9.057299613952637
          ]
        },
        {
          "atom_index": 3833,
          "name": "CA",
          "element": "C",
          "coord": [
            5.9475998878479,
            2.9102001190185547,
            9.095499992370605
          ]
        },
        {
          "atom_index": 3834,
          "name": "C",
          "element": "C",
          "coord": [
            5.978700160980225,
            2.8452999591827393,
            9.229100227355957
          ]
        },
        {
          "atom_index": 3835,
          "name": "O",
          "element": "O",
          "coord": [
            5.8927998542785645,
            2.779599905014038,
            9.28689956665039
          ]
        },
        {
          "atom_index": 3836,
          "name": "CB",
          "element": "C",
          "coord": [
            5.932700157165527,
            2.8046000003814697,
            8.984199523925781
          ]
        },
        {
          "atom_index": 3837,
          "name": "CG",
          "element": "C",
          "coord": [
            5.8831000328063965,
            2.8598999977111816,
            8.853500366210938
          ]
        },
        {
          "atom_index": 3838,
          "name": "OD1",
          "element": "O",
          "coord": [
            5.835100173950195,
            2.981100082397461,
            8.86240005493164
          ]
        },
        {
          "atom_index": 3839,
          "name": "OD2",
          "element": "O",
          "coord": [
            5.889800071716309,
            2.7985999584198,
            8.74940013885498
          ]
        }
      ]
    },
    {
      "id": "B:282",
      "chain": "B",
      "resseq": 282,
      "icode": "",
      "resname": "ARG",
      "hetflag": " ",
      "sasa": 0.0,
      "atoms": [
        {
          "atom_index": 3840,
          "name": "N",
          "element": "N",
          "coord": [
            6.099800109863281,
            2.8566999435424805,
            9.281100273132324
          ]
        },
        {
          "atom_index": 3841,
          "name": "CA",
          "element": "C",
          "coord": [
            6.118199825286865,
            2.790600061416626,
            9.408900260925293
          ]
        },
        {
          "atom_index": 3842,
          "name": "C",
          "element": "C",
          "coord": [
            6.06279993057251,
            2.8745999336242676,
            9.524299621582031
          ]
        },
        {
          "atom_index": 3843,
          "name": "O",
          "element": "O",
          "coord": [
            6.000100135803223,
            2.822999954223633,
            9.617199897766113
          ]
        },
        {
          "atom_index": 3844,
          "name": "CB",
          "element": "C",
          "coord": [
            6.252399921417236,
            2.7209999561309814,
            9.428799629211426
          ]
        },
        {
          "atom_index": 3845,
          "name": "CG",
          "element": "C",
          "coord": [
            6.296599864959717,
            2.706700086593628,
            9.57409954071045
          ]
        },
        {
          "atom_index": 3846,
          "name": "CD",
          "element": "C",
          "coord": [
            6.447299957275391,
            2.685699939727783,
            9.5871000289917
          ]
        },
        {
          "atom_index": 3847,
          "name": "NE",
          "element": "N",
          "coord": [
            6.495200157165527,
            2.6675000190734863,
            9.723699569702148
          ]
        },
        {
          "atom_index": 3848,
          "name": "CZ",
          "element": "C",
          "coord": [
            6.605599880218506,
            2.7244999408721924,
            9.771699905395508
          ]
        },
        {
          "atom_index": 3849,
          "name": "NH1",
          "element": "N",
          "coord": [
            6.681399822235107,
            2.805299997329712,
            9.697500228881836
          ]
        },
        {
          "atom_index": 3850,
          "name": "NH2",
          "element": "N",
          "coord": [
            6.640600204467773,
            2.7004001140594482,
            9.898300170898438
          ]
        }
      ]
    },
    {
      "id": "B:283",
      "chain": "B",
      "resseq": 283,
      "icode": "",
      "resname": "ARG",
      "hetflag": " ",
      "sasa": 0.2252446413040161,
      "atoms": [
        {
          "atom_index": 3851,
          "name": "N",
          "element": "N",
          "coord": [
            6.083700180053711,
            3.0060999393463135,
            9.51200008392334
          ]
        },
        {
          "atom_index": 3852,
          "name": "CA",
          "element": "C",
          "coord": [
            6.037799835205078,
            3.107300043106079,
            9.605199813842773
          ]
        },
        {
          "atom_index": 3853,
          "name": "C",
          "element": "C",
          "coord": [
            5.889599800109863,
            3.0869998931884766,
            9.633299827575684
          ]
        },
        {
          "atom_index": 3854,
          "name": "O",
          "element": "O",
          "coord": [
            5.843599796295166,
            3.0706000328063965,
            9.747200012207031
          ]
        },
        {
          "atom_index": 3855,
          "name": "CB",
          "element": "C",
          "coord": [
            6.048999786376953,
            3.2432000637054443,
            9.536399841308594
          ]
        },
        {
          "atom_index": 3856,
          "name": "CG",
          "element": "C",
          "coord": [
            6.188000202178955,
            3.3055999279022217,
            9.53600025177002
          ]
        },
        {
          "atom_index": 3857,
          "name": "CD",
          "element": "C",
          "coord": [
            6.189300060272217,
            3.4481000900268555,
            9.480600357055664
          ]
        },
        {
          "atom_index": 3858,
          "name": "NE",
          "element": "N",
          "coord": [
            6.319499969482422,
            3.4848999977111816,
            9.42549991607666
          ]
        },
        {
          "atom_index": 3859,
          "name": "CZ",
          "element": "C",
          "coord": [
            6.342299938201904,
            3.5253000259399414,
            9.300100326538086
          ]
        },
        {
          "atom_index": 3860,
          "name": "NH1",
          "element": "N",
          "coord": [
            6.244699954986572,
            3.538300037384033,
            9.20989990234375
          ]
        },
        {
          "atom_index": 3861,
          "name": "NH2",
          "element": "N",
          "coord": [
            6.467599868774414,
            3.5548999309539795,
            9.264699935913086
          ]
        }
      ]
    },
    {
      "id": "B:284",
      "chain": "B",
      "resseq": 284,
      "icode": "",
      "resname": "THR",
      "hetflag": " ",
      "sasa": 0.0,
      "atoms": [
        {
          "atom_index": 3862,
          "name": "N",
          "element": "N",
          "coord": [
            5.819499969482422,
            3.091599941253662,
            9.519599914550781
          ]
        },
        {
          "atom_index": 3863,
          "name": "CA",
          "element": "C",
          "coord": [
            5.676499843597412,
            3.077500104904175,
            9.499799728393555
          ]
        },
        {
          "atom_index": 3864,
          "name": "C",
          "element": "C",
          "coord": [
            5.623700141906738,
            2.9521000385284424,
            9.563199996948242
          ]
        },
        {
          "atom_index": 3865,
          "name": "O",
          "element": "O",
          "coord": [
            5.533599853515625,
            2.953900098800659,
            9.645400047302246
          ]
        },
        {
          "atom_index": 3866,
          "name": "CB",
          "element": "C",
          "coord": [
            5.64709997177124,
            3.0666000843048096,
            9.348799705505371
          ]
        },
        {
          "atom_index": 3867,
          "name": "OG1",
          "element": "O",
          "coord": [
            5.666600227355957,
            3.1900999546051025,
            9.280200004577637
          ]
        },
        {
          "atom_index": 3868,
          "name": "CG2",
          "element": "C",
          "coord": [
            5.508500099182129,
            3.0055999755859375,
            9.326299667358398
          ]
        }
      ]
    },
    {
      "id": "B:285",
      "chain": "B",
      "resseq": 285,
      "icode": "",
      "resname": "GLU",
      "hetflag": " ",
      "sasa": 0.0,
      "atoms": [
        {
          "atom_index": 3869,
          "name": "N",
          "element": "N",
          "coord": [
            5.6793999671936035,
            2.841900110244751,
            9.522100448608398
          ]
        },
        {
          "atom_index": 3870,
          "name": "CA",
          "element": "C",
          "coord": [
            5.635799884796143,
            2.716900110244751,
            9.576600074768066
          ]
        },
        {
          "atom_index": 3871,
          "name": "C",
          "element": "C",
          "coord": [
            5.6732001304626465,
            2.7030999660491943,
            9.724100112915039
          ]
        },
        {
          "atom_index": 3872,
          "name": "O",
          "element": "O",
          "coord": [
            5.642499923706055,
            2.602299928665161,
            9.789400100708008
          ]
        },
        {
          "atom_index": 3873,
          "name": "CB",
          "element": "C",
          "coord": [
            5.68779993057251,
            2.600600004196167,
            9.493300437927246
          ]
        },
        {
          "atom_index": 3874,
          "name": "CG",
          "element": "C",
          "coord": [
            5.623000144958496,
            2.4700000286102295,
            9.537400245666504
          ]
        },
        {
          "atom_index": 3875,
          "name": "CD",
          "element": "C",
          "coord": [
            5.664899826049805,
            2.357300043106079,
            9.450300216674805
          ]
        },
        {
          "atom_index": 3876,
          "name": "OE1",
          "element": "O",
          "coord": [
            5.69320011138916,
            2.3722000122070312,
            9.33240032196045
          ]
        },
        {
          "atom_index": 3877,
          "name": "OE2",
          "element": "O",
          "coord": [
            5.664400100708008,
            2.2427000999450684,
            9.514699935913086
          ]
        }
      ]
    },
    {
      "id": "B:286",
      "chain": "B",
      "resseq": 286,
      "icode": "",
      "resname": "GLU",
      "hetflag": " ",
      "sasa": 0.0,
      "atoms": [
        {
          "atom_index": 3878,
          "name": "N",
          "element": "N",
          "coord": [
            5.740300178527832,
            2.8071999549865723,
            9.775099754333496
          ]
        },
        {
          "atom_index": 3879,
          "name": "CA",
          "element": "C",
          "coord": [
            5.784900188446045,
            2.8159000873565674,
            9.913999557495117
          ]
        },
        {
          "atom_index": 3880,
          "name": "C",
          "element": "C",
          "coord": [
            5.687099933624268,
            2.9030001163482666,
            9.991299629211426
          ]
        },
        {
          "atom_index": 3881,
          "name": "O",
          "element": "O",
          "coord": [
            5.647900104522705,
            2.8724000453948975,
            10.104499816894531
          ]
        },
        {
          "atom_index": 3882,
          "name": "CB",
          "element": "C",
          "coord": [
            5.928299903869629,
            2.870800018310547,
            9.92199993133545
          ]
        },
        {
          "atom_index": 3883,
          "name": "CG",
          "element": "C",
          "coord": [
            6.031700134277344,
            2.7576000690460205,
            9.913900375366211
          ]
        },
        {
          "atom_index": 3884,
          "name": "CD",
          "element": "C",
          "coord": [
            6.1717000007629395,
            2.808199882507324,
            9.928500175476074
          ]
        },
        {
          "atom_index": 3885,
          "name": "OE1",
          "element": "O",
          "coord": [
            6.199999809265137,
            2.9265999794006348,
            9.926400184631348
          ]
        },
        {
          "atom_index": 3886,
          "name": "OE2",
          "element": "O",
          "coord": [
            6.258399963378906,
            2.711699962615967,
            9.944000244140625
          ]
        }
      ]
    },
    {
      "id": "B:287",
      "chain": "B",
      "resseq": 287,
      "icode": "",
      "resname": "GLU",
      "hetflag": " ",
      "sasa": 0.48103949427604675,
      "atoms": [
        {
          "atom_index": 3887,
          "name": "N",
          "element": "N",
          "coord": [
            5.6508002281188965,
            3.011699914932251,
            9.921099662780762
          ]
        },
        {
          "atom_index": 3888,
          "name": "CA",
          "element": "C",
          "coord": [
            5.554699897766113,
            3.1129000186920166,
            9.96049976348877
          ]
        },
        {
          "atom_index": 3889,
          "name": "C",
          "element": "C",
          "coord": [
            5.428599834442139,
            3.0378000736236572,
            9.990599632263184
          ]
        },
        {
          "atom_index": 3890,
          "name": "O",
          "element": "O",
          "coord": [
            5.347099781036377,
            3.076200008392334,
            10.073399543762207
          ]
        },
        {
          "atom_index": 3891,
          "name": "CB",
          "element": "C",
          "coord": [
            5.51609992980957,
            3.1981000900268555,
            9.837800025939941
          ]
        },
        {
          "atom_index": 3892,
          "name": "CG",
          "element": "C",
          "coord": [
            5.365699768066406,
            3.1789000034332275,
            9.803400039672852
          ]
        },
        {
          "atom_index": 3893,
          "name": "CD",
          "element": "C",
          "coord": [
            5.327899932861328,
            3.172100067138672,
            9.656800270080566
          ]
        },
        {
          "atom_index": 3894,
          "name": "OE1",
          "element": "O",
          "coord": [
            5.374300003051758,
            3.246799945831299,
            9.571499824523926
          ]
        },
        {
          "atom_index": 3895,
          "name": "OE2",
          "element": "O",
          "coord": [
            5.235000133514404,
            3.0815000534057617,
            9.633199691772461
          ]
        }
      ]
    },
    {
      "id": "B:288",
      "chain": "B",
      "resseq": 288,
      "icode": "",
      "resname": "ASN",
      "hetflag": " ",
      "sasa": 0.0,
      "atoms": [
        {
          "atom_index": 3896,
          "name": "N",
          "element": "N",
          "coord": [
            5.417799949645996,
            2.9296998977661133,
            9.91450023651123
          ]
        },
        {
          "atom_index": 3897,
          "name": "CA",
          "element": "C",
          "coord": [
            5.309700012207031,
            2.83489990234375,
            9.918600082397461
          ]
        },
        {
          "atom_index": 3898,
          "name": "C",
          "element": "C",
          "coord": [
            5.3119001388549805,
            2.767400026321411,
            10.052399635314941
          ]
        },
        {
          "atom_index": 3899,
          "name": "O",
          "element": "O",
          "coord": [
            5.207699775695801,
            2.7421998977661133,
            10.111900329589844
          ]
        },
        {
          "atom_index": 3900,
          "name": "CB",
          "element": "C",
          "coord": [
            5.332900047302246,
            2.7237000465393066,
            9.814900398254395
          ]
        },
        {
          "atom_index": 3901,
          "name": "CG",
          "element": "C",
          "coord": [
            5.23360013961792,
            2.7228000164031982,
            9.701199531555176
          ]
        },
        {
          "atom_index": 3902,
          "name": "OD1",
          "element": "O",
          "coord": [
            5.21560001373291,
            2.824399948120117,
            9.631999969482422
          ]
        },
        {
          "atom_index": 3903,
          "name": "ND2",
          "element": "N",
          "coord": [
            5.170000076293945,
            2.607100009918213,
            9.681400299072266
          ]
        }
      ]
    },
    {
      "id": "B:289",
      "chain": "B",
      "resseq": 289,
      "icode": "",
      "resname": "LEU",
      "hetflag": " ",
      "sasa": 8.969062805175781,
      "atoms": [
        {
          "atom_index": 3904,
          "name": "N",
          "element": "N",
          "coord": [
            5.4344000816345215,
            2.73799991607666,
            10.096199989318848
          ]
        },
        {
          "atom_index": 3905,
          "name": "CA",
          "element": "C",
          "coord": [
            5.462500095367432,
            2.6723999977111816,
            10.222999572753906
          ]
        },
        {
          "atom_index": 3906,
          "name": "C",
          "element": "C",
          "coord": [
            5.467100143432617,
            2.518399953842163,
            10.21399974822998
          ]
        },
        {
          "atom_index": 3907,
          "name": "O",
          "element": "O",
          "coord": [
            5.377799987792969,
            2.4567999839782715,
            10.150799751281738
          ]
        },
        {
          "atom_index": 3908,
          "name": "CB",
          "element": "C",
          "coord": [
            5.383699893951416,
            2.730600118637085,
            10.344200134277344
          ]
        },
        {
          "atom_index": 3909,
          "name": "CG",
          "element": "C",
          "coord": [
            5.371699810028076,
            2.884500026702881,
            10.346699714660645
          ]
        },
        {
          "atom_index": 3910,
          "name": "CD1",
          "element": "C",
          "coord": [
            5.2677001953125,
            2.9300999641418457,
            10.449399948120117
          ]
        },
        {
          "atom_index": 3911,
          "name": "CD2",
          "element": "C",
          "coord": [
            5.505899906158447,
            2.9502999782562256,
            10.378000259399414
          ]
        }
      ]
    },
    {
      "id": "C:95",
      "chain": "C",
      "resseq": 95,
      "icode": "",
      "resname": "SER",
      "hetflag": " ",
      "sasa": 0.0,
      "atoms": [
        {
          "atom_index": 3912,
          "name": "N",
          "element": "N",
          "coord": [
            3.0269999504089355,
            -2.0648000240325928,
            8.516900062561035
          ]
        },
        {
          "atom_index": 3913,
          "name": "CA",
          "element": "C",
          "coord": [
            3.0352001190185547,
            -2.026599884033203,
            8.649200439453125
          ]
        },
        {
          "atom_index": 3914,
          "name": "C",
          "element": "C",
          "coord": [
            2.9093000888824463,
            -2.0088999271392822,
            8.560500144958496
          ]
        },
        {
          "atom_index": 3915,
          "name": "O",
          "element": "O",
          "coord": [
            2.8512001037597656,
            -2.0248000621795654,
            8.452500343322754
          ]
        },
        {
          "atom_index": 3916,
          "name": "CB",
          "element": "C",
          "coord": [
            3.112799882888794,
            -1.8961999416351318,
            8.666600227355957
          ]
        },
        {
          "atom_index": 3917,
          "name": "OG",
          "element": "O",
          "coord": [
            3.136899948120117,
            -1.8737000226974487,
            8.805399894714355
          ]
        }
      ]
    },
    {
      "id": "C:96",
      "chain": "C",
      "resseq": 96,
      "icode": "",
      "resname": "SER",
      "hetflag": " ",
      "sasa": 2.775359630584717,
      "atoms": [
        {
          "atom_index": 3918,
          "name": "N",
          "element": "N",
          "coord": [
            2.680000066757202,
            -1.9837000370025635,
            8.650400161743164
          ]
        },
        {
          "atom_index": 3919,
          "name": "CA",
          "element": "C",
          "coord": [
            2.6637001037597656,
            -1.9005000591278076,
            8.530500411987305
          ]
        },
        {
          "atom_index": 3920,
          "name": "C",
          "element": "C",
          "coord": [
            2.677500009536743,
            -1.7529000043869019,
            8.555100440979004
          ]
        },
        {
          "atom_index": 3921,
          "name": "O",
          "element": "O",
          "coord": [
            2.685699939727783,
            -1.67330002784729,
            8.46090030670166
          ]
        },
        {
          "atom_index": 3922,
          "name": "CB",
          "element": "C",
          "coord": [
            2.5420000553131104,
            -1.9350999593734741,
            8.448399543762207
          ]
        },
        {
          "atom_index": 3923,
          "name": "OG",
          "element": "O",
          "coord": [
            2.4340999126434326,
            -1.9630999565124512,
            8.537099838256836
          ]
        }
      ]
    },
    {
      "id": "C:97",
      "chain": "C",
      "resseq": 97,
      "icode": "",
      "resname": "VAL",
      "hetflag": " ",
      "sasa": 0.0,
      "atoms": [
        {
          "atom_index": 3924,
          "name": "N",
          "element": "N",
          "coord": [
            2.674499988555908,
            -1.7210999727249146,
            8.683600425720215
          ]
        },
        {
          "atom_index": 3925,
          "name": "CA",
          "element": "C",
          "coord": [
            2.6902999877929688,
            -1.5881999731063843,
            8.73639965057373
          ]
        },
        {
          "atom_index": 3926,
          "name": "C",
          "element": "C",
          "coord": [
            2.761399984359741,
            -1.601699948310852,
            8.870699882507324
          ]
        },
        {
          "atom_index": 3927,
          "name": "O",
          "element": "O",
          "coord": [
            2.6986000537872314,
            -1.621999979019165,
            8.974100112915039
          ]
        },
        {
          "atom_index": 3928,
          "name": "CB",
          "element": "C",
          "coord": [
            2.563800096511841,
            -1.5015000104904175,
            8.731800079345703
          ]
        },
        {
          "atom_index": 3929,
          "name": "CG1",
          "element": "C",
          "coord": [
            2.4509999752044678,
            -1.5729000568389893,
            8.659299850463867
          ]
        },
        {
          "atom_index": 3930,
          "name": "CG2",
          "element": "C",
          "coord": [
            2.519399881362915,
            -1.4522000551223755,
            8.86870002746582
          ]
        }
      ]
    },
    {
      "id": "C:98",
      "chain": "C",
      "resseq": 98,
      "icode": "",
      "resname": "PRO",
      "hetflag": " ",
      "sasa": 0.0,
      "atoms": [
        {
          "atom_index": 3931,
          "name": "N",
          "element": "N",
          "coord": [
            2.895699977874756,
            -1.5973000526428223,
            8.867400169372559
          ]
        },
        {
          "atom_index": 3932,
          "name": "CA",
          "element": "C",
          "coord": [
            2.9784998893737793,
            -1.6119999885559082,
            8.986800193786621
          ]
        },
        {
          "atom_index": 3933,
          "name": "C",
          "element": "C",
          "coord": [
            2.927799940109253,
            -1.5357999801635742,
            9.107099533081055
          ]
        },
        {
          "atom_index": 3934,
          "name": "O",
          "element": "O",
          "coord": [
            2.8808000087738037,
            -1.4239000082015991,
            9.094799995422363
          ]
        },
        {
          "atom_index": 3935,
          "name": "CB",
          "element": "C",
          "coord": [
            3.1126999855041504,
            -1.5477999448776245,
            8.953499794006348
          ]
        },
        {
          "atom_index": 3936,
          "name": "CG",
          "element": "C",
          "coord": [
            3.0880000591278076,
            -1.4581999778747559,
            8.83430004119873
          ]
        },
        {
          "atom_index": 3937,
          "name": "CD",
          "element": "C",
          "coord": [
            2.9619998931884766,
            -1.5103000402450562,
            8.76710033416748
          ]
        }
      ]
    },
    {
      "id": "C:99",
      "chain": "C",
      "resseq": 99,
      "icode": "",
      "resname": "SER",
      "hetflag": " ",
      "sasa": 0.0,
      "atoms": [
        {
          "atom_index": 3938,
          "name": "N",
          "element": "N",
          "coord": [
            2.9421000480651855,
            -1.5949000120162964,
            9.224599838256836
          ]
        },
        {
          "atom_index": 3939,
          "name": "CA",
          "element": "C",
          "coord": [
            2.9014999866485596,
            -1.5259000062942505,
            9.345199584960938
          ]
        },
        {
          "atom_index": 3940,
          "name": "C",
          "element": "C",
          "coord": [
            2.9888999462127686,
            -1.4016000032424927,
            9.3641996383667
          ]
        },
        {
          "atom_index": 3941,
          "name": "O",
          "element": "O",
          "coord": [
            3.1059000492095947,
            -1.3969000577926636,
            9.326000213623047
          ]
        },
        {
          "atom_index": 3942,
          "name": "CB",
          "element": "C",
          "coord": [
            2.910900115966797,
            -1.6162999868392944,
            9.467300415039062
          ]
        },
        {
          "atom_index": 3943,
          "name": "OG",
          "element": "O",
          "coord": [
            2.9267001152038574,
            -1.5388000011444092,
            9.58489990234375
          ]
        }
      ]
    },
    {
      "id": "C:100",
      "chain": "C",
      "resseq": 100,
      "icode": "",
      "resname": "GLN",
      "hetflag": " ",
      "sasa": 0.0,
      "atoms": [
        {
          "atom_index": 3944,
          "name": "N",
          "element": "N",
          "coord": [
            2.932800054550171,
            -1.2985999584197998,
            9.422800064086914
          ]
        },
        {
          "atom_index": 3945,
          "name": "CA",
          "element": "C",
          "coord": [
            3.009399890899658,
            -1.1793999671936035,
            9.442500114440918
          ]
        },
        {
          "atom_index": 3946,
          "name": "C",
          "element": "C",
          "coord": [
            3.023900032043457,
            -1.1497000455856323,
            9.590399742126465
          ]
        },
        {
          "atom_index": 3947,
          "name": "O",
          "element": "O",
          "coord": [
            3.0601999759674072,
            -1.0397000312805176,
            9.631500244140625
          ]
        },
        {
          "atom_index": 3948,
          "name": "CB",
          "element": "C",
          "coord": [
            2.9526000022888184,
            -1.062000036239624,
            9.35949993133545
          ]
        },
        {
          "atom_index": 3949,
          "name": "CG",
          "element": "C",
          "coord": [
            2.797600030899048,
            -1.0556000471115112,
            9.349200248718262
          ]
        },
        {
          "atom_index": 3950,
          "name": "CD",
          "element": "C",
          "coord": [
            2.7193000316619873,
            -1.154099941253662,
            9.258099555969238
          ]
        },
        {
          "atom_index": 3951,
          "name": "OE1",
          "element": "O",
          "coord": [
            2.596100091934204,
            -1.160599946975708,
            9.265999794006348
          ]
        },
        {
          "atom_index": 3952,
          "name": "NE2",
          "element": "N",
          "coord": [
            2.7862000465393066,
            -1.2293000221252441,
            9.170700073242188
          ]
        }
      ]
    },
    {
      "id": "C:101",
      "chain": "C",
      "resseq": 101,
      "icode": "",
      "resname": "LYS",
      "hetflag": " ",
      "sasa": 0.0,
      "atoms": [
        {
          "atom_index": 3953,
          "name": "N",
          "element": "N",
          "coord": [
            2.9964001178741455,
            -1.250100016593933,
            9.671299934387207
          ]
        },
        {
          "atom_index": 3954,
          "name": "CA",
          "element": "C",
          "coord": [
            3.0032999515533447,
            -1.2333999872207642,
            9.814900398254395
          ]
        },
        {
          "atom_index": 3955,
          "name": "C",
          "element": "C",
          "coord": [
            3.143199920654297,
            -1.2152999639511108,
            9.870599746704102
          ]
        },
        {
          "atom_index": 3956,
          "name": "O",
          "element": "O",
          "coord": [
            3.2372000217437744,
            -1.2836999893188477,
            9.830300331115723
          ]
        },
        {
          "atom_index": 3957,
          "name": "CB",
          "element": "C",
          "coord": [
            2.934999942779541,
            -1.3489999771118164,
            9.884499549865723
          ]
        },
        {
          "atom_index": 3958,
          "name": "CG",
          "element": "C",
          "coord": [
            2.901400089263916,
            -1.3200000524520874,
            10.02910041809082
          ]
        },
        {
          "atom_index": 3959,
          "name": "CD",
          "element": "C",
          "coord": [
            2.833699941635132,
            -1.4407000541687012,
            10.09160041809082
          ]
        },
        {
          "atom_index": 3960,
          "name": "CE",
          "element": "C",
          "coord": [
            2.8355000019073486,
            -1.4397000074386597,
            10.243000030517578
          ]
        },
        {
          "atom_index": 3961,
          "name": "NZ",
          "element": "N",
          "coord": [
            2.802299976348877,
            -1.3073999881744385,
            10.298999786376953
          ]
        }
      ]
    },
    {
      "id": "C:102",
      "chain": "C",
      "resseq": 102,
      "icode": "",
      "resname": "THR",
      "hetflag": " ",
      "sasa": 0.0,
      "atoms": [
        {
          "atom_index": 3962,
          "name": "N",
          "element": "N",
          "coord": [
            3.1559998989105225,
            -1.1240999698638916,
            9.96660041809082
          ]
        },
        {
          "atom_index": 3963,
          "name": "CA",
          "element": "C",
          "coord": [
            3.2843000888824463,
            -1.1009000539779663,
            10.02910041809082
          ]
        },
        {
          "atom_index": 3964,
          "name": "C",
          "element": "C",
          "coord": [
            3.3192999362945557,
            -1.2186000347137451,
            10.116299629211426
          ]
        },
        {
          "atom_index": 3965,
          "name": "O",
          "element": "O",
          "coord": [
            3.2360000610351562,
            -1.2670999765396118,
            10.192500114440918
          ]
        },
        {
          "atom_index": 3966,
          "name": "CB",
          "element": "C",
          "coord": [
            3.2843000888824463,
            -0.9793000221252441,
            10.120400428771973
          ]
        },
        {
          "atom_index": 3967,
          "name": "OG1",
          "element": "O",
          "coord": [
            3.248199939727783,
            -0.8666999936103821,
            10.045499801635742
          ]
        },
        {
          "atom_index": 3968,
          "name": "CG2",
          "element": "C",
          "coord": [
            3.4244000911712646,
            -0.9642000198364258,
            10.178600311279297
          ]
        }
      ]
    },
    {
      "id": "C:103",
      "chain": "C",
      "resseq": 103,
      "icode": "",
      "resname": "TYR",
      "hetflag": " ",
      "sasa": 0.3219190239906311,
      "atoms": [
        {
          "atom_index": 3969,
          "name": "N",
          "element": "N",
          "coord": [
            3.4433000087738037,
            -1.2616000175476074,
            10.103699684143066
          ]
        },
        {
          "atom_index": 3970,
          "name": "CA",
          "element": "C",
          "coord": [
            3.4965999126434326,
            -1.3729000091552734,
            10.178099632263184
          ]
        },
        {
          "atom_index": 3971,
          "name": "C",
          "element": "C",
          "coord": [
            3.64520001411438,
            -1.3532999753952026,
            10.19480037689209
          ]
        },
        {
          "atom_index": 3972,
          "name": "O",
          "element": "O",
          "coord": [
            3.722599983215332,
            -1.3877999782562256,
            10.106599807739258
          ]
        },
        {
          "atom_index": 3973,
          "name": "CB",
          "element": "C",
          "coord": [
            3.4709999561309814,
            -1.502500057220459,
            10.102800369262695
          ]
        },
        {
          "atom_index": 3974,
          "name": "CG",
          "element": "C",
          "coord": [
            3.5243000984191895,
            -1.6299999952316284,
            10.16409969329834
          ]
        },
        {
          "atom_index": 3975,
          "name": "CD1",
          "element": "C",
          "coord": [
            3.461199998855591,
            -1.6908999681472778,
            10.27280044555664
          ]
        },
        {
          "atom_index": 3976,
          "name": "CD2",
          "element": "C",
          "coord": [
            3.6333000659942627,
            -1.695199966430664,
            10.10669994354248
          ]
        },
        {
          "atom_index": 3977,
          "name": "CE1",
          "element": "C",
          "coord": [
            3.5076000690460205,
            -1.8113000392913818,
            10.325699806213379
          ]
        },
        {
          "atom_index": 3978,
          "name": "CE2",
          "element": "C",
          "coord": [
            3.680299997329712,
            -1.8164000511169434,
            10.15719985961914
          ]
        },
        {
          "atom_index": 3979,
          "name": "CZ",
          "element": "C",
          "coord": [
            3.617300033569336,
            -1.874500036239624,
            10.26710033416748
          ]
        },
        {
          "atom_index": 3980,
          "name": "OH",
          "element": "O",
          "coord": [
            3.6649999618530273,
            -1.9931999444961548,
            10.317099571228027
          ]
        }
      ]
    },
    {
      "id": "C:104",
      "chain": "C",
      "resseq": 104,
      "icode": "",
      "resname": "GLN",
      "hetflag": " ",
      "sasa": 0.031651873141527176,
      "atoms": [
        {
          "atom_index": 3981,
          "name": "N",
          "element": "N",
          "coord": [
            3.6830999851226807,
            -1.2960000038146973,
            10.308699607849121
          ]
        },
        {
          "atom_index": 3982,
          "name": "CA",
          "element": "C",
          "coord": [
            3.8213999271392822,
            -1.2714999914169312,
            10.339300155639648
          ]
        },
        {
          "atom_index": 3983,
          "name": "C",
          "element": "C",
          "coord": [
            3.895400047302246,
            -1.40339994430542,
            10.350500106811523
          ]
        },
        {
          "atom_index": 3984,
          "name": "O",
          "element": "O",
          "coord": [
            4.014599800109863,
            -1.4091999530792236,
            10.325400352478027
          ]
        },
        {
          "atom_index": 3985,
          "name": "CB",
          "element": "C",
          "coord": [
            3.8396999835968018,
            -1.176300048828125,
            10.458999633789062
          ]
        },
        {
          "atom_index": 3986,
          "name": "CG",
          "element": "C",
          "coord": [
            3.7832000255584717,
            -1.034600019454956,
            10.430800437927246
          ]
        },
        {
          "atom_index": 3987,
          "name": "CD",
          "element": "C",
          "coord": [
            3.7701001167297363,
            -0.9455999732017517,
            10.55370044708252
          ]
        },
        {
          "atom_index": 3988,
          "name": "OE1",
          "element": "O",
          "coord": [
            3.8241000175476074,
            -0.9760000109672546,
            10.661399841308594
          ]
        },
        {
          "atom_index": 3989,
          "name": "NE2",
          "element": "N",
          "coord": [
            3.6947999000549316,
            -0.836899995803833,
            10.53950023651123
          ]
        }
      ]
    },
    {
      "id": "C:105",
      "chain": "C",
      "resseq": 105,
      "icode": "",
      "resname": "GLY",
      "hetflag": " ",
      "sasa": 0.0,
      "atoms": [
        {
          "atom_index": 3990,
          "name": "N",
          "element": "N",
          "coord": [
            3.8222999572753906,
            -1.51010000705719,
            10.384300231933594
          ]
        },
        {
          "atom_index": 3991,
          "name": "CA",
          "element": "C",
          "coord": [
            3.876199960708618,
            -1.6455999612808228,
            10.395400047302246
          ]
        },
        {
          "atom_index": 3992,
          "name": "C",
          "element": "C",
          "coord": [
            3.9990999698638916,
            -1.659000039100647,
            10.483499526977539
          ]
        },
        {
          "atom_index": 3993,
          "name": "O",
          "element": "O",
          "coord": [
            4.035999774932861,
            -1.568600058555603,
            10.558199882507324
          ]
        }
      ]
    },
    {
      "id": "C:106",
      "chain": "C",
      "resseq": 106,
      "icode": "",
      "resname": "SER",
      "hetflag": " ",
      "sasa": 2.0319886207580566,
      "atoms": [
        {
          "atom_index": 3994,
          "name": "N",
          "element": "N",
          "coord": [
            4.063600063323975,
            -1.773800015449524,
            10.475700378417969
          ]
        },
        {
          "atom_index": 3995,
          "name": "CA",
          "element": "C",
          "coord": [
            4.180600166320801,
            -1.799399971961975,
            10.557700157165527
          ]
        },
        {
          "atom_index": 3996,
          "name": "C",
          "element": "C",
          "coord": [
            4.2982001304626465,
            -1.6994999647140503,
            10.560600280761719
          ]
        },
        {
          "atom_index": 3997,
          "name": "O",
          "element": "O",
          "coord": [
            4.376299858093262,
            -1.7038999795913696,
            10.655699729919434
          ]
        },
        {
          "atom_index": 3998,
          "name": "CB",
          "element": "C",
          "coord": [
            4.222700119018555,
            -1.9457999467849731,
            10.564000129699707
          ]
        },
        {
          "atom_index": 3999,
          "name": "OG",
          "element": "O",
          "coord": [
            4.287700176239014,
            -1.9867000579833984,
            10.444899559020996
          ]
        }
      ]
    },
    {
      "id": "C:107",
      "chain": "C",
      "resseq": 107,
      "icode": "",
      "resname": "TYR",
      "hetflag": " ",
      "sasa": 0.472947895526886,
      "atoms": [
        {
          "atom_index": 4000,
          "name": "N",
          "element": "N",
          "coord": [
            4.312900066375732,
            -1.6100000143051147,
            10.46090030670166
          ]
        },
        {
          "atom_index": 4001,
          "name": "CA",
          "element": "C",
          "coord": [
            4.424699783325195,
            -1.5159000158309937,
            10.45680046081543
          ]
        },
        {
          "atom_index": 4002,
          "name": "C",
          "element": "C",
          "coord": [
            4.393799781799316,
            -1.3716000318527222,
            10.496299743652344
          ]
        },
        {
          "atom_index": 4003,
          "name": "O",
          "element": "O",
          "coord": [
            4.479400157928467,
            -1.284000039100647,
            10.487700462341309
          ]
        },
        {
          "atom_index": 4004,
          "name": "CB",
          "element": "C",
          "coord": [
            4.496300220489502,
            -1.5230000019073486,
            10.319000244140625
          ]
        },
        {
          "atom_index": 4005,
          "name": "CG",
          "element": "C",
          "coord": [
            4.5432000160217285,
            -1.6634000539779663,
            10.289299964904785
          ]
        },
        {
          "atom_index": 4006,
          "name": "CD1",
          "element": "C",
          "coord": [
            4.666900157928467,
            -1.7073999643325806,
            10.336000442504883
          ]
        },
        {
          "atom_index": 4007,
          "name": "CD2",
          "element": "C",
          "coord": [
            4.463099956512451,
            -1.7548999786376953,
            10.22070026397705
          ]
        },
        {
          "atom_index": 4008,
          "name": "CE1",
          "element": "C",
          "coord": [
            4.709499835968018,
            -1.8384000062942505,
            10.31309986114502
          ]
        },
        {
          "atom_index": 4009,
          "name": "CE2",
          "element": "C",
          "coord": [
            4.5040998458862305,
            -1.886199951171875,
            10.195899963378906
          ]
        },
        {
          "atom_index": 4010,
          "name": "CZ",
          "element": "C",
          "coord": [
            4.628300189971924,
            -1.9282000064849854,
            10.243399620056152
          ]
        },
        {
          "atom_index": 4011,
          "name": "OH",
          "element": "O",
          "coord": [
            4.670899868011475,
            -2.0569000244140625,
            10.221400260925293
          ]
        }
      ]
    },
    {
      "id": "C:108",
      "chain": "C",
      "resseq": 108,
      "icode": "",
      "resname": "GLY",
      "hetflag": " ",
      "sasa": 0.0,
      "atoms": [
        {
          "atom_index": 4012,
          "name": "N",
          "element": "N",
          "coord": [
            4.271100044250488,
            -1.3447999954223633,
            10.537400245666504
          ]
        },
        {
          "atom_index": 4013,
          "name": "CA",
          "element": "C",
          "coord": [
            4.234000205993652,
            -1.2091000080108643,
            10.575200080871582
          ]
        },
        {
          "atom_index": 4014,
          "name": "C",
          "element": "C",
          "coord": [
            4.241099834442139,
            -1.1155999898910522,
            10.45580005645752
          ]
        },
        {
          "atom_index": 4015,
          "name": "O",
          "element": "O",
          "coord": [
            4.285299777984619,
            -1.001099944114685,
            10.46560001373291
          ]
        }
      ]
    },
    {
      "id": "C:109",
      "chain": "C",
      "resseq": 109,
      "icode": "",
      "resname": "PHE",
      "hetflag": " ",
      "sasa": 0.0,
      "atoms": [
        {
          "atom_index": 4016,
          "name": "N",
          "element": "N",
          "coord": [
            4.196100234985352,
            -1.1686999797821045,
            10.342300415039062
          ]
        },
        {
          "atom_index": 4017,
          "name": "CA",
          "element": "C",
          "coord": [
            4.1930999755859375,
            -1.0999000072479248,
            10.214300155639648
          ]
        },
        {
          "atom_index": 4018,
          "name": "C",
          "element": "C",
          "coord": [
            4.1006999015808105,
            -0.9761000275611877,
            10.216500282287598
          ]
        },
        {
          "atom_index": 4019,
          "name": "O",
          "element": "O",
          "coord": [
            3.981800079345703,
            -0.9847000241279602,
            10.246500015258789
          ]
        },
        {
          "atom_index": 4020,
          "name": "CB",
          "element": "C",
          "coord": [
            4.17080020904541,
            -1.2034000158309937,
            10.099800109863281
          ]
        },
        {
          "atom_index": 4021,
          "name": "CG",
          "element": "C",
          "coord": [
            4.17080020904541,
            -1.145799994468689,
            9.959799766540527
          ]
        },
        {
          "atom_index": 4022,
          "name": "CD1",
          "element": "C",
          "coord": [
            4.273799896240234,
            -1.0621000528335571,
            9.91670036315918
          ]
        },
        {
          "atom_index": 4023,
          "name": "CD2",
          "element": "C",
          "coord": [
            4.066100120544434,
            -1.172700047492981,
            9.871600151062012
          ]
        },
        {
          "atom_index": 4024,
          "name": "CE1",
          "element": "C",
          "coord": [
            4.273799896240234,
            -1.006700038909912,
            9.788800239562988
          ]
        },
        {
          "atom_index": 4025,
          "name": "CE2",
          "element": "C",
          "coord": [
            4.063600063323975,
            -1.117900013923645,
            9.743599891662598
          ]
        },
        {
          "atom_index": 4026,
          "name": "CZ",
          "element": "C",
          "coord": [
            4.167500019073486,
            -1.0341999530792236,
            9.702799797058105
          ]
        }
      ]
    },
    {
      "id": "C:110",
      "chain": "C",
      "resseq": 110,
      "icode": "",
      "resname": "ARG",
      "hetflag": " ",
      "sasa": 0.0,
      "atoms": [
        {
          "atom_index": 4027,
          "name": "N",
          "element": "N",
          "coord": [
            4.160299777984619,
            -0.8597000241279602,
            10.187800407409668
          ]
        },
        {
          "atom_index": 4028,
          "name": "CA",
          "element": "C",
          "coord": [
            4.09660005569458,
            -0.729200005531311,
            10.186400413513184
          ]
        },
        {
          "atom_index": 4029,
          "name": "C",
          "element": "C",
          "coord": [
            4.134399890899658,
            -0.6561999917030334,
            10.06029987335205
          ]
        },
        {
          "atom_index": 4030,
          "name": "O",
          "element": "O",
          "coord": [
            4.229499816894531,
            -0.6951000094413757,
            9.992300033569336
          ]
        },
        {
          "atom_index": 4031,
          "name": "CB",
          "element": "C",
          "coord": [
            4.159800052642822,
            -0.6431000232696533,
            10.29520034790039
          ]
        },
        {
          "atom_index": 4032,
          "name": "CG",
          "element": "C",
          "coord": [
            4.065299987792969,
            -0.5960999727249146,
            10.403900146484375
          ]
        },
        {
          "atom_index": 4033,
          "name": "CD",
          "element": "C",
          "coord": [
            4.0121002197265625,
            -0.7149999737739563,
            10.482199668884277
          ]
        },
        {
          "atom_index": 4034,
          "name": "NE",
          "element": "N",
          "coord": [
            4.0725998878479,
            -0.7351999878883362,
            10.614399909973145
          ]
        },
        {
          "atom_index": 4035,
          "name": "CZ",
          "element": "C",
          "coord": [
            4.2006001472473145,
            -0.762499988079071,
            10.64169979095459
          ]
        },
        {
          "atom_index": 4036,
          "name": "NH1",
          "element": "N",
          "coord": [
            4.296199798583984,
            -0.770799994468689,
            10.547800064086914
          ]
        },
        {
          "atom_index": 4037,
          "name": "NH2",
          "element": "N",
          "coord": [
            4.232900142669678,
            -0.7803999781608582,
            10.769499778747559
          ]
        }
      ]
    },
    {
      "id": "C:111",
      "chain": "C",
      "resseq": 111,
      "icode": "",
      "resname": "LEU",
      "hetflag": " ",
      "sasa": 0.0,
      "atoms": [
        {
          "atom_index": 4038,
          "name": "N",
          "element": "N",
          "coord": [
            4.063000202178955,
            -0.5476999878883362,
            10.031499862670898
          ]
        },
        {
          "atom_index": 4039,
          "name": "CA",
          "element": "C",
          "coord": [
            4.096199989318848,
            -0.4675999879837036,
            9.91569995880127
          ]
        },
        {
          "atom_index": 4040,
          "name": "C",
          "element": "C",
          "coord": [
            4.1255998611450195,
            -0.3296999931335449,
            9.967300415039062
          ]
        },
        {
          "atom_index": 4041,
          "name": "O",
          "element": "O",
          "coord": [
            4.063499927520752,
            -0.2867000102996826,
            10.063400268554688
          ]
        },
        {
          "atom_index": 4042,
          "name": "CB",
          "element": "C",
          "coord": [
            3.9869000911712646,
            -0.4564000070095062,
            9.807100296020508
          ]
        },
        {
          "atom_index": 4043,
          "name": "CG",
          "element": "C",
          "coord": [
            3.963399887084961,
            -0.5809000134468079,
            9.721699714660645
          ]
        },
        {
          "atom_index": 4044,
          "name": "CD1",
          "element": "C",
          "coord": [
            3.8810999393463135,
            -0.5422000288963318,
            9.599599838256836
          ]
        },
        {
          "atom_index": 4045,
          "name": "CD2",
          "element": "C",
          "coord": [
            4.094200134277344,
            -0.6484000086784363,
            9.680000305175781
          ]
        }
      ]
    },
    {
      "id": "C:112",
      "chain": "C",
      "resseq": 112,
      "icode": "",
      "resname": "GLY",
      "hetflag": " ",
      "sasa": 0.0,
      "atoms": [
        {
          "atom_index": 4046,
          "name": "N",
          "element": "N",
          "coord": [
            4.219099998474121,
            -0.2612999975681305,
            9.90410041809082
          ]
        },
        {
          "atom_index": 4047,
          "name": "CA",
          "element": "C",
          "coord": [
            4.254000186920166,
            -0.1273999959230423,
            9.944299697875977
          ]
        },
        {
          "atom_index": 4048,
          "name": "C",
          "element": "C",
          "coord": [
            4.23960018157959,
            -0.03759999945759773,
            9.82390022277832
          ]
        },
        {
          "atom_index": 4049,
          "name": "O",
          "element": "O",
          "coord": [
```
