## Supplementary material for "Localized Reactivity on Proteins as Riemannian Manifolds: A Quantum-Inspired Geometric Model for Deterministic, Metal-Aware Reactive-Site Prediction": code bundle: meta.json (part 2 of 17)

```
            4.238699913024902,
            -0.08550000190734863,
            9.711799621582031
          ]
        }
      ]
    },
    {
      "id": "C:113",
      "chain": "C",
      "resseq": 113,
      "icode": "",
      "resname": "PHE",
      "hetflag": " ",
      "sasa": 0.0,
      "atoms": [
        {
          "atom_index": 4050,
          "name": "N",
          "element": "N",
          "coord": [
            4.228799819946289,
            0.09220000356435776,
            9.848199844360352
          ]
        },
        {
          "atom_index": 4051,
          "name": "CA",
          "element": "C",
          "coord": [
            4.212100028991699,
            0.18960000574588776,
            9.742300033569336
          ]
        },
        {
          "atom_index": 4052,
          "name": "C",
          "element": "C",
          "coord": [
            4.283199787139893,
            0.32190001010894775,
            9.774100303649902
          ]
        },
        {
          "atom_index": 4053,
          "name": "O",
          "element": "O",
          "coord": [
            4.291900157928467,
            0.36239999532699585,
            9.889900207519531
          ]
        },
        {
          "atom_index": 4054,
          "name": "CB",
          "element": "C",
          "coord": [
            4.060699939727783,
            0.21170000731945038,
            9.720800399780273
          ]
        },
        {
          "atom_index": 4055,
          "name": "CG",
          "element": "C",
          "coord": [
            3.992300033569336,
            0.09160000085830688,
            9.658699989318848
          ]
        },
        {
          "atom_index": 4056,
          "name": "CD1",
          "element": "C",
          "coord": [
            4.021900177001953,
            0.05400000140070915,
            9.527600288391113
          ]
        },
        {
          "atom_index": 4057,
          "name": "CD2",
          "element": "C",
          "coord": [
            3.8980000019073486,
            0.016100000590085983,
            9.728599548339844
          ]
        },
        {
          "atom_index": 4058,
          "name": "CE1",
          "element": "C",
          "coord": [
            3.9602999687194824,
            -0.05480000004172325,
            9.465800285339355
          ]
        },
        {
          "atom_index": 4059,
          "name": "CE2",
          "element": "C",
          "coord": [
            3.836199998855591,
            -0.09399999678134918,
            9.669300079345703
          ]
        },
        {
          "atom_index": 4060,
          "name": "CZ",
          "element": "C",
          "coord": [
            3.867500066757202,
            -0.1298000067472458,
            9.538100242614746
          ]
        }
      ]
    },
    {
      "id": "C:114",
      "chain": "C",
      "resseq": 114,
      "icode": "",
      "resname": "LEU",
      "hetflag": " ",
      "sasa": 0.0,
      "atoms": [
        {
          "atom_index": 4061,
          "name": "N",
          "element": "N",
          "coord": [
            4.333600044250488,
            0.38999998569488525,
            9.670999526977539
          ]
        },
        {
          "atom_index": 4062,
          "name": "CA",
          "element": "C",
          "coord": [
            4.402400016784668,
            0.517799973487854,
            9.685400009155273
          ]
        },
        {
          "atom_index": 4063,
          "name": "C",
          "element": "C",
          "coord": [
            4.313199996948242,
            0.6276000142097473,
            9.744500160217285
          ]
        },
        {
          "atom_index": 4064,
          "name": "O",
          "element": "O",
          "coord": [
            4.194300174713135,
            0.6057000160217285,
            9.767600059509277
          ]
        },
        {
          "atom_index": 4065,
          "name": "CB",
          "element": "C",
          "coord": [
            4.445799827575684,
            0.5633999705314636,
            9.546699523925781
          ]
        },
        {
          "atom_index": 4066,
          "name": "CG",
          "element": "C",
          "coord": [
            4.5960001945495605,
            0.5685999989509583,
            9.528400421142578
          ]
        },
        {
          "atom_index": 4067,
          "name": "CD1",
          "element": "C",
          "coord": [
            4.654300212860107,
            0.4278999865055084,
            9.537099838256836
          ]
        },
        {
          "atom_index": 4068,
          "name": "CD2",
          "element": "C",
          "coord": [
            4.623799800872803,
            0.6277999877929688,
            9.39109992980957
          ]
        }
      ]
    },
    {
      "id": "C:115",
      "chain": "C",
      "resseq": 115,
      "icode": "",
      "resname": "HIS",
      "hetflag": " ",
      "sasa": 1.7623286247253418,
      "atoms": [
        {
          "atom_index": 4069,
          "name": "N",
          "element": "N",
          "coord": [
            4.366799831390381,
            0.7479000091552734,
            9.767900466918945
          ]
        },
        {
          "atom_index": 4070,
          "name": "CA",
          "element": "C",
          "coord": [
            4.280900001525879,
            0.8521000146865845,
            9.82289981842041
          ]
        },
        {
          "atom_index": 4071,
          "name": "C",
          "element": "C",
          "coord": [
            4.282400131225586,
            0.9839000105857849,
            9.746100425720215
          ]
        },
        {
          "atom_index": 4072,
          "name": "O",
          "element": "O",
          "coord": [
            4.364200115203857,
            1.0714999437332153,
            9.773200035095215
          ]
        },
        {
          "atom_index": 4073,
          "name": "CB",
          "element": "C",
          "coord": [
            4.302499771118164,
            0.8766999840736389,
            9.973400115966797
          ]
        },
        {
          "atom_index": 4074,
          "name": "CG",
          "element": "C",
          "coord": [
            4.32859992980957,
            0.7516000270843506,
            10.050200462341309
          ]
        },
        {
          "atom_index": 4075,
          "name": "ND1",
          "element": "N",
          "coord": [
            4.248600006103516,
            0.7141000032424927,
            10.157299995422363
          ]
        },
        {
          "atom_index": 4076,
          "name": "CD2",
          "element": "C",
          "coord": [
            4.425300121307373,
            0.6572999954223633,
            10.03339958190918
          ]
        },
        {
          "atom_index": 4077,
          "name": "CE1",
          "element": "C",
          "coord": [
            4.297599792480469,
            0.5993000268936157,
            10.202500343322754
          ]
        },
        {
          "atom_index": 4078,
          "name": "NE2",
          "element": "N",
          "coord": [
            4.403500080108643,
            0.5620999932289124,
            10.130200386047363
          ]
        }
      ]
    },
    {
      "id": "C:116",
      "chain": "C",
      "resseq": 116,
      "icode": "",
      "resname": "SER",
      "hetflag": " ",
      "sasa": 0.0,
      "atoms": [
        {
          "atom_index": 4079,
          "name": "N",
          "element": "N",
          "coord": [
            4.190899848937988,
            1.000100016593933,
            9.650899887084961
          ]
        },
        {
          "atom_index": 4080,
          "name": "CA",
          "element": "C",
          "coord": [
            4.182400226593018,
            1.1232000589370728,
            9.573100090026855
          ]
        },
        {
          "atom_index": 4081,
          "name": "C",
          "element": "C",
          "coord": [
            4.042600154876709,
            1.1827000379562378,
            9.590200424194336
          ]
        },
        {
          "atom_index": 4082,
          "name": "O",
          "element": "O",
          "coord": [
            3.949700117111206,
            1.1080000400543213,
            9.619199752807617
          ]
        },
        {
          "atom_index": 4083,
          "name": "CB",
          "element": "C",
          "coord": [
            4.21589994430542,
            1.0947999954223633,
            9.428099632263184
          ]
        },
        {
          "atom_index": 4084,
          "name": "OG",
          "element": "O",
          "coord": [
            4.281899929046631,
            0.9692999720573425,
            9.420999526977539
          ]
        }
      ]
    },
    {
      "id": "C:117",
      "chain": "C",
      "resseq": 117,
      "icode": "",
      "resname": "GLY",
      "hetflag": " ",
      "sasa": 0.09679638594388962,
      "atoms": [
        {
          "atom_index": 4085,
          "name": "N",
          "element": "N",
          "coord": [
            4.023799896240234,
            1.3145999908447266,
            9.576000213623047
          ]
        },
        {
          "atom_index": 4086,
          "name": "CA",
          "element": "C",
          "coord": [
            3.8901000022888184,
            1.3733999729156494,
            9.592399597167969
          ]
        },
        {
          "atom_index": 4087,
          "name": "C",
          "element": "C",
          "coord": [
            3.810800075531006,
            1.3752000331878662,
            9.46150016784668
          ]
        },
        {
          "atom_index": 4088,
          "name": "O",
          "element": "O",
          "coord": [
            3.845400094985962,
            1.305999994277954,
            9.365900039672852
          ]
        }
      ]
    },
    {
      "id": "C:118",
      "chain": "C",
      "resseq": 118,
      "icode": "",
      "resname": "THR",
      "hetflag": " ",
      "sasa": 0.0,
      "atoms": [
        {
          "atom_index": 4089,
          "name": "N",
          "element": "N",
          "coord": [
            3.7042999267578125,
            1.454800009727478,
            9.453399658203125
          ]
        },
        {
          "atom_index": 4090,
          "name": "CA",
          "element": "C",
          "coord": [
            3.6273999214172363,
            1.4573999643325806,
            9.32979965209961
          ]
        },
        {
          "atom_index": 4091,
          "name": "C",
          "element": "C",
          "coord": [
            3.6754000186920166,
            1.5511000156402588,
            9.219099998474121
          ]
        },
        {
          "atom_index": 4092,
          "name": "O",
          "element": "O",
          "coord": [
            3.5938000679016113,
            1.6089999675750732,
            9.146900177001953
          ]
        },
        {
          "atom_index": 4093,
          "name": "CB",
          "element": "C",
          "coord": [
            3.475600004196167,
            1.4697999954223633,
            9.350500106811523
          ]
        },
        {
          "atom_index": 4094,
          "name": "OG1",
          "element": "O",
          "coord": [
            3.442199945449829,
            1.6013000011444092,
            9.390800476074219
          ]
        },
        {
          "atom_index": 4095,
          "name": "CG2",
          "element": "C",
          "coord": [
            3.428299903869629,
            1.3669999837875366,
            9.452699661254883
          ]
        }
      ]
    },
    {
      "id": "C:119",
      "chain": "C",
      "resseq": 119,
      "icode": "",
      "resname": "ALA",
      "hetflag": " ",
      "sasa": 0.0,
      "atoms": [
        {
          "atom_index": 4096,
          "name": "N",
          "element": "N",
          "coord": [
            3.8060998916625977,
            1.5658999681472778,
            9.201800346374512
          ]
        },
        {
          "atom_index": 4097,
          "name": "CA",
          "element": "C",
          "coord": [
            3.85260009765625,
            1.654099941253662,
            9.096199989318848
          ]
        },
        {
          "atom_index": 4098,
          "name": "C",
          "element": "C",
          "coord": [
            3.832900047302246,
            1.5957000255584717,
            8.956700325012207
          ]
        },
        {
          "atom_index": 4099,
          "name": "O",
          "element": "O",
          "coord": [
            3.8313000202178955,
            1.4738999605178833,
            8.938400268554688
          ]
        },
        {
          "atom_index": 4100,
          "name": "CB",
          "element": "C",
          "coord": [
            3.996799945831299,
            1.6962000131607056,
            9.1181001663208
          ]
        }
      ]
    },
    {
      "id": "C:120",
      "chain": "C",
      "resseq": 120,
      "icode": "",
      "resname": "LYS",
      "hetflag": " ",
      "sasa": 0.0,
      "atoms": [
        {
          "atom_index": 4101,
          "name": "N",
          "element": "N",
          "coord": [
            3.8176000118255615,
            1.684000015258789,
            8.857600212097168
          ]
        },
        {
          "atom_index": 4102,
          "name": "CA",
          "element": "C",
          "coord": [
            3.800100088119507,
            1.6383999586105347,
            8.721199989318848
          ]
        },
        {
          "atom_index": 4103,
          "name": "C",
          "element": "C",
          "coord": [
            3.9300999641418457,
            1.5733000040054321,
            8.67870044708252
          ]
        },
        {
          "atom_index": 4104,
          "name": "O",
          "element": "O",
          "coord": [
            3.9319000244140625,
            1.47160005569458,
            8.608799934387207
          ]
        },
        {
          "atom_index": 4105,
          "name": "CB",
          "element": "C",
          "coord": [
            3.757999897003174,
            1.7493000030517578,
            8.624799728393555
          ]
        },
        {
          "atom_index": 4106,
          "name": "CG",
          "element": "C",
          "coord": [
            3.6113998889923096,
            1.7374000549316406,
            8.582200050354004
          ]
        },
        {
          "atom_index": 4107,
          "name": "CD",
          "element": "C",
          "coord": [
            3.5731000900268555,
            1.8121999502182007,
            8.454400062561035
          ]
        },
        {
          "atom_index": 4108,
          "name": "CE",
          "element": "C",
          "coord": [
            3.4226999282836914,
            1.8151999711990356,
            8.431099891662598
          ]
        },
        {
          "atom_index": 4109,
          "name": "NZ",
          "element": "N",
          "coord": [
            3.348400115966797,
            1.8672000169754028,
            8.546699523925781
          ]
        }
      ]
    },
    {
      "id": "C:121",
      "chain": "C",
      "resseq": 121,
      "icode": "",
      "resname": "SER",
      "hetflag": " ",
      "sasa": 0.0,
      "atoms": [
        {
          "atom_index": 4110,
          "name": "N",
          "element": "N",
          "coord": [
            4.0381999015808105,
            1.635699987411499,
            8.72719955444336
          ]
        },
        {
          "atom_index": 4111,
          "name": "CA",
          "element": "C",
          "coord": [
            4.176400184631348,
            1.5960999727249146,
            8.70460033416748
          ]
        },
        {
          "atom_index": 4112,
          "name": "C",
          "element": "C",
          "coord": [
            4.2104997634887695,
            1.4630000591278076,
            8.770999908447266
          ]
        },
        {
          "atom_index": 4113,
          "name": "O",
          "element": "O",
          "coord": [
            4.3225998878479,
            1.4110000133514404,
            8.757800102233887
          ]
        },
        {
          "atom_index": 4114,
          "name": "CB",
          "element": "C",
          "coord": [
            4.270299911499023,
            1.7032999992370605,
            8.755000114440918
          ]
        },
        {
          "atom_index": 4115,
          "name": "OG",
          "element": "O",
          "coord": [
            4.298900127410889,
            1.676900029182434,
            8.890800476074219
          ]
        }
      ]
    },
    {
      "id": "C:122",
      "chain": "C",
      "resseq": 122,
      "icode": "",
      "resname": "VAL",
      "hetflag": " ",
      "sasa": 0.0,
      "atoms": [
        {
          "atom_index": 4116,
          "name": "N",
          "element": "N",
          "coord": [
            4.110599994659424,
            1.4115999937057495,
            8.844400405883789
          ]
        },
        {
          "atom_index": 4117,
          "name": "CA",
          "element": "C",
          "coord": [
            4.119100093841553,
            1.2839000225067139,
            8.911499977111816
          ]
        },
        {
          "atom_index": 4118,
          "name": "C",
          "element": "C",
          "coord": [
            4.055300235748291,
            1.183899998664856,
            8.819199562072754
          ]
        },
        {
          "atom_index": 4119,
          "name": "O",
          "element": "O",
          "coord": [
            3.9339001178741455,
            1.1730999946594238,
            8.802399635314941
          ]
        },
        {
          "atom_index": 4120,
          "name": "CB",
          "element": "C",
          "coord": [
            4.070799827575684,
            1.2747999429702759,
            9.056400299072266
          ]
        },
        {
          "atom_index": 4121,
          "name": "CG1",
          "element": "C",
          "coord": [
            4.10129976272583,
            1.4039000272750854,
            9.131099700927734
          ]
        },
        {
          "atom_index": 4122,
          "name": "CG2",
          "element": "C",
          "coord": [
            3.922499895095825,
            1.2401000261306763,
            9.065600395202637
          ]
        }
      ]
    },
    {
      "id": "C:123",
      "chain": "C",
      "resseq": 123,
      "icode": "",
      "resname": "THR",
      "hetflag": " ",
      "sasa": 0.0,
      "atoms": [
        {
          "atom_index": 4123,
          "name": "N",
          "element": "N",
          "coord": [
            4.146100044250488,
            1.1160000562667847,
            8.755399703979492
          ]
        },
        {
          "atom_index": 4124,
          "name": "CA",
          "element": "C",
          "coord": [
            4.121799945831299,
            1.0144000053405762,
            8.658599853515625
          ]
        },
        {
          "atom_index": 4125,
          "name": "C",
          "element": "C",
          "coord": [
            4.049300193786621,
            0.8937000036239624,
            8.717700004577637
          ]
        },
        {
          "atom_index": 4126,
          "name": "O",
          "element": "O",
          "coord": [
            3.950200080871582,
            0.8452000021934509,
            8.663999557495117
          ]
        },
        {
          "atom_index": 4127,
          "name": "CB",
          "element": "C",
          "coord": [
            4.26140022277832,
            0.9812999963760376,
            8.604299545288086
          ]
        },
        {
          "atom_index": 4128,
          "name": "OG1",
          "element": "O",
          "coord": [
            4.263700008392334,
            0.9994999766349792,
            8.464699745178223
          ]
        },
        {
          "atom_index": 4129,
          "name": "CG2",
          "element": "C",
          "coord": [
            4.309500217437744,
            0.8424999713897705,
            8.644599914550781
          ]
        }
      ]
    },
    {
      "id": "C:124",
      "chain": "C",
      "resseq": 124,
      "icode": "",
      "resname": "CYS",
      "hetflag": " ",
      "sasa": 0.0,
      "atoms": [
        {
          "atom_index": 4130,
          "name": "N",
          "element": "N",
          "coord": [
            4.10230016708374,
            0.8463000059127808,
            8.82979965209961
          ]
        },
        {
          "atom_index": 4131,
          "name": "CA",
          "element": "C",
          "coord": [
            4.049600124359131,
            0.7333999872207642,
            8.903400421142578
          ]
        },
        {
          "atom_index": 4132,
          "name": "C",
          "element": "C",
          "coord": [
            4.02239990234375,
            0.7738000154495239,
            9.045900344848633
          ]
        },
        {
          "atom_index": 4133,
          "name": "O",
          "element": "O",
          "coord": [
            4.101799964904785,
            0.8425999879837036,
            9.109299659729004
          ]
        },
        {
          "atom_index": 4134,
          "name": "CB",
          "element": "C",
          "coord": [
            4.141499996185303,
            0.6104000210762024,
            8.904399871826172
          ]
        },
        {
          "atom_index": 4135,
          "name": "SG",
          "element": "S",
          "coord": [
            4.0777997970581055,
            0.4830999970436096,
            9.01710033416748
          ]
        }
      ]
    },
    {
      "id": "C:125",
      "chain": "C",
      "resseq": 125,
      "icode": "",
      "resname": "THR",
      "hetflag": " ",
      "sasa": 0.0,
      "atoms": [
        {
          "atom_index": 4136,
          "name": "N",
          "element": "N",
          "coord": [
            3.90939998626709,
            0.7286999821662903,
            9.095399856567383
          ]
        },
        {
          "atom_index": 4137,
          "name": "CA",
          "element": "C",
          "coord": [
            3.8724000453948975,
            0.7613999843597412,
            9.228899955749512
          ]
        },
        {
          "atom_index": 4138,
          "name": "C",
          "element": "C",
          "coord": [
            3.7723000049591064,
            0.6604999899864197,
            9.282999992370605
          ]
        },
        {
          "atom_index": 4139,
          "name": "O",
          "element": "O",
          "coord": [
            3.6774001121520996,
            0.6204000115394592,
            9.215200424194336
          ]
        },
        {
          "atom_index": 4140,
          "name": "CB",
          "element": "C",
          "coord": [
            3.8322999477386475,
            0.9103999733924866,
            9.237099647521973
          ]
        },
        {
          "atom_index": 4141,
          "name": "OG1",
          "element": "O",
          "coord": [
            3.791800022125244,
            0.9480999708175659,
            9.366600036621094
          ]
        },
        {
          "atom_index": 4142,
          "name": "CG2",
          "element": "C",
          "coord": [
            3.7255001068115234,
            0.9455000162124634,
            9.134599685668945
          ]
        }
      ]
    },
    {
      "id": "C:126",
      "chain": "C",
      "resseq": 126,
      "icode": "",
      "resname": "TYR",
      "hetflag": " ",
      "sasa": 0.0,
      "atoms": [
        {
          "atom_index": 4143,
          "name": "N",
          "element": "N",
          "coord": [
            3.7999000549316406,
            0.6187000274658203,
            9.406399726867676
          ]
        },
        {
          "atom_index": 4144,
          "name": "CA",
          "element": "C",
          "coord": [
            3.7232000827789307,
            0.5218999981880188,
            9.481399536132812
          ]
        },
        {
          "atom_index": 4145,
          "name": "C",
          "element": "C",
          "coord": [
            3.6322999000549316,
            0.588699996471405,
            9.582799911499023
          ]
        },
        {
          "atom_index": 4146,
          "name": "O",
          "element": "O",
          "coord": [
            3.6763999462127686,
            0.6769000291824341,
            9.655099868774414
          ]
        },
        {
          "atom_index": 4147,
          "name": "CB",
          "element": "C",
          "coord": [
            3.8213000297546387,
            0.4309999942779541,
            9.557100296020508
          ]
        },
        {
          "atom_index": 4148,
          "name": "CG",
          "element": "C",
          "coord": [
            3.746000051498413,
            0.3294999897480011,
            9.636899948120117
          ]
        },
        {
          "atom_index": 4149,
          "name": "CD1",
          "element": "C",
          "coord": [
            3.667099952697754,
            0.23520000278949738,
            9.571000099182129
          ]
        },
        {
          "atom_index": 4150,
          "name": "CD2",
          "element": "C",
          "coord": [
            3.7495999336242676,
            0.329800009727478,
            9.776200294494629
          ]
        },
        {
          "atom_index": 4151,
          "name": "CE1",
          "element": "C",
          "coord": [
            3.594399929046631,
            0.14010000228881836,
            9.642399787902832
          ]
        },
        {
          "atom_index": 4152,
          "name": "CE2",
          "element": "C",
          "coord": [
            3.676800012588501,
            0.23600000143051147,
            9.849200248718262
          ]
        },
        {
          "atom_index": 4153,
          "name": "CZ",
          "element": "C",
          "coord": [
            3.599400043487549,
            0.14149999618530273,
            9.781900405883789
          ]
        },
        {
          "atom_index": 4154,
          "name": "OH",
          "element": "O",
          "coord": [
            3.52810001373291,
            0.05000000074505806,
            9.853899955749512
          ]
        }
      ]
    },
    {
      "id": "C:127",
      "chain": "C",
      "resseq": 127,
      "icode": "",
      "resname": "SER",
      "hetflag": " ",
      "sasa": 0.0,
      "atoms": [
        {
          "atom_index": 4155,
          "name": "N",
          "element": "N",
          "coord": [
            3.5064001083374023,
            0.5461000204086304,
            9.589699745178223
          ]
        },
        {
          "atom_index": 4156,
          "name": "CA",
          "element": "C",
          "coord": [
            3.409600019454956,
            0.6018999814987183,
            9.683199882507324
          ]
        },
        {
          "atom_index": 4157,
          "name": "C",
          "element": "C",
          "coord": [
            3.376800060272217,
            0.5030999779701233,
            9.793800354003906
          ]
        },
        {
          "atom_index": 4158,
          "name": "O",
          "element": "O",
          "coord": [
            3.2981998920440674,
            0.41179999709129333,
            9.775300025939941
          ]
        },
        {
          "atom_index": 4159,
          "name": "CB",
          "element": "C",
          "coord": [
            3.283099889755249,
            0.6467000246047974,
            9.61050033569336
          ]
        },
        {
          "atom_index": 4160,
          "name": "OG",
          "element": "O",
          "coord": [
            3.1677000522613525,
            0.6240000128746033,
            9.689000129699707
          ]
        }
      ]
    },
    {
      "id": "C:128",
      "chain": "C",
      "resseq": 128,
      "icode": "",
      "resname": "PRO",
      "hetflag": " ",
      "sasa": 0.8059009313583374,
      "atoms": [
        {
          "atom_index": 4161,
          "name": "N",
          "element": "N",
          "coord": [
            3.4365999698638916,
            0.5199000239372253,
            9.910799980163574
          ]
        },
        {
          "atom_index": 4162,
          "name": "CA",
          "element": "C",
          "coord": [
            3.410799980163574,
            0.42750000953674316,
            10.020000457763672
          ]
        },
        {
          "atom_index": 4163,
          "name": "C",
          "element": "C",
          "coord": [
            3.264400005340576,
            0.41179999709129333,
            10.058300018310547
          ]
        },
        {
          "atom_index": 4164,
          "name": "O",
          "element": "O",
          "coord": [
            3.2227001190185547,
            0.30480000376701355,
            10.103599548339844
          ]
        },
        {
          "atom_index": 4165,
          "name": "CB",
          "element": "C",
          "coord": [
            3.4856998920440674,
            0.4814000129699707,
            10.142399787902832
          ]
        },
        {
          "atom_index": 4166,
          "name": "CG",
          "element": "C",
          "coord": [
            3.526599884033203,
            0.6240000128746033,
            10.110300064086914
          ]
        },
        {
          "atom_index": 4167,
          "name": "CD",
          "element": "C",
          "coord": [
            3.5023000240325928,
            0.6439999938011169,
            9.961099624633789
          ]
        }
      ]
    },
    {
      "id": "C:129",
      "chain": "C",
      "resseq": 129,
      "icode": "",
      "resname": "ALA",
      "hetflag": " ",
      "sasa": 0.7413700222969055,
      "atoms": [
        {
          "atom_index": 4168,
          "name": "N",
          "element": "N",
          "coord": [
            3.1877999305725098,
            0.5196999907493591,
            10.044599533081055
          ]
        },
        {
          "atom_index": 4169,
          "name": "CA",
          "element": "C",
          "coord": [
            3.0464999675750732,
            0.5202000141143799,
            10.081600189208984
          ]
        },
        {
          "atom_index": 4170,
          "name": "C",
          "element": "C",
          "coord": [
            2.9579999446868896,
            0.4449999928474426,
            9.98490047454834
          ]
        },
        {
          "atom_index": 4171,
          "name": "O",
          "element": "O",
          "coord": [
            2.859800100326538,
            0.38100001215934753,
            10.024200439453125
          ]
        },
        {
          "atom_index": 4172,
          "name": "CB",
          "element": "C",
          "coord": [
            2.9946000576019287,
            0.6615999937057495,
            10.100600242614746
          ]
        }
      ]
    },
    {
      "id": "C:130",
      "chain": "C",
      "resseq": 130,
      "icode": "",
      "resname": "LEU",
      "hetflag": " ",
      "sasa": 0.0,
      "atoms": [
        {
          "atom_index": 4173,
          "name": "N",
          "element": "N",
          "coord": [
            2.995699882507324,
            0.4569000005722046,
            9.858200073242188
          ]
        },
        {
          "atom_index": 4174,
          "name": "CA",
          "element": "C",
          "coord": [
            2.9274001121520996,
            0.3930000066757202,
            9.749600410461426
          ]
        },
        {
          "atom_index": 4175,
          "name": "C",
          "element": "C",
          "coord": [
            2.997299909591675,
            0.26100000739097595,
            9.715499877929688
          ]
        },
        {
          "atom_index": 4176,
          "name": "O",
          "element": "O",
          "coord": [
            2.9433999061584473,
            0.17970000207424164,
            9.641300201416016
          ]
        },
        {
          "atom_index": 4177,
          "name": "CB",
          "element": "C",
          "coord": [
            2.9296998977661133,
            0.486299991607666,
            9.627599716186523
          ]
        },
        {
          "atom_index": 4178,
          "name": "CG",
          "element": "C",
          "coord": [
            2.8124001026153564,
            0.5814999938011169,
            9.613300323486328
          ]
        },
        {
          "atom_index": 4179,
          "name": "CD1",
          "element": "C",
          "coord": [
            2.8118999004364014,
            0.6783000230789185,
            9.730400085449219
          ]
        },
        {
          "atom_index": 4180,
          "name": "CD2",
          "element": "C",
          "coord": [
            2.8336000442504883,
            0.6603999733924866,
            9.48490047454834
          ]
        }
      ]
    },
    {
      "id": "C:131",
      "chain": "C",
      "resseq": 131,
      "icode": "",
      "resname": "ASN",
      "hetflag": " ",
      "sasa": 0.0,
      "atoms": [
        {
          "atom_index": 4181,
          "name": "N",
          "element": "N",
          "coord": [
            3.1175999641418457,
            0.23880000412464142,
            9.770600318908691
          ]
        },
        {
          "atom_index": 4182,
          "name": "CA",
          "element": "C",
          "coord": [
            3.196500062942505,
            0.1177000030875206,
            9.74530029296875
          ]
        },
        {
          "atom_index": 4183,
          "name": "C",
          "element": "C",
          "coord": [
            3.2037999629974365,
            0.08919999748468399,
            9.598099708557129
          ]
        },
        {
          "atom_index": 4184,
          "name": "O",
          "element": "O",
          "coord": [
            3.197999954223633,
            -0.02290000021457672,
            9.548500061035156
          ]
        },
        {
          "atom_index": 4185,
          "name": "CB",
          "element": "C",
          "coord": [
            3.1554999351501465,
            -0.006099999882280827,
            9.8233003616333
          ]
        },
        {
          "atom_index": 4186,
          "name": "CG",
          "element": "C",
          "coord": [
            3.2476999759674072,
            -0.12189999967813492,
            9.790300369262695
          ]
        },
        {
          "atom_index": 4187,
          "name": "OD1",
          "element": "O",
          "coord": [
            3.203000068664551,
            -0.23659999668598175,
            9.77970027923584
          ]
        },
        {
          "atom_index": 4188,
          "name": "ND2",
          "element": "N",
          "coord": [
            3.375499963760376,
            -0.09260000288486481,
            9.768099784851074
          ]
        }
      ]
    },
    {
      "id": "C:132",
      "chain": "C",
      "resseq": 132,
      "icode": "",
      "resname": "LYS",
      "hetflag": " ",
      "sasa": 0.0,
      "atoms": [
        {
          "atom_index": 4189,
          "name": "N",
          "element": "N",
          "coord": [
            3.2165000438690186,
            0.2003999948501587,
            9.531299591064453
          ]
        },
        {
          "atom_index": 4190,
          "name": "CA",
          "element": "C",
          "coord": [
            3.224400043487549,
            0.21089999377727509,
            9.38949966430664
          ]
        },
        {
          "atom_index": 4191,
          "name": "C",
          "element": "C",
          "coord": [
            3.350399971008301,
            0.2870999872684479,
            9.351699829101562
          ]
        },
        {
          "atom_index": 4192,
          "name": "O",
          "element": "O",
          "coord": [
            3.3914999961853027,
            0.38019999861717224,
            9.419899940490723
          ]
        },
        {
          "atom_index": 4193,
          "name": "CB",
          "element": "C",
          "coord": [
            3.1008999347686768,
            0.2856999933719635,
            9.34220027923584
          ]
        },
        {
          "atom_index": 4194,
          "name": "CG",
          "element": "C",
          "coord": [
            3.1157000064849854,
            0.33889999985694885,
            9.202199935913086
          ]
        },
        {
          "atom_index": 4195,
          "name": "CD",
          "element": "C",
          "coord": [
            3.0104000568389893,
            0.28299999237060547,
            9.109100341796875
          ]
        },
        {
          "atom_index": 4196,
          "name": "CE",
          "element": "C",
          "coord": [
            2.907599925994873,
            0.38670000433921814,
            9.068499565124512
          ]
        },
        {
          "atom_index": 4197,
          "name": "NZ",
          "element": "N",
          "coord": [
            2.8601999282836914,
            0.3662000000476837,
            8.93120002746582
          ]
        }
      ]
    },
    {
      "id": "C:133",
      "chain": "C",
      "resseq": 133,
      "icode": "",
      "resname": "MET",
      "hetflag": " ",
      "sasa": 0.0,
      "atoms": [
        {
          "atom_index": 4198,
          "name": "N",
          "element": "N",
          "coord": [
            3.4123001098632812,
            0.24529999494552612,
            9.242799758911133
          ]
        },
        {
          "atom_index": 4199,
          "name": "CA",
          "element": "C",
          "coord": [
            3.5311999320983887,
            0.3098999857902527,
            9.195500373840332
          ]
        },
        {
          "atom_index": 4200,
          "name": "C",
          "element": "C",
          "coord": [
            3.500699996948242,
            0.3736000061035156,
            9.062800407409668
          ]
        },
        {
          "atom_index": 4201,
          "name": "O",
          "element": "O",
          "coord": [
            3.446199893951416,
            0.3075999915599823,
            8.975000381469727
          ]
        },
        {
          "atom_index": 4202,
          "name": "CB",
          "element": "C",
          "coord": [
            3.647700071334839,
            0.21299999952316284,
            9.169500350952148
          ]
        },
        {
          "atom_index": 4203,
          "name": "CG",
          "element": "C",
          "coord": [
            3.7504000663757324,
            0.2825999855995178,
            9.0802001953125
          ]
        },
        {
          "atom_index": 4204,
          "name": "SD",
          "element": "S",
          "coord": [
            3.847399950027466,
            0.17569999396800995,
            8.972100257873535
          ]
        },
        {
          "atom_index": 4205,
          "name": "CE",
          "element": "C",
          "coord": [
            3.947000026702881,
            0.08820000290870667,
            9.095800399780273
          ]
        }
      ]
    },
    {
      "id": "C:134",
      "chain": "C",
      "resseq": 134,
      "icode": "",
      "resname": "PHE",
      "hetflag": " ",
      "sasa": 0.0,
      "atoms": [
        {
          "atom_index": 4206,
          "name": "N",
          "element": "N",
          "coord": [
            3.535900115966797,
            0.5005999803543091,
            9.047300338745117
          ]
        },
        {
          "atom_index": 4207,
          "name": "CA",
          "element": "C",
          "coord": [
            3.5146000385284424,
            0.5666999816894531,
            8.92020034790039
          ]
        },
        {
          "atom_index": 4208,
          "name": "C",
          "element": "C",
          "coord": [
            3.6486001014709473,
            0.5922999978065491,
            8.862000465393066
          ]
        },
        {
          "atom_index": 4209,
          "name": "O",
          "element": "O",
          "coord": [
            3.7446000576019287,
            0.6168000102043152,
            8.934000015258789
          ]
        },
        {
          "atom_index": 4210,
          "name": "CB",
          "element": "C",
          "coord": [
            3.4511001110076904,
            0.704800009727478,
            8.92389965057373
          ]
        },
        {
          "atom_index": 4211,
          "name": "CG",
          "element": "C",
          "coord": [
            3.328399896621704,
            0.7135999798774719,
            9.006199836730957
          ]
        },
        {
          "atom_index": 4212,
          "name": "CD1",
          "element": "C",
          "coord": [
            3.3299999237060547,
            0.6732000112533569,
            9.139599800109863
          ]
        },
        {
          "atom_index": 4213,
          "name": "CD2",
          "element": "C",
          "coord": [
            3.212399959564209,
            0.7657999992370605,
            8.94950008392334
          ]
        },
        {
          "atom_index": 4214,
          "name": "CE1",
          "element": "C",
          "coord": [
            3.2149999141693115,
            0.6833000183105469,
            9.217300415039062
          ]
        },
        {
          "atom_index": 4215,
          "name": "CE2",
          "element": "C",
          "coord": [
            3.0964999198913574,
            0.776199996471405,
            9.025699615478516
          ]
        },
        {
          "atom_index": 4216,
          "name": "CZ",
          "element": "C",
          "coord": [
            3.0992000102996826,
            0.7347999811172485,
            9.159000396728516
          ]
        }
      ]
    },
    {
      "id": "C:135",
      "chain": "C",
      "resseq": 135,
      "icode": "",
      "resname": "CYS",
      "hetflag": " ",
      "sasa": 0.0,
      "atoms": [
        {
          "atom_index": 4217,
          "name": "N",
          "element": "N",
          "coord": [
            3.6521999835968018,
            0.588699996471405,
            8.732000350952148
          ]
        },
        {
          "atom_index": 4218,
          "name": "CA",
          "element": "C",
          "coord": [
            3.7736001014709473,
            0.6111999750137329,
            8.661199569702148
          ]
        },
        {
          "atom_index": 4219,
          "name": "C",
          "element": "C",
          "coord": [
            3.7339999675750732,
            0.6456000208854675,
            8.519700050354004
          ]
        },
        {
          "atom_index": 4220,
          "name": "O",
          "element": "O",
          "coord": [
            3.6150999069213867,
            0.6539999842643738,
            8.490599632263184
          ]
        },
        {
          "atom_index": 4221,
          "name": "CB",
          "element": "C",
          "coord": [
            3.857100009918213,
            0.48190000653266907,
            8.66409969329834
          ]
        },
        {
          "atom_index": 4222,
          "name": "SG",
          "element": "S",
          "coord": [
            3.766200065612793,
            0.34310001134872437,
            8.591400146484375
          ]
        }
      ]
    },
    {
      "id": "C:136",
      "chain": "C",
      "resseq": 136,
      "icode": "",
      "resname": "GLN",
      "hetflag": " ",
      "sasa": 0.0,
      "atoms": [
        {
          "atom_index": 4223,
          "name": "N",
          "element": "N",
          "coord": [
            3.8324999809265137,
            0.6657000184059143,
            8.432100296020508
          ]
        },
        {
          "atom_index": 4224,
          "name": "CA",
          "element": "C",
          "coord": [
            3.8059000968933105,
            0.6952999830245972,
            8.292900085449219
          ]
        },
        {
          "atom_index": 4225,
          "name": "C",
          "element": "C",
          "coord": [
            3.879300117492676,
            0.5996999740600586,
            8.20199966430664
          ]
        },
        {
          "atom_index": 4226,
          "name": "O",
          "element": "O",
          "coord": [
            3.9827001094818115,
            0.5428000092506409,
            8.23390007019043
          ]
        },
        {
          "atom_index": 4227,
          "name": "CB",
          "element": "C",
          "coord": [
            3.826200008392334,
            0.8414999842643738,
            8.253000259399414
          ]
        },
        {
          "atom_index": 4228,
          "name": "CG",
          "element": "C",
          "coord": [
            3.924799919128418,
            0.9124000072479248,
            8.34589958190918
          ]
        },
        {
          "atom_index": 4229,
          "name": "CD",
          "element": "C",
          "coord": [
            3.9368999004364014,
            1.0595999956130981,
            8.314200401306152
          ]
        },
        {
          "atom_index": 4230,
          "name": "OE1",
          "element": "O",
          "coord": [
            3.8766000270843506,
            1.1444000005722046,
            8.380800247192383
          ]
        },
        {
          "atom_index": 4231,
          "name": "NE2",
          "element": "N",
          "coord": [
            4.016300201416016,
            1.090999960899353,
            8.212300300598145
          ]
        }
      ]
    },
    {
      "id": "C:137",
      "chain": "C",
      "resseq": 137,
      "icode": "",
      "resname": "LEU",
      "hetflag": " ",
      "sasa": 0.0,
      "atoms": [
        {
          "atom_index": 4232,
          "name": "N",
          "element": "N",
          "coord": [
            3.821000099182129,
            0.5817000269889832,
            8.087599754333496
          ]
        },
        {
          "atom_index": 4233,
          "name": "CA",
          "element": "C",
          "coord": [
            3.8715999126434326,
            0.49219998717308044,
            7.9882001876831055
          ]
        },
        {
          "atom_index": 4234,
          "name": "C",
          "element": "C",
          "coord": [
            4.021299839019775,
            0.4884999990463257,
            7.967899799346924
          ]
        },
        {
          "atom_index": 4235,
          "name": "O",
          "element": "O",
          "coord": [
            4.083499908447266,
            0.5909000039100647,
            7.941699981689453
          ]
        },
        {
          "atom_index": 4236,
          "name": "CB",
          "element": "C",
          "coord": [
            3.8015999794006348,
            0.5210000276565552,
            7.855000019073486
          ]
        },
        {
          "atom_index": 4237,
          "name": "CG",
          "element": "C",
          "coord": [
            3.8055999279022217,
            0.4020000100135803,
            7.762700080871582
          ]
        },
        {
          "atom_index": 4238,
          "name": "CD1",
          "element": "C",
          "coord": [
            3.6637001037597656,
            0.36649999022483826,
            7.721399784088135
          ]
        },
        {
          "atom_index": 4239,
          "name": "CD2",
          "element": "C",
          "coord": [
            3.8893001079559326,
            0.43720000982284546,
            7.640999794006348
          ]
        }
      ]
    },
    {
      "id": "C:138",
      "chain": "C",
      "resseq": 138,
      "icode": "",
      "resname": "ALA",
      "hetflag": " ",
      "sasa": 0.0,
      "atoms": [
        {
          "atom_index": 4240,
          "name": "N",
          "element": "N",
          "coord": [
            4.073800086975098,
            0.36559998989105225,
            7.977399826049805
          ]
        },
        {
          "atom_index": 4241,
          "name": "CA",
          "element": "C",
          "coord": [
            4.212800025939941,
            0.32420000433921814,
            7.954699993133545
          ]
        },
        {
          "atom_index": 4242,
          "name": "C",
          "element": "C",
          "coord": [
            4.3206000328063965,
            0.3564999997615814,
            8.056500434875488
          ]
        },
        {
          "atom_index": 4243,
          "name": "O",
          "element": "O",
          "coord": [
            4.432499885559082,
            0.30709999799728394,
            8.045700073242188
          ]
        },
        {
          "atom_index": 4244,
          "name": "CB",
          "element": "C",
          "coord": [
            4.258299827575684,
            0.3476000130176544,
            7.812300205230713
          ]
        }
      ]
    },
    {
      "id": "C:139",
      "chain": "C",
      "resseq": 139,
      "icode": "",
      "resname": "LYS",
      "hetflag": " ",
      "sasa": 0.0,
      "atoms": [
        {
          "atom_index": 4245,
          "name": "N",
          "element": "N",
          "coord": [
            4.285600185394287,
            0.4375,
            8.154899597167969
          ]
        },
        {
          "atom_index": 4246,
          "name": "CA",
          "element": "C",
          "coord": [
            4.375400066375732,
            0.478300005197525,
            8.260299682617188
          ]
        },
        {
          "atom_index": 4247,
          "name": "C",
          "element": "C",
          "coord": [
            4.408199787139893,
            0.3727000057697296,
            8.365799903869629
          ]
        },
        {
          "atom_index": 4248,
          "name": "O",
          "element": "O",
          "coord": [
            4.368599891662598,
            0.2556000053882599,
            8.357099533081055
          ]
        },
        {
          "atom_index": 4249,
          "name": "CB",
          "element": "C",
          "coord": [
            4.331299781799316,
            0.6104000210762024,
            8.317999839782715
          ]
        },
        {
          "atom_index": 4250,
          "name": "CG",
          "element": "C",
          "coord": [
            4.36959981918335,
            0.7171000242233276,
            8.218000411987305
          ]
        },
        {
          "atom_index": 4251,
          "name": "CD",
          "element": "C",
          "coord": [
            4.281199932098389,
            0.8393999934196472,
            8.216400146484375
          ]
        },
        {
          "atom_index": 4252,
          "name": "CE",
          "element": "C",
          "coord": [
            4.30079984664917,
            0.9146000146865845,
            8.086799621582031
          ]
        },
        {
          "atom_index": 4253,
          "name": "NZ",
          "element": "N",
          "coord": [
            4.310200214385986,
            1.059000015258789,
            8.10890007019043
          ]
        }
      ]
    },
    {
      "id": "C:140",
      "chain": "C",
      "resseq": 140,
      "icode": "",
      "resname": "THR",
      "hetflag": " ",
      "sasa": 0.0,
      "atoms": [
        {
          "atom_index": 4254,
          "name": "N",
          "element": "N",
          "coord": [
            4.483500003814697,
            0.41839998960494995,
            8.466400146484375
          ]
        },
        {
          "atom_index": 4255,
          "name": "CA",
          "element": "C",
          "coord": [
            4.530799865722656,
            0.3361000120639801,
            8.575499534606934
          ]
        },
        {
          "atom_index": 4256,
          "name": "C",
          "element": "C",
          "coord": [
            4.442800045013428,
            0.32600000500679016,
            8.699000358581543
          ]
        },
        {
          "atom_index": 4257,
          "name": "O",
          "element": "O",
          "coord": [
            4.4029998779296875,
            0.4244000017642975,
            8.763199806213379
          ]
        },
        {
          "atom_index": 4258,
          "name": "CB",
          "element": "C",
          "coord": [
            4.678299903869629,
            0.362199991941452,
            8.60669994354248
          ]
        },
        {
          "atom_index": 4259,
          "name": "OG1",
          "element": "O",
          "coord": [
            4.7540998458862305,
            0.2799000144004822,
            8.52239990234375
          ]
        },
        {
          "atom_index": 4260,
          "name": "CG2",
          "element": "C",
          "coord": [
            4.7108001708984375,
            0.3303999900817871,
            8.752099990844727
          ]
        }
      ]
    },
    {
      "id": "C:141",
      "chain": "C",
      "resseq": 141,
      "icode": "",
      "resname": "CYS",
      "hetflag": " ",
      "sasa": 0.0,
      "atoms": [
        {
          "atom_index": 4261,
          "name": "N",
          "element": "N",
          "coord": [
            4.413599967956543,
            0.20000000298023224,
            8.729100227355957
          ]
        },
        {
          "atom_index": 4262,
          "name": "CA",
          "element": "C",
          "coord": [
            4.333199977874756,
            0.163100004196167,
            8.841899871826172
          ]
        },
        {
          "atom_index": 4263,
          "name": "C",
          "element": "C",
          "coord": [
            4.413899898529053,
            0.07559999823570251,
            8.935799598693848
          ]
        },
        {
          "atom_index": 4264,
          "name": "O",
          "element": "O",
          "coord": [
            4.436500072479248,
            -0.04390000179409981,
            8.912799835205078
          ]
        },
        {
          "atom_index": 4265,
          "name": "CB",
          "element": "C",
          "coord": [
            4.199999809265137,
            0.10289999842643738,
            8.79580020904541
          ]
        },
        {
          "atom_index": 4266,
          "name": "SG",
          "element": "S",
          "coord": [
            4.099599838256836,
            0.227400004863739,
            8.711000442504883
          ]
        }
      ]
    },
    {
      "id": "C:142",
      "chain": "C",
      "resseq": 142,
      "icode": "",
      "resname": "PRO",
      "hetflag": " ",
      "sasa": 0.0,
      "atoms": [
        {
          "atom_index": 4267,
          "name": "N",
          "element": "N",
          "coord": [
            4.460999965667725,
            0.14079999923706055,
            9.041399955749512
          ]
        },
        {
          "atom_index": 4268,
          "name": "CA",
          "element": "C",
          "coord": [
            4.541600227355957,
            0.07569999992847443,
            9.141799926757812
          ]
        },
        {
          "atom_index": 4269,
          "name": "C",
          "element": "C",
          "coord": [
            4.456600189208984,
            0.010200000368058681,
            9.248900413513184
          ]
        },
        {
          "atom_index": 4270,
          "name": "O",
          "element": "O",
          "coord": [
            4.370800018310547,
            0.07360000163316727,
            9.312800407409668
          ]
        },
        {
          "atom_index": 4271,
          "name": "CB",
          "element": "C",
          "coord": [
            4.634699821472168,
            0.1817999929189682,
            9.20199966430664
          ]
        },
        {
          "atom_index": 4272,
          "name": "CG",
          "element": "C",
          "coord": [
            4.60860013961792,
            0.31150001287460327,
            9.127599716186523
          ]
        },
        {
          "atom_index": 4273,
          "name": "CD",
          "element": "C",
          "coord": [
            4.493199825286865,
            0.2854999899864197,
            9.031499862670898
          ]
        }
      ]
    },
    {
      "id": "C:143",
      "chain": "C",
      "resseq": 143,
      "icode": "",
      "resname": "VAL",
      "hetflag": " ",
      "sasa": 0.0,
      "atoms": [
        {
          "atom_index": 4274,
          "name": "N",
          "element": "N",
          "coord": [
            4.481400012969971,
            -0.11909999698400497,
            9.26609992980957
          ]
        },
        {
          "atom_index": 4275,
          "name": "CA",
          "element": "C",
          "coord": [
            4.407899856567383,
            -0.19470000267028809,
            9.364899635314941
          ]
        },
        {
          "atom_index": 4276,
          "name": "C",
          "element": "C",
          "coord": [
            4.498199939727783,
            -0.2603999972343445,
            9.467700004577637
          ]
        },
        {
          "atom_index": 4277,
          "name": "O",
          "element": "O",
          "coord": [
            4.587100028991699,
            -0.3400000035762787,
            9.433300018310547
          ]
        },
        {
          "atom_index": 4278,
          "name": "CB",
          "element": "C",
          "coord": [
            4.304200172424316,
            -0.2906999886035919,
            9.30620002746582
          ]
        },
        {
          "atom_index": 4279,
          "name": "CG1",
          "element": "C",
          "coord": [
            4.245299816131592,
            -0.3788999915122986,
            9.416399955749512
          ]
        },
        {
          "atom_index": 4280,
          "name": "CG2",
          "element": "C",
          "coord": [
            4.19290018081665,
            -0.21060000360012054,
            9.238300323486328
          ]
        }
      ]
    },
    {
      "id": "C:144",
      "chain": "C",
      "resseq": 144,
      "icode": "",
      "resname": "GLN",
      "hetflag": " ",
      "sasa": 0.0,
      "atoms": [
        {
          "atom_index": 4281,
          "name": "N",
          "element": "N",
          "coord": [
            4.472899913787842,
            -0.2248000055551529,
            9.595100402832031
          ]
        },
        {
          "atom_index": 4282,
          "name": "CA",
          "element": "C",
          "coord": [
            4.549099922180176,
            -0.2786000072956085,
            9.706000328063965
          ]
        },
        {
          "atom_index": 4283,
          "name": "C",
          "element": "C",
          "coord": [
            4.49429988861084,
            -0.4049000144004822,
            9.76729965209961
          ]
        },
        {
          "atom_index": 4284,
          "name": "O",
          "element": "O",
          "coord": [
            4.384900093078613,
            -0.4097000062465668,
            9.823699951171875
          ]
        },
        {
          "atom_index": 4285,
          "name": "CB",
          "element": "C",
          "coord": [
            4.597700119018555,
            -0.17949999868869781,
            9.810999870300293
          ]
        },
        {
          "atom_index": 4286,
          "name": "CG",
          "element": "C",
          "coord": [
            4.670499801635742,
            -0.06199999898672104,
            9.746999740600586
          ]
        },
        {
          "atom_index": 4287,
          "name": "CD",
          "element": "C",
          "coord": [
            4.591899871826172,
            0.06289999932050705,
            9.77239990234375
          ]
        },
        {
          "atom_index": 4288,
          "name": "OE1",
          "element": "O",
          "coord": [
            4.55210018157959,
            0.08820000290870667,
            9.887299537658691
          ]
        },
        {
          "atom_index": 4289,
          "name": "NE2",
          "element": "N",
          "coord": [
            4.566400051116943,
            0.13910000026226044,
            9.666099548339844
          ]
        }
      ]
    },
    {
      "id": "C:145",
      "chain": "C",
      "resseq": 145,
      "icode": "",
      "resname": "LEU",
      "hetflag": " ",
      "sasa": 0.0,
      "atoms": [
        {
          "atom_index": 4290,
          "name": "N",
          "element": "N",
          "coord": [
            4.581500053405762,
            -0.5041999816894531,
            9.751199722290039
          ]
        },
        {
          "atom_index": 4291,
          "name": "CA",
          "element": "C",
          "coord": [
            4.57289981842041,
            -0.6413000226020813,
            9.793100357055664
          ]
        },
        {
          "atom_index": 4292,
          "name": "C",
          "element": "C",
          "coord": [
            4.632299900054932,
            -0.6559000015258789,
            9.933600425720215
          ]
        },
        {
          "atom_index": 4293,
          "name": "O",
          "element": "O",
          "coord": [
            4.753200054168701,
            -0.6721000075340271,
            9.949899673461914
          ]
        },
        {
          "atom_index": 4294,
          "name": "CB",
          "element": "C",
          "coord": [
            4.655900001525879,
            -0.7246000170707703,
            9.69219970703125
          ]
        },
        {
          "atom_index": 4295,
          "name": "CG",
          "element": "C",
          "coord": [
            4.578000068664551,
            -0.8007000088691711,
            9.584500312805176
          ]
        },
        {
          "atom_index": 4296,
          "name": "CD1",
          "element": "C",
          "coord": [
            4.455999851226807,
            -0.7226999998092651,
            9.537799835205078
          ]
        },
        {
          "atom_index": 4297,
          "name": "CD2",
          "element": "C",
          "coord": [
            4.668399810791016,
            -0.8338000178337097,
            9.466300010681152
          ]
        }
      ]
    },
    {
      "id": "C:146",
      "chain": "C",
      "resseq": 146,
      "icode": "",
      "resname": "TRP",
      "hetflag": " ",
      "sasa": 0.0,
      "atoms": [
        {
          "atom_index": 4298,
          "name": "N",
          "element": "N",
          "coord": [
            4.543700218200684,
            -0.6468999981880188,
            10.034299850463867
          ]
        },
        {
          "atom_index": 4299,
          "name": "CA",
          "element": "C",
          "coord": [
            4.576000213623047,
            -0.6618000268936157,
            10.175299644470215
          ]
        },
        {
          "atom_index": 4300,
          "name": "C",
          "element": "C",
          "coord": [
            4.5553998947143555,
            -0.8054999709129333,
            10.21500015258789
          ]
        },
        {
          "atom_index": 4301,
          "name": "O",
          "element": "O",
          "coord": [
            4.470399856567383,
            -0.8751999735832214,
            10.160900115966797
          ]
        },
        {
          "atom_index": 4302,
          "name": "CB",
          "element": "C",
          "coord": [
            4.481599807739258,
            -0.5835999846458435,
            10.266900062561035
          ]
        },
        {
          "atom_index": 4303,
          "name": "CG",
          "element": "C",
          "coord": [
            4.5543999671936035,
            -0.47690001130104065,
            10.338800430297852
          ]
        },
        {
          "atom_index": 4304,
          "name": "CD1",
          "element": "C",
          "coord": [
            4.609399795532227,
            -0.47760000824928284,
            10.463600158691406
          ]
        },
        {
          "atom_index": 4305,
          "name": "CD2",
          "element": "C",
          "coord": [
            4.581299781799316,
            -0.3522999882698059,
            10.28279972076416
          ]
        },
        {
          "atom_index": 4306,
          "name": "NE1",
          "element": "N",
          "coord": [
            4.669400215148926,
            -0.35659998655319214,
            10.488900184631348
          ]
        },
        {
          "atom_index": 4307,
          "name": "CE2",
          "element": "C",
          "coord": [
            4.6528000831604,
            -0.2773999869823456,
            10.378399848937988
          ]
        },
        {
          "atom_index": 4308,
          "name": "CE3",
          "element": "C",
          "coord": [
            4.549200057983398,
            -0.2994999885559082,
            10.159700393676758
          ]
        },
        {
          "atom_index": 4309,
          "name": "CZ2",
          "element": "C",
          "coord": [
            4.693299770355225,
            -0.14749999344348907,
            10.35099983215332
          ]
        },
        {
          "atom_index": 4310,
          "name": "CZ3",
          "element": "C",
          "coord": [
            4.589200019836426,
            -0.17180000245571136,
            10.132499694824219
          ]
        },
        {
          "atom_index": 4311,
          "name": "CH2",
          "element": "C",
          "coord": [
            4.660299777984619,
            -0.09669999778270721,
            10.226900100708008
          ]
        }
      ]
    },
    {
      "id": "C:147",
      "chain": "C",
      "resseq": 147,
      "icode": "",
      "resname": "VAL",
      "hetflag": " ",
      "sasa": 0.0,
      "atoms": [
        {
          "atom_index": 4312,
          "name": "N",
          "element": "N",
          "coord": [
            4.630799770355225,
            -0.8500999808311462,
            10.312000274658203
          ]
        },
        {
          "atom_index": 4313,
          "name": "CA",
          "element": "C",
          "coord": [
            4.616199970245361,
            -0.9854999780654907,
            10.355600357055664
          ]
        },
        {
          "atom_index": 4314,
          "name": "C",
          "element": "C",
          "coord": [
            4.664100170135498,
            -0.9937999844551086,
            10.499899864196777
          ]
        },
        {
          "atom_index": 4315,
          "name": "O",
          "element": "O",
          "coord": [
            4.742099761962891,
            -0.9107999801635742,
            10.543000221252441
          ]
        },
        {
          "atom_index": 4316,
          "name": "CB",
          "element": "C",
          "coord": [
            4.688300132751465,
            -1.0764000415802002,
            10.256400108337402
          ]
        },
        {
          "atom_index": 4317,
          "name": "CG1",
          "element": "C",
          "coord": [
            4.806300163269043,
            -1.1466000080108643,
            10.32129955291748
          ]
        },
        {
          "atom_index": 4318,
          "name": "CG2",
          "element": "C",
          "coord": [
            4.592599868774414,
            -1.1759999990463257,
            10.191200256347656
          ]
        }
      ]
    },
    {
      "id": "C:148",
      "chain": "C",
      "resseq": 148,
      "icode": "",
      "resname": "ASP",
      "hetflag": " ",
      "sasa": 0.0,
      "atoms": [
        {
          "atom_index": 4319,
          "name": "N",
          "element": "N",
          "coord": [
            4.6153998374938965,
            -1.0885000228881836,
            10.57759952545166
          ]
        },
        {
          "atom_index": 4320,
          "name": "CA",
          "element": "C",
          "coord": [
            4.657599925994873,
            -1.0987999439239502,
            10.71619987487793
          ]
        },
        {
          "atom_index": 4321,
          "name": "C",
          "element": "C",
          "coord": [
            4.755300045013428,
            -1.2092000246047974,
            10.729100227355957
          ]
        },
        {
          "atom_index": 4322,
          "name": "O",
          "element": "O",
          "coord": [
            4.842599868774414,
            -1.2115000486373901,
            10.81470012664795
          ]
        },
        {
          "atom_index": 4323,
          "name": "CB",
          "element": "C",
          "coord": [
            4.539299964904785,
            -1.1232000589370728,
            10.808699607849121
          ]
        },
        {
          "atom_index": 4324,
          "name": "CG",
          "element": "C",
          "coord": [
            4.4670000076293945,
            -0.9940999746322632,
            10.814599990844727
          ]
        },
        {
          "atom_index": 4325,
          "name": "OD1",
          "element": "O",
          "coord": [
            4.52209997177124,
            -0.88919997215271,
            10.787400245666504
          ]
        },
        {
          "atom_index": 4326,
          "name": "OD2",
          "element": "O",
          "coord": [
            4.340400218963623,
            -1.0061999559402466,
            10.843000411987305
          ]
        }
      ]
    },
    {
      "id": "C:149",
      "chain": "C",
      "resseq": 149,
      "icode": "",
      "resname": "SER",
      "hetflag": " ",
      "sasa": 2.1440303325653076,
      "atoms": [
        {
          "atom_index": 4327,
          "name": "N",
          "element": "N",
          "coord": [
            4.736700057983398,
            -1.3006999492645264,
            10.637999534606934
          ]
        },
        {
          "atom_index": 4328,
          "name": "CA",
          "element": "C",
          "coord": [
            4.820199966430664,
            -1.4154000282287598,
            10.628800392150879
          ]
        },
        {
          "atom_index": 4329,
          "name": "C",
          "element": "C",
          "coord": [
            4.870100021362305,
            -1.424299955368042,
            10.48740005493164
          ]
        },
        {
          "atom_index": 4330,
          "name": "O",
          "element": "O",
          "coord": [
            4.796599864959717,
            -1.4062999486923218,
            10.390999794006348
          ]
        },
        {
          "atom_index": 4331,
          "name": "CB",
          "element": "C",
          "coord": [
            4.74970006942749,
            -1.5422999858856201,
            10.670299530029297
          ]
        },
        {
          "atom_index": 4332,
          "name": "OG",
          "element": "O",
          "coord": [
            4.793499946594238,
            -1.5810999870300293,
            10.798100471496582
          ]
        }
      ]
    },
    {
      "id": "C:150",
      "chain": "C",
      "resseq": 150,
      "icode": "",
      "resname": "THR",
      "hetflag": " ",
      "sasa": 1.2260875701904297,
      "atoms": [
        {
          "atom_index": 4333,
          "name": "N",
          "element": "N",
          "coord": [
            4.998000144958496,
            -1.450600028038025,
            10.479999542236328
          ]
        },
        {
          "atom_index": 4334,
          "name": "CA",
          "element": "C",
          "coord": [
            5.072000026702881,
            -1.4632999897003174,
            10.35830020904541
          ]
        },
        {
          "atom_index": 4335,
          "name": "C",
          "element": "C",
          "coord": [
            5.035799980163574,
            -1.5917999744415283,
            10.28499984741211
          ]
        },
        {
          "atom_index": 4336,
          "name": "O",
          "element": "O",
          "coord": [
            5.073200225830078,
            -1.7030999660491943,
            10.32409954071045
          ]
        },
        {
          "atom_index": 4337,
          "name": "CB",
          "element": "C",
          "coord": [
            5.220399856567383,
            -1.454699993133545,
            10.398099899291992
          ]
        },
        {
          "atom_index": 4338,
          "name": "OG1",
          "element": "O",
          "coord": [
            5.271900177001953,
            -1.3250999450683594,
            10.376099586486816
          ]
        },
        {
          "atom_index": 4339,
          "name": "CG2",
          "element": "C",
          "coord": [
            5.3053998947143555,
            -1.5604000091552734,
            10.3302001953125
          ]
        }
      ]
    },
    {
      "id": "C:151",
      "chain": "C",
      "resseq": 151,
      "icode": "",
      "resname": "PRO",
      "hetflag": " ",
      "sasa": 0.0,
      "atoms": [
        {
          "atom_index": 4340,
          "name": "N",
          "element": "N",
          "coord": [
            4.960400104522705,
            -1.5750999450683594,
            10.17710018157959
          ]
        },
        {
          "atom_index": 4341,
          "name": "CA",
          "element": "C",
          "coord": [
            4.918399810791016,
            -1.6886999607086182,
            10.097900390625
          ]
        },
        {
          "atom_index": 4342,
          "name": "C",
          "element": "C",
          "coord": [
            5.0406999588012695,
            -1.7480000257492065,
            10.031399726867676
          ]
        },
        {
          "atom_index": 4343,
          "name": "O",
          "element": "O",
          "coord": [
            5.13070011138916,
            -1.6739000082015991,
            9.992899894714355
          ]
        },
        {
          "atom_index": 4344,
          "name": "CB",
          "element": "C",
          "coord": [
            4.8190999031066895,
            -1.6345000267028809,
            9.99530029296875
          ]
        },
        {
          "atom_index": 4345,
          "name": "CG",
          "element": "C",
          "coord": [
            4.809299945831299,
            -1.483199954032898,
            10.016300201416016
          ]
        },
        {
          "atom_index": 4346,
          "name": "CD",
          "element": "C",
          "coord": [
            4.914899826049805,
            -1.4457999467849731,
            10.119099617004395
          ]
        }
      ]
    },
    {
      "id": "C:152",
      "chain": "C",
      "resseq": 152,
      "icode": "",
      "resname": "PRO",
      "hetflag": " ",
      "sasa": 1.1292911767959595,
      "atoms": [
        {
          "atom_index": 4347,
          "name": "N",
          "element": "N",
          "coord": [
            5.043399810791016,
            -1.8803999423980713,
            10.021200180053711
          ]
        },
        {
          "atom_index": 4348,
          "name": "CA",
          "element": "C",
          "coord": [
            5.152699947357178,
            -1.9567999839782715,
            9.964400291442871
          ]
        },
        {
          "atom_index": 4349,
          "name": "C",
          "element": "C",
          "coord": [
            5.181099891662598,
            -1.92739999294281,
            9.81820011138916
          ]
        },
        {
          "atom_index": 4350,
          "name": "O",
          "element": "O",
          "coord": [
            5.093299865722656,
            -1.893399953842163,
            9.73799991607666
          ]
        },
        {
          "atom_index": 4351,
          "name": "CB",
          "element": "C",
          "coord": [
            5.11299991607666,
            -2.1034998893737793,
            9.979399681091309
          ]
        },
        {
          "atom_index": 4352,
          "name": "CG",
          "element": "C",
          "coord": [
            4.964200019836426,
            -2.106600046157837,
            10.012700080871582
          ]
        },
        {
          "atom_index": 4353,
          "name": "CD",
          "element": "C",
          "coord": [
            4.9197998046875,
            -1.9620000123977661,
            10.02929973602295
          ]
        }
      ]
    },
    {
      "id": "C:153",
      "chain": "C",
      "resseq": 153,
      "icode": "",
      "resname": "PRO",
      "hetflag": " ",
      "sasa": 4.289835453033447,
      "atoms": [
        {
          "atom_index": 4354,
          "name": "N",
          "element": "N",
          "coord": [
            5.308599948883057,
            -1.9422999620437622,
            9.785699844360352
          ]
        },
        {
          "atom_index": 4355,
          "name": "CA",
          "element": "C",
          "coord": [
            5.357500076293945,
            -1.919100046157837,
            9.652400016784668
          ]
        },
        {
          "atom_index": 4356,
          "name": "C",
          "element": "C",
          "coord": [
            5.279200077056885,
            -2.005000114440918,
            9.555299758911133
          ]
        },
        {
          "atom_index": 4357,
          "name": "O",
          "element": "O",
          "coord": [
            5.256800174713135,
            -2.1247000694274902,
            9.577400207519531
          ]
        },
        {
          "atom_index": 4358,
          "name": "CB",
          "element": "C",
          "coord": [
            5.504300117492676,
            -1.9617999792099,
            9.654500007629395
          ]
        },
        {
          "atom_index": 4359,
          "name": "CG",
          "element": "C",
          "coord": [
            5.521100044250488,
            -2.0520999431610107,
            9.775899887084961
          ]
        },
        {
          "atom_index": 4360,
          "name": "CD",
          "element": "C",
          "coord": [
            5.394400119781494,
            -2.0385000705718994,
            9.859199523925781
          ]
        }
      ]
    },
    {
      "id": "C:154",
      "chain": "C",
      "resseq": 154,
      "icode": "",
      "resname": "GLY",
      "hetflag": " ",
      "sasa": 0.0,
      "atoms": [
        {
          "atom_index": 4361,
          "name": "N",
          "element": "N",
          "coord": [
            5.236299991607666,
            -1.9408999681472778,
            9.447999954223633
          ]
        },
        {
          "atom_index": 4362,
          "name": "CA",
          "element": "C",
          "coord": [
            5.158199787139893,
            -2.0072999000549316,
            9.34630012512207
          ]
        },
        {
          "atom_index": 4363,
          "name": "C",
          "element": "C",
          "coord": [
            5.0192999839782715,
            -1.9464000463485718,
            9.34160041809082
          ]
        },
        {
          "atom_index": 4364,
          "name": "O",
          "element": "O",
          "coord": [
            4.9456000328063965,
            -1.9565999507904053,
            9.2431001663208
          ]
        }
      ]
    },
    {
      "id": "C:155",
      "chain": "C",
      "resseq": 155,
      "icode": "",
      "resname": "THR",
      "hetflag": " ",
      "sasa": 0.0,
      "atoms": [
        {
          "atom_index": 4365,
          "name": "N",
          "element": "N",
          "coord": [
            4.9857001304626465,
            -1.8818999528884888,
            9.451899528503418
          ]
        },
        {
          "atom_index": 4366,
          "name": "CA",
          "element": "C",
          "coord": [
            4.857800006866455,
            -1.8180999755859375,
            9.463199615478516
          ]
        },
        {
          "atom_index": 4367,
          "name": "C",
          "element": "C",
          "coord": [
            4.839099884033203,
            -1.722100019454956,
            9.346799850463867
          ]
        },
        {
          "atom_index": 4368,
          "name": "O",
          "element": "O",
          "coord": [
            4.934999942779541,
            -1.6749999523162842,
            9.285400390625
          ]
        },
        {
          "atom_index": 4369,
          "name": "CB",
          "element": "C",
          "coord": [
            4.83489990234375,
            -1.759600043296814,
            9.604399681091309
          ]
        },
        {
          "atom_index": 4370,
          "name": "OG1",
          "element": "O",
          "coord": [
            4.820499897003174,
            -1.8653000593185425,
            9.698100090026855
          ]
        },
        {
          "atom_index": 4371,
          "name": "CG2",
          "element": "C",
          "coord": [
            4.7133002281188965,
            -1.6679999828338623,
            9.607500076293945
          ]
        }
      ]
    },
    {
      "id": "C:156",
      "chain": "C",
      "resseq": 156,
      "icode": "",
      "resname": "ARG",
      "hetflag": " ",
      "sasa": 0.0,
      "atoms": [
        {
          "atom_index": 4372,
          "name": "N",
          "element": "N",
          "coord": [
            4.714099884033203,
            -1.6970000267028809,
            9.314200401306152
          ]
        },
        {
          "atom_index": 4373,
          "name": "CA",
          "element": "C",
          "coord": [
            4.682300090789795,
            -1.6109999418258667,
            9.203800201416016
          ]
        },
        {
          "atom_index": 4374,
          "name": "C",
          "element": "C",
          "coord": [
            4.568399906158447,
            -1.5174000263214111,
            9.237000465393066
          ]
        },
        {
          "atom_index": 4375,
          "name": "O",
          "element": "O",
          "coord": [
            4.483699798583984,
            -1.5497000217437744,
            9.32040023803711
          ]
        },
        {
          "atom_index": 4376,
          "name": "CB",
          "element": "C",
          "coord": [
            4.639900207519531,
            -1.697100043296814,
            9.08530044555664
          ]
        },
        {
          "atom_index": 4377,
          "name": "CG",
          "element": "C",
          "coord": [
            4.75570011138916,
            -1.756500005722046,
            9.008000373840332
          ]
        },
        {
          "atom_index": 4378,
          "name": "CD",
          "element": "C",
          "coord": [
            4.74560022354126,
            -1.728600025177002,
            8.858599662780762
          ]
        },
        {
          "atom_index": 4379,
          "name": "NE",
          "element": "N",
          "coord": [
            4.652400016784668,
            -1.8193000555038452,
            8.790599822998047
          ]
        },
        {
          "atom_index": 4380,
          "name": "CZ",
          "element": "C",
          "coord": [
            4.636600017547607,
            -1.830399990081787,
            8.65839958190918
          ]
        },
        {
          "atom_index": 4381,
          "name": "NH1",
          "element": "N",
          "coord": [
            4.705399990081787,
            -1.756700038909912,
            8.571499824523926
          ]
        },
        {
          "atom_index": 4382,
          "name": "NH2",
          "element": "N",
          "coord": [
            4.5482001304626465,
            -1.9182000160217285,
            8.612000465393066
          ]
        }
      ]
    },
    {
      "id": "C:157",
      "chain": "C",
      "resseq": 157,
      "icode": "",
      "resname": "VAL",
      "hetflag": " ",
      "sasa": 0.0,
      "atoms": [
        {
          "atom_index": 4383,
          "name": "N",
          "element": "N",
          "coord": [
            4.56850004196167,
            -1.4035999774932861,
            9.166899681091309
          ]
        },
        {
          "atom_index": 4384,
          "name": "CA",
          "element": "C",
          "coord": [
            4.4695000648498535,
            -1.2991000413894653,
            9.177399635314941
          ]
        },
        {
          "atom_index": 4385,
          "name": "C",
          "element": "C",
          "coord": [
            4.40310001373291,
            -1.2742999792099,
            9.043600082397461
          ]
        },
        {
          "atom_index": 4386,
          "name": "O",
          "element": "O",
          "coord": [
            4.460599899291992,
            -1.2121000289916992,
            8.955699920654297
          ]
        },
        {
          "atom_index": 4387,
          "name": "CB",
          "element": "C",
          "coord": [
            4.532700061798096,
            -1.170799970626831,
            9.224200248718262
          ]
        },
        {
          "atom_index": 4388,
          "name": "CG1",
          "element": "C",
          "coord": [
            4.423500061035156,
            -1.0765999555587769,
            9.270600318908691
          ]
        },
        {
          "atom_index": 4389,
          "name": "CG2",
          "element": "C",
          "coord": [
            4.63129997253418,
            -1.1999000310897827,
            9.3371000289917
          ]
        }
      ]
    },
    {
      "id": "C:158",
      "chain": "C",
      "resseq": 158,
      "icode": "",
      "resname": "ARG",
      "hetflag": " ",
      "sasa": 0.0,
      "atoms": [
        {
          "atom_index": 4390,
          "name": "N",
          "element": "N",
          "coord": [
            4.280799865722656,
            -1.3246999979019165,
            9.031299591064453
          ]
        },
        {
          "atom_index": 4391,
          "name": "CA",
          "element": "C",
          "coord": [
            4.194399833679199,
            -1.3142999410629272,
            8.915200233459473
          ]
        },
        {
          "atom_index": 4392,
          "name": "C",
          "element": "C",
          "coord": [
            4.0904998779296875,
            -1.2037999629974365,
            8.935099601745605
          ]
        },
        {
          "atom_index": 4393,
          "name": "O",
          "element": "O",
          "coord": [
            4.033299922943115,
            -1.1920000314712524,
            9.043700218200684
          ]
        },
        {
          "atom_index": 4394,
          "name": "CB",
          "element": "C",
          "coord": [
            4.123000144958496,
            -1.448199987411499,
            8.90310001373291
          ]
        },
        {
          "atom_index": 4395,
          "name": "CG",
          "element": "C",
          "coord": [
            3.994499921798706,
            -1.4520000219345093,
            8.821000099182129
          ]
        },
        {
          "atom_index": 4396,
          "name": "CD",
          "element": "C",
          "coord": [
            3.9612998962402344,
            -1.5958000421524048,
            8.781700134277344
          ]
        },
        {
          "atom_index": 4397,
          "name": "NE",
          "element": "N",
          "coord": [
            4.080999851226807,
            -1.6538000106811523,
            8.723400115966797
          ]
        },
        {
          "atom_index": 4398,
          "name": "CZ",
          "element": "C",
          "coord": [
            4.1072001457214355,
            -1.780400037765503,
            8.691800117492676
          ]
        },
        {
          "atom_index": 4399,
          "name": "NH1",
          "element": "N",
          "coord": [
            4.021599769592285,
            -1.8809000253677368,
            8.711000442504883
          ]
        },
        {
          "atom_index": 4400,
          "name": "NH2",
          "element": "N",
          "coord": [
            4.2270002365112305,
            -1.8061000108718872,
            8.639200210571289
          ]
        }
      ]
    },
    {
      "id": "C:159",
      "chain": "C",
      "resseq": 159,
      "icode": "",
      "resname": "ALA",
      "hetflag": " ",
      "sasa": 0.0,
      "atoms": [
        {
          "atom_index": 4401,
          "name": "N",
          "element": "N",
          "coord": [
            4.066299915313721,
            -1.1226999759674072,
            8.830499649047852
          ]
        },
        {
          "atom_index": 4402,
          "name": "CA",
          "element": "C",
          "coord": [
            3.9672999382019043,
            -1.0155999660491943,
            8.83080005645752
          ]
        },
        {
          "atom_index": 4403,
          "name": "C",
          "element": "C",
          "coord": [
            3.8710999488830566,
            -1.0530999898910522,
            8.71969985961914
          ]
        },
        {
          "atom_index": 4404,
          "name": "O",
          "element": "O",
          "coord": [
            3.915800094604492,
            -1.11489999294281,
            8.622599601745605
          ]
        },
        {
          "atom_index": 4405,
          "name": "CB",
          "element": "C",
          "coord": [
            4.028800010681152,
            -0.8784999847412109,
            8.808099746704102
          ]
        }
      ]
    },
    {
      "id": "C:160",
      "chain": "C",
      "resseq": 160,
      "icode": "",
      "resname": "MET",
      "hetflag": " ",
      "sasa": 0.0,
      "atoms": [
        {
          "atom_index": 4406,
          "name": "N",
          "element": "N",
          "coord": [
            3.7416000366210938,
            -1.0200999975204468,
            8.736800193786621
          ]
        },
        {
          "atom_index": 4407,
          "name": "CA",
          "element": "C",
          "coord": [
            3.6340999603271484,
            -1.0503000020980835,
            8.642999649047852
          ]
        },
        {
          "atom_index": 4408,
          "name": "C",
          "element": "C",
          "coord": [
            3.5232999324798584,
            -0.9480999708175659,
            8.659500122070312
          ]
        },
        {
          "atom_index": 4409,
          "name": "O",
          "element": "O",
          "coord": [
            3.490299940109253,
            -0.9124000072479248,
            8.771400451660156
          ]
        },
        {
          "atom_index": 4410,
          "name": "CB",
          "element": "C",
          "coord": [
            3.5780999660491943,
            -1.1878999471664429,
            8.680299758911133
          ]
        },
        {
          "atom_index": 4411,
          "name": "CG",
          "element": "C",
          "coord": [
            3.4839999675750732,
            -1.2509000301361084,
            8.579000473022461
          ]
        },
        {
          "atom_index": 4412,
          "name": "SD",
          "element": "S",
          "coord": [
            3.404400110244751,
            -1.4039000272750854,
            8.637800216674805
          ]
        },
        {
          "atom_index": 4413,
          "name": "CE",
          "element": "C",
          "coord": [
            3.5192999839782715,
            -1.5254000425338745,
            8.5693998336792
          ]
        }
      ]
    },
    {
      "id": "C:161",
      "chain": "C",
      "resseq": 161,
      "icode": "",
      "resname": "ALA",
      "hetflag": " ",
      "sasa": 0.0,
      "atoms": [
        {
          "atom_index": 4414,
          "name": "N",
          "element": "N",
          "coord": [
            3.464600086212158,
            -0.8978999853134155,
            8.551600456237793
          ]
        },
        {
          "atom_index": 4415,
          "name": "CA",
          "element": "C",
          "coord": [
            3.354099988937378,
            -0.8039000034332275,
            8.566499710083008
          ]
        },
        {
          "atom_index": 4416,
          "name": "C",
          "element": "C",
          "coord": [
            3.223299980163574,
            -0.8819000124931335,
            8.54740047454834
          ]
        },
        {
          "atom_index": 4417,
          "name": "O",
          "element": "O",
          "coord": [
            3.2193000316619873,
            -0.980400025844574,
            8.47189998626709
          ]
        },
        {
          "atom_index": 4418,
          "name": "CB",
          "element": "C",
          "coord": [
            3.3603999614715576,
            -0.6909000277519226,
            8.46399974822998
          ]
        }
      ]
    },
    {
      "id": "C:162",
      "chain": "C",
      "resseq": 162,
      "icode": "",
      "resname": "ILE",
      "hetflag": " ",
      "sasa": 0.0,
      "atoms": [
        {
          "atom_index": 4419,
          "name": "N",
          "element": "N",
          "coord": [
            3.1159000396728516,
            -0.8396999835968018,
            8.61620044708252
          ]
        },
        {
          "atom_index": 4420,
          "name": "CA",
          "element": "C",
          "coord": [
            2.980799913406372,
            -0.8988000154495239,
            8.604299545288086
          ]
        },
        {
          "atom_index": 4421,
          "name": "C",
          "element": "C",
          "coord": [
            2.877500057220459,
            -0.7853999733924866,
            8.601900100708008
          ]
        },
        {
          "atom_index": 4422,
          "name": "O",
          "element": "O",
          "coord": [
            2.9028000831604004,
            -0.6791999936103821,
            8.658699989318848
          ]
        },
        {
          "atom_index": 4423,
          "name": "CB",
          "element": "C",
          "coord": [
            2.94320011138916,
            -1.01419997215271,
            8.700799942016602
          ]
        },
        {
          "atom_index": 4424,
          "name": "CG1",
          "element": "C",
          "coord": [
            2.878700017929077,
            -0.9638000130653381,
            8.829899787902832
          ]
        },
        {
          "atom_index": 4425,
          "name": "CG2",
          "element": "C",
          "coord": [
            3.0627999305725098,
            -1.1014000177383423,
            8.734600067138672
          ]
        },
        {
          "atom_index": 4426,
          "name": "CD1",
          "element": "C",
          "coord": [
            2.8417999744415283,
            -1.0759999752044678,
            8.926799774169922
          ]
        }
      ]
    },
    {
      "id": "C:163",
      "chain": "C",
      "resseq": 163,
      "icode": "",
      "resname": "TYR",
      "hetflag": " ",
      "sasa": 0.0,
      "atoms": [
        {
          "atom_index": 4427,
          "name": "N",
          "element": "N",
          "coord": [
            2.7627999782562256,
            -0.8008000254631042,
            8.53600025177002
          ]
        },
        {
          "atom_index": 4428,
          "name": "CA",
          "element": "C",
          "coord": [
            2.671799898147583,
            -0.6880000233650208,
            8.542200088500977
          ]
        },
        {
          "atom_index": 4429,
          "name": "C",
          "element": "C",
          "coord": [
            2.614799976348877,
            -0.6880999803543091,
            8.678299903869629
          ]
        },
        {
          "atom_index": 4430,
          "name": "O",
          "element": "O",
          "coord": [
            2.6029999256134033,
            -0.7940000295639038,
            8.739700317382812
          ]
        },
        {
          "atom_index": 4431,
          "name": "CB",
          "element": "C",
          "coord": [
            2.5589001178741455,
            -0.680899977684021,
            8.440400123596191
          ]
        },
        {
          "atom_index": 4432,
          "name": "CG",
          "element": "C",
          "coord": [
            2.6173999309539795,
            -0.635699987411499,
            8.311599731445312
          ]
        },
        {
          "atom_index": 4433,
          "name": "CD1",
          "element": "C",
          "coord": [
            2.6375999450683594,
            -0.5008000135421753,
            8.282899856567383
          ]
        },
        {
          "atom_index": 4434,
          "name": "CD2",
          "element": "C",
          "coord": [
            2.658900022506714,
            -0.732200026512146,
            8.22070026397705
          ]
        },
        {
          "atom_index": 4435,
          "name": "CE1",
          "element": "C",
          "coord": [
            2.6942999362945557,
            -0.46140000224113464,
            8.162199974060059
          ]
        },
        {
          "atom_index": 4436,
          "name": "CE2",
          "element": "C",
          "coord": [
            2.717600107192993,
            -0.6944000124931335,
            8.100299835205078
          ]
        },
        {
          "atom_index": 4437,
          "name": "CZ",
          "element": "C",
          "coord": [
            2.734600067138672,
            -0.5593000054359436,
            8.071399688720703
          ]
        },
        {
          "atom_index": 4438,
          "name": "OH",
          "element": "O",
          "coord": [
            2.7864999771118164,
            -0.5238000154495239,
            7.951600074768066
          ]
        }
      ]
    },
    {
      "id": "C:164",
      "chain": "C",
      "resseq": 164,
      "icode": "",
      "resname": "LYS",
      "hetflag": " ",
      "sasa": 0.031651873141527176,
      "atoms": [
        {
          "atom_index": 4439,
          "name": "N",
          "element": "N",
          "coord": [
            2.5815000534057617,
            -0.5698000192642212,
            8.723799705505371
          ]
        },
        {
          "atom_index": 4440,
          "name": "CA",
          "element": "C",
          "coord": [
            2.529400110244751,
            -0.5546000003814697,
            8.855999946594238
          ]
        },
        {
          "atom_index": 4441,
          "name": "C",
          "element": "C",
          "coord": [
            2.384000062942505,
            -0.5957000255584717,
            8.869799613952637
          ]
        },
        {
          "atom_index": 4442,
          "name": "O",
          "element": "O",
          "coord": [
            2.348099946975708,
            -0.6639999747276306,
            8.966300010681152
          ]
        },
        {
          "atom_index": 4443,
          "name": "CB",
          "element": "C",
          "coord": [
            2.5539000034332275,
            -0.4122999906539917,
            8.901200294494629
          ]
        },
        {
          "atom_index": 4444,
          "name": "CG",
          "element": "C",
          "coord": [
            2.5534000396728516,
            -0.39559999108314514,
            9.05150032043457
          ]
        },
        {
          "atom_index": 4445,
          "name": "CD",
          "element": "C",
          "coord": [
            2.5127999782562256,
            -0.25519999861717224,
            9.089799880981445
          ]
        },
        {
          "atom_index": 4446,
          "name": "CE",
          "element": "C",
          "coord": [
            2.4855000972747803,
            -0.23909999430179596,
            9.238200187683105
          ]
        },
        {
          "atom_index": 4447,
          "name": "NZ",
          "element": "N",
          "coord": [
            2.4214999675750732,
            -0.10999999940395355,
            9.2701997756958
          ]
        }
      ]
    },
    {
      "id": "C:165",
      "chain": "C",
      "resseq": 165,
      "icode": "",
      "resname": "GLN",
      "hetflag": " ",
      "sasa": 0.0,
      "atoms": [
        {
          "atom_index": 4448,
          "name": "N",
          "element": "N",
          "coord": [
            2.2997000217437744,
            -0.5529999732971191,
            8.77560043334961
          ]
        },
        {
          "atom_index": 4449,
          "name": "CA",
          "element": "C",
          "coord": [
            2.1572000980377197,
            -0.5867999792098999,
            8.780500411987305
          ]
        },
        {
          "atom_index": 4450,
          "name": "C",
          "element": "C",
          "coord": [
            2.1319000720977783,
            -0.7346000075340271,
            8.753999710083008
          ]
        },
        {
          "atom_index": 4451,
          "name": "O",
          "element": "O",
          "coord": [
            2.1933999061584473,
            -0.7932999730110168,
            8.665599822998047
          ]
        },
        {
          "atom_index": 4452,
          "name": "CB",
          "element": "C",
          "coord": [
            2.0697999000549316,
            -0.5019000172615051,
            8.685400009155273
          ]
        },
        {
          "atom_index": 4453,
          "name": "CG",
          "element": "C",
          "coord": [
            2.069000005722046,
            -0.3508000075817108,
            8.715700149536133
          ]
        },
        {
          "atom_index": 4454,
          "name": "CD",
          "element": "C",
          "coord": [
            2.1122000217437744,
            -0.2687999904155731,
            8.59589958190918
          ]
        },
        {
          "atom_index": 4455,
          "name": "OE1",
          "element": "O",
          "coord": [
            2.206700086593628,
            -0.3050000071525574,
            8.524399757385254
          ]
        },
        {
          "atom_index": 4456,
          "name": "NE2",
          "element": "N",
          "coord": [
            2.0441999435424805,
            -0.15719999372959137,
            8.57390022277832
          ]
        }
      ]
    },
    {
      "id": "C:166",
      "chain": "C",
      "resseq": 166,
      "icode": "",
      "resname": "SER",
      "hetflag": " ",
      "sasa": 1.6044459342956543,
      "atoms": [
        {
          "atom_index": 4457,
          "name": "N",
          "element": "N",
          "coord": [
            2.040800094604492,
            -0.7961999773979187,
            8.82960033416748
          ]
        },
        {
          "atom_index": 4458,
          "name": "CA",
          "element": "C",
          "coord": [
            2.015199899673462,
            -0.9380000233650208,
            8.806500434875488
          ]
        },
        {
          "atom_index": 4459,
          "name": "C",
          "element": "C",
          "coord": [
            1.9754999876022339,
            -0.9696000218391418,
            8.663299560546875
          ]
        },
        {
          "atom_index": 4460,
          "name": "O",
          "element": "O",
          "coord": [
            2.030100107192993,
            -1.0615999698638916,
            8.601799964904785
          ]
        },
        {
          "atom_index": 4461,
          "name": "CB",
          "element": "C",
          "coord": [
            1.93149995803833,
            -1.0094000101089478,
            8.911600112915039
          ]
        },
        {
          "atom_index": 4462,
          "name": "OG",
          "element": "O",
          "coord": [
            2.0095999240875244,
            -1.111799955368042,
            8.972399711608887
          ]
        }
      ]
    },
    {
      "id": "C:167",
      "chain": "C",
      "resseq": 167,
      "icode": "",
      "resname": "GLN",
      "hetflag": " ",
      "sasa": 2.381267786026001,
      "atoms": [
        {
          "atom_index": 4463,
          "name": "N",
          "element": "N",
          "coord": [
            1.8819999694824219,
            -0.8881999850273132,
            8.612500190734863
          ]
        },
        {
          "atom_index": 4464,
          "name": "CA",
          "element": "C",
          "coord": [
            1.8281999826431274,
            -0.8959000110626221,
            8.477700233459473
          ]
        },
        {
          "atom_index": 4465,
          "name": "C",
          "element": "C",
          "coord": [
            1.9383000135421753,
            -0.8942000269889832,
            8.370800018310547
          ]
        },
        {
          "atom_index": 4466,
          "name": "O",
          "element": "O",
          "coord": [
            1.9121999740600586,
            -0.9359999895095825,
            8.258600234985352
          ]
        },
        {
          "atom_index": 4467,
          "name": "CB",
          "element": "C",
          "coord": [
            1.7105000019073486,
            -0.7955999970436096,
            8.457300186157227
          ]
        },
        {
          "atom_index": 4468,
          "name": "CG",
          "element": "C",
          "coord": [
            1.7369999885559082,
            -0.6754999756813049,
            8.36359977722168
          ]
        },
        {
          "atom_index": 4469,
          "name": "CD",
          "element": "C",
          "coord": [
            1.729599952697754,
            -0.5396000146865845,
            8.43239974975586
          ]
        },
        {
          "atom_index": 4470,
          "name": "OE1",
          "element": "O",
          "coord": [
            1.7698999643325806,
            -0.5273000001907349,
            8.549099922180176
          ]
        },
        {
          "atom_index": 4471,
          "name": "NE2",
          "element": "N",
          "coord": [
            1.680899977684021,
            -0.43700000643730164,
            8.361200332641602
          ]
        }
      ]
    },
    {
      "id": "C:168",
      "chain": "C",
      "resseq": 168,
      "icode": "",
      "resname": "HIS",
      "hetflag": " ",
      "sasa": 0.0,
      "atoms": [
        {
          "atom_index": 4472,
          "name": "N",
          "element": "N",
          "coord": [
            2.062299966812134,
            -0.8500999808311462,
            8.407500267028809
          ]
        },
        {
          "atom_index": 4473,
          "name": "CA",
          "element": "C",
          "coord": [
            2.1782000064849854,
            -0.8445000052452087,
            8.315999984741211
          ]
        },
        {
          "atom_index": 4474,
          "name": "C",
          "element": "C",
          "coord": [
            2.294600009918213,
            -0.9386000037193298,
            8.3503999710083
          ]
        },
        {
          "atom_index": 4475,
          "name": "O",
          "element": "O",
          "coord": [
            2.391900062561035,
            -0.9569000005722046,
            8.275400161743164
          ]
        },
        {
          "atom_index": 4476,
          "name": "CB",
          "element": "C",
          "coord": [
            2.2363998889923096,
            -0.703000009059906,
            8.304699897766113
          ]
        },
        {
          "atom_index": 4477,
          "name": "CG",
          "element": "C",
          "coord": [
            2.139400005340576,
            -0.611299991607666,
            8.241700172424316
          ]
        },
        {
          "atom_index": 4478,
          "name": "ND1",
          "element": "N",
          "coord": [
            2.091099977493286,
            -0.6344000101089478,
            8.114700317382812
          ]
        },
        {
          "atom_index": 4479,
          "name": "CD2",
          "element": "C",
          "coord": [
            2.0810000896453857,
            -0.49959999322891235,
            8.290399551391602
          ]
        },
        {
          "atom_index": 4480,
          "name": "CE1",
          "element": "C",
          "coord": [
            2.0053999423980713,
            -0.5371000170707703,
            8.088500022888184
          ]
        },
        {
          "atom_index": 4481,
          "name": "NE2",
          "element": "N",
          "coord": [
            1.996999979019165,
            -0.4544999897480011,
            8.192399978637695
          ]
        }
      ]
    },
    {
      "id": "C:169",
      "chain": "C",
      "resseq": 169,
      "icode": "",
      "resname": "MET",
      "hetflag": " ",
      "sasa": 0.0,
      "atoms": [
        {
          "atom_index": 4482,
          "name": "N",
          "element": "N",
          "coord": [
            2.2846999168395996,
            -0.9970999956130981,
            8.467599868774414
          ]
        },
        {
          "atom_index": 4483,
          "name": "CA",
          "element": "C",
          "coord": [
            2.3857998847961426,
            -1.0845999717712402,
            8.521900177001953
          ]
        },
        {
          "atom_index": 4484,
          "name": "C",
          "element": "C",
          "coord": [
            2.440500020980835,
            -1.200700044631958,
            8.43809986114502
          ]
        },
        {
          "atom_index": 4485,
          "name": "O",
          "element": "O",
          "coord": [
            2.561000108718872,
            -1.2246999740600586,
            8.435400009155273
          ]
        },
        {
          "atom_index": 4486,
          "name": "CB",
          "element": "C",
          "coord": [
            2.3373000621795654,
            -1.1337000131607056,
            8.657699584960938
          ]
        },
        {
          "atom_index": 4487,
          "name": "CG",
          "element": "C",
          "coord": [
            2.3703999519348145,
            -1.038699984550476,
            8.76990032196045
          ]
        },
        {
          "atom_index": 4488,
          "name": "SD",
          "element": "S",
          "coord": [
            2.3526999950408936,
            -1.1237000226974487,
            8.926799774169922
          ]
        },
        {
          "atom_index": 4489,
          "name": "CE",
          "element": "C",
          "coord": [
            2.4516000747680664,
            -1.0161000490188599,
            9.03219985961914
          ]
        }
      ]
    },
    {
      "id": "C:170",
      "chain": "C",
      "resseq": 170,
      "icode": "",
      "resname": "THR",
      "hetflag": " ",
      "sasa": 0.8960769176483154,
      "atoms": [
        {
          "atom_index": 4490,
          "name": "N",
          "element": "N",
          "coord": [
            2.3541998863220215,
            -1.276900053024292,
            8.373100280761719
          ]
        },
        {
          "atom_index": 4491,
          "name": "CA",
          "element": "C",
          "coord": [
            2.4014999866485596,
            -1.3909000158309937,
            8.296699523925781
          ]
        },
        {
          "atom_index": 4492,
          "name": "C",
          "element": "C",
          "coord": [
            2.4797000885009766,
            -1.357100009918213,
            8.170700073242188
          ]
        },
        {
          "atom_index": 4493,
          "name": "O",
          "element": "O",
          "coord": [
            2.551100015640259,
            -1.4401999711990356,
            8.115099906921387
          ]
        },
        {
          "atom_index": 4494,
          "name": "CB",
          "element": "C",
          "coord": [
            2.284600019454956,
            -1.4845999479293823,
            8.265000343322754
          ]
        },
        {
          "atom_index": 4495,
          "name": "OG1",
          "element": "O",
          "coord": [
            2.1942999362945557,
            -1.4153000116348267,
            8.179800033569336
          ]
        },
        {
          "atom_index": 4496,
          "name": "CG2",
          "element": "C",
          "coord": [
            2.2172999382019043,
            -1.5226000547409058,
            8.396599769592285
          ]
        }
      ]
    },
    {
      "id": "C:171",
      "chain": "C",
      "resseq": 171,
      "icode": "",
      "resname": "GLU",
      "hetflag": " ",
      "sasa": 0.0,
      "atoms": [
        {
          "atom_index": 4497,
          "name": "N",
          "element": "N",
          "coord": [
            2.464900016784668,
            -1.2348999977111816,
            8.124099731445312
          ]
        },
        {
          "atom_index": 4498,
          "name": "CA",
          "element": "C",
          "coord": [
            2.5322999954223633,
            -1.1907999515533447,
            8.004799842834473
          ]
        },
        {
          "atom_index": 4499,
          "name": "C",
          "element": "C",
          "coord": [
            2.6749000549316406,
            -1.1473000049591064,
            8.034899711608887
          ]
        },
        {
          "atom_index": 4500,
          "name": "O",
          "element": "O",
          "coord": [
            2.7000999450683594,
            -1.0684000253677368,
            8.125699996948242
          ]
        },
        {
          "atom_index": 4501,
          "name": "CB",
          "element": "C",
          "coord": [
            2.448699951171875,
            -1.076799988746643,
            7.944499969482422
          ]
        },
        {
          "atom_index": 4502,
          "name": "CG",
          "element": "C",
          "coord": [
            2.4962000846862793,
            -1.024899959564209,
            7.808599948883057
          ]
        },
        {
          "atom_index": 4503,
          "name": "CD",
          "element": "C",
          "coord": [
            2.4479000568389893,
            -0.885200023651123,
            7.791100025177002
          ]
        },
        {
          "atom_index": 4504,
          "name": "OE1",
          "element": "O",
          "coord": [
            2.3397998809814453,
            -0.8485999703407288,
            7.832900047302246
          ]
        },
        {
          "atom_index": 4505,
          "name": "OE2",
          "element": "O",
          "coord": [
            2.5348000526428223,
            -0.8072999715805054,
            7.7322998046875
          ]
        }
      ]
    },
    {
      "id": "C:172",
      "chain": "C",
      "resseq": 172,
      "icode": "",
      "resname": "VAL",
      "hetflag": " ",
      "sasa": 0.0,
      "atoms": [
        {
          "atom_index": 4506,
          "name": "N",
          "element": "N",
          "coord": [
            2.767199993133545,
            -1.2002999782562256,
            7.956399917602539
          ]
        },
        {
          "atom_index": 4507,
          "name": "CA",
          "element": "C",
          "coord": [
            2.908600091934204,
            -1.1713000535964966,
            7.968100070953369
          ]
        },
        {
          "atom_index": 4508,
          "name": "C",
          "element": "C",
          "coord": [
            2.9416000843048096,
            -1.0261000394821167,
            7.939000129699707
          ]
        },
        {
          "atom_index": 4509,
          "name": "O",
          "element": "O",
          "coord": [
            2.887500047683716,
            -0.9643999934196472,
            7.8470001220703125
          ]
        },
        {
          "atom_index": 4510,
          "name": "CB",
          "element": "C",
          "coord": [
            2.99180006980896,
            -1.2626999616622925,
            7.877699851989746
          ]
        },
        {
          "atom_index": 4511,
          "name": "CG1",
          "element": "C",
          "coord": [
            3.142400026321411,
            -1.2345999479293823,
            7.887599945068359
          ]
        },
        {
          "atom_index": 4512,
          "name": "CG2",
          "element": "C",
          "coord": [
            2.9611001014709473,
            -1.4105000495910645,
            7.903299808502197
          ]
        }
      ]
    },
    {
      "id": "C:173",
      "chain": "C",
      "resseq": 173,
      "icode": "",
      "resname": "VAL",
      "hetflag": " ",
      "sasa": 0.0,
      "atoms": [
        {
          "atom_index": 4513,
          "name": "N",
          "element": "N",
          "coord": [
            3.0327000617980957,
            -0.9732000231742859,
            8.020899772644043
          ]
        },
        {
          "atom_index": 4514,
          "name": "CA",
          "element": "C",
          "coord": [
            3.081199884414673,
            -0.8373000025749207,
            8.007100105285645
          ]
        },
        {
          "atom_index": 4515,
          "name": "C",
          "element": "C",
          "coord": [
            3.1933999061584473,
            -0.8356000185012817,
            7.90369987487793
          ]
        },
        {
          "atom_index": 4516,
          "name": "O",
          "element": "O",
          "coord": [
            3.297499895095825,
            -0.8999999761581421,
            7.918799877166748
          ]
        },
        {
          "atom_index": 4517,
          "name": "CB",
          "element": "C",
          "coord": [
            3.124300003051758,
            -0.7748000025749207,
            8.138799667358398
          ]
        },
        {
          "atom_index": 4518,
          "name": "CG1",
          "element": "C",
          "coord": [
            3.1528000831604004,
            -0.6258999705314636,
            8.115099906921387
          ]
        },
        {
          "atom_index": 4519,
          "name": "CG2",
          "element": "C",
          "coord": [
            3.0118000507354736,
            -0.7894999980926514,
            8.24020004272461
          ]
        }
      ]
    },
    {
      "id": "C:174",
      "chain": "C",
      "resseq": 174,
      "icode": "",
      "resname": "ARG",
      "hetflag": " ",
      "sasa": 0.0,
      "atoms": [
        {
          "atom_index": 4520,
          "name": "N",
          "element": "N",
          "coord": [
            3.1698999404907227,
            -0.7656000256538391,
            7.795000076293945
          ]
        },
        {
          "atom_index": 4521,
          "name": "CA",
          "element": "C",
          "coord": [
            3.269399881362915,
            -0.7613999843597412,
            7.6915998458862305
          ]
        },
        {
          "atom_index": 4522,
          "name": "C",
          "element": "C",
          "coord": [
            3.2816998958587646,
            -0.621399998664856,
            7.639500141143799
          ]
        },
        {
          "atom_index": 4523,
          "name": "O",
          "element": "O",
          "coord": [
            3.1970999240875244,
            -0.5358999967575073,
            7.667699813842773
          ]
        },
        {
          "atom_index": 4524,
          "name": "CB",
          "element": "C",
          "coord": [
            3.2418999671936035,
            -0.8604999780654907,
            7.577600002288818
          ]
        },
        {
          "atom_index": 4525,
          "name": "CG",
          "element": "C",
          "coord": [
            3.0940001010894775,
            -0.8855000138282776,
            7.547900199890137
          ]
        },
        {
          "atom_index": 4526,
          "name": "CD",
          "element": "C",
          "coord": [
            3.0627999305725098,
            -0.9969000220298767,
            7.446199893951416
          ]
        },
        {
          "atom_index": 4527,
          "name": "NE",
          "element": "N",
          "coord": [
            3.1522998809814453,
            -1.1129000186920166,
            7.446599960327148
          ]
        },
        {
          "atom_index": 4528,
          "name": "CZ",
          "element": "C",
          "coord": [
            3.1159000396728516,
            -1.2421000003814697,
            7.455399990081787
          ]
        },
        {
          "atom_index": 4529,
          "name": "NH1",
          "element": "N",
          "coord": [
            2.9865000247955322,
            -1.2761000394821167,
            7.466899871826172
          ]
        },
        {
          "atom_index": 4530,
          "name": "NH2",
          "element": "N",
          "coord": [
            3.208400011062622,
            -1.3380000591278076,
            7.45419979095459
          ]
        }
      ]
    },
    {
      "id": "C:175",
      "chain": "C",
      "resseq": 175,
      "icode": "",
      "resname": "ARG",
      "hetflag": " ",
      "sasa": 0.0,
      "atoms": [
        {
          "atom_index": 4531,
          "name": "N",
          "element": "N",
          "coord": [
            3.3875999450683594,
            -0.5961999893188477,
            7.5644001960754395
          ]
        },
        {
          "atom_index": 4532,
          "name": "CA",
          "element": "C",
          "coord": [
            3.398200035095215,
            -0.46239998936653137,
            7.512400150299072
          ]
        },
        {
          "atom_index": 4533,
          "name": "C",
          "element": "C",
          "coord": [
            3.303800106048584,
            -0.4498000144958496,
            7.393799781799316
          ]
        },
        {
          "atom_index": 4534,
          "name": "O",
          "element": "O",
          "coord": [
            3.2685999870300293,
            -0.5493999719619751,
            7.330699920654297
          ]
        },
        {
          "atom_index": 4535,
          "name": "CB",
          "element": "C",
          "coord": [
            3.5397000312805176,
            -0.42500001192092896,
            7.469799995422363
          ]
        },
        {
          "atom_index": 4536,
          "name": "CG",
          "element": "C",
          "coord": [
            3.648200035095215,
            -0.4611000120639801,
            7.5690999031066895
          ]
        },
        {
          "atom_index": 4537,
          "name": "CD",
          "element": "C",
          "coord": [
            3.785900115966797,
            -0.42879998683929443,
            7.515100002288818
          ]
        },
        {
          "atom_index": 4538,
          "name": "NE",
          "element": "N",
          "coord": [
            3.8090999126434326,
            -0.28619998693466187,
            7.495699882507324
          ]
        },
        {
          "atom_index": 4539,
          "name": "CZ",
          "element": "C",
          "coord": [
            3.898099899291992,
            -0.24140000343322754,
            7.407100200653076
          ]
        },
        {
          "atom_index": 4540,
          "name": "NH1",
          "element": "N",
          "coord": [
            3.969099998474121,
            -0.32679998874664307,
            7.3317999839782715
          ]
        },
        {
          "atom_index": 4541,
          "name": "NH2",
          "element": "N",
          "coord": [
            3.916300058364868,
            -0.10949999839067459,
            7.3933000564575195
          ]
        }
      ]
    },
    {
      "id": "C:176",
      "chain": "C",
      "resseq": 176,
      "icode": "",
      "resname": "CYS",
      "hetflag": " ",
      "sasa": 0.0,
      "atoms": [
        {
          "atom_index": 4542,
          "name": "N",
          "element": "N",
          "coord": [
            3.2627999782562256,
            -0.3278000056743622,
            7.363699913024902
          ]
        },
        {
          "atom_index": 4543,
          "name": "CA",
          "element": "C",
          "coord": [
            3.1761999130249023,
            -0.3061999976634979,
            7.250500202178955
          ]
        },
        {
          "atom_index": 4544,
          "name": "C",
          "element": "C",
          "coord": [
            3.251800060272217,
            -0.34940001368522644,
            7.125500202178955
          ]
        },
        {
          "atom_index": 4545,
          "name": "O",
          "element": "O",
          "coord": [
            3.3738999366760254,
            -0.3652999997138977,
            7.131800174713135
          ]
        },
        {
          "atom_index": 4546,
          "name": "CB",
          "element": "C",
          "coord": [
            3.143199920654297,
            -0.15729999542236328,
            7.239299774169922
          ]
        },
        {
          "atom_index": 4547,
          "name": "SG",
          "element": "S",
          "coord": [
            3.293299913406372,
            -0.061000000685453415,
            7.20989990234375
          ]
        }
      ]
    },
    {
      "id": "C:177",
      "chain": "C",
      "resseq": 177,
      "icode": "",
      "resname": "PRO",
      "hetflag": " ",
      "sasa": 0.5807783007621765,
      "atoms": [
        {
          "atom_index": 4548,
          "name": "N",
          "element": "N",
          "coord": [
            3.1798999309539795,
            -0.36970001459121704,
            7.012899875640869
          ]
        },
        {
          "atom_index": 4549,
          "name": "CA",
          "element": "C",
          "coord": [
            3.243000030517578,
            -0.4108000099658966,
            6.887700080871582
          ]
        },
        {
          "atom_index": 4550,
          "name": "C",
          "element": "C",
          "coord": [
            3.3366000652313232,
            -0.3025999963283539,
            6.838399887084961
          ]
        },
        {
          "atom_index": 4551,
          "name": "O",
          "element": "O",
          "coord": [
            3.4433999061584473,
            -0.33000001311302185,
            6.781700134277344
          ]
        },
        {
          "atom_index": 4552,
          "name": "CB",
          "element": "C",
          "coord": [
            3.131999969482422,
            -0.4388999938964844,
            6.786200046539307
          ]
        },
        {
          "atom_index": 4553,
          "name": "CG",
          "element": "C",
          "coord": [
            3.001499891281128,
            -0.438400000333786,
            6.865099906921387
          ]
        },
        {
          "atom_index": 4554,
          "name": "CD",
          "element": "C",
          "coord": [
            3.031599998474121,
            -0.38499999046325684,
            7.004799842834473
          ]
        }
      ]
    },
    {
      "id": "C:178",
      "chain": "C",
      "resseq": 178,
      "icode": "",
      "resname": "HIS",
      "hetflag": " ",
      "sasa": 0.0,
      "atoms": [
        {
          "atom_index": 4555,
          "name": "N",
          "element": "N",
          "coord": [
            3.296099901199341,
            -0.17880000174045563,
            6.863800048828125
          ]
        },
        {
          "atom_index": 4556,
          "name": "CA",
          "element": "C",
          "coord": [
            3.3798999786376953,
            -0.07029999792575836,
            6.8246002197265625
          ]
        },
        {
          "atom_index": 4557,
          "name": "C",
          "element": "C",
          "coord": [
            3.521899938583374,
            -0.08460000157356262,
            6.8796000480651855
          ]
        },
        {
          "atom_index": 4558,
          "name": "O",
          "element": "O",
          "coord": [
            3.6171000003814697,
            -0.10679999738931656,
            6.803800106048584
          ]
        },
        {
          "atom_index": 4559,
          "name": "CB",
          "element": "C",
          "coord": [
            3.3268001079559326,
            0.06469999998807907,
            6.870500087738037
          ]
        },
        {
          "atom_index": 4560,
          "name": "CG",
          "element": "C",
          "coord": [
            3.4163999557495117,
            0.1657000035047531,
            6.808700084686279
          ]
        },
        {
          "atom_index": 4561,
          "name": "ND1",
          "element": "N",
          "coord": [
            3.405600070953369,
            0.30070000886917114,
            6.835000038146973
          ]
        },
        {
          "atom_index": 4562,
          "name": "CD2",
          "element": "C",
          "coord": [
            3.5176000595092773,
            0.1476999968290329,
            6.718999862670898
          ]
        },
        {
          "atom_index": 4563,
          "name": "CE1",
          "element": "C",
          "coord": [
            3.4997000694274902,
            0.3610000014305115,
            6.762499809265137
          ]
        },
        {
          "atom_index": 4564,
          "name": "NE2",
          "element": "N",
          "coord": [
            3.5685999393463135,
            0.2718999981880188,
            6.69189977645874
          ]
        }
      ]
    },
    {
      "id": "C:179",
      "chain": "C",
      "resseq": 179,
      "icode": "",
      "resname": "HIS",
      "hetflag": " ",
      "sasa": 0.0,
      "atoms": [
        {
          "atom_index": 4565,
          "name": "N",
          "element": "N",
          "coord": [
            3.5315001010894775,
            -0.06679999828338623,
            7.0131001472473145
          ]
        },
        {
          "atom_index": 4566,
          "name": "CA",
          "element": "C",
          "coord": [
            3.6524999141693115,
            -0.07069999724626541,
            7.0954999923706055
          ]
        },
        {
          "atom_index": 4567,
          "name": "C",
          "element": "C",
          "coord": [
            3.7311999797821045,
            -0.1964000016450882,
            7.087500095367432
          ]
        },
        {
          "atom_index": 4568,
          "name": "O",
          "element": "O",
          "coord": [
            3.847599983215332,
            -0.2021999955177307,
            7.1244001388549805
          ]
        },
        {
          "atom_index": 4569,
          "name": "CB",
          "element": "C",
          "coord": [
            3.620300054550171,
            -0.04780000075697899,
            7.243000030517578
          ]
        },
        {
          "atom_index": 4570,
          "name": "CG",
          "element": "C",
          "coord": [
            3.6245999336242676,
            0.09709999710321426,
            7.270899772644043
          ]
        },
        {
          "atom_index": 4571,
          "name": "ND1",
          "element": "N",
          "coord": [
            3.5262999534606934,
            0.15929999947547913,
            7.3454999923706055
          ]
        },
        {
          "atom_index": 4572,
          "name": "CD2",
          "element": "C",
          "coord": [
            3.7146999835968018,
            0.1898999959230423,
            7.229899883270264
          ]
        },
        {
          "atom_index": 4573,
          "name": "CE1",
          "element": "C",
          "coord": [
            3.5594000816345215,
            0.2883000075817108,
            7.349299907684326
          ]
        },
        {
          "atom_index": 4574,
          "name": "NE2",
          "element": "N",
          "coord": [
            3.671799898147583,
            0.3098999857902527,
            7.280900001525879
          ]
        }
      ]
    },
    {
      "id": "C:180",
      "chain": "C",
      "resseq": 180,
      "icode": "",
      "resname": "GLU",
      "hetflag": " ",
      "sasa": 0.2522388696670532,
      "atoms": [
        {
          "atom_index": 4575,
          "name": "N",
          "element": "N",
          "coord": [
            3.6647000312805176,
            -0.29679998755455017,
            7.04040002822876
          ]
        },
        {
          "atom_index": 4576,
          "name": "CA",
          "element": "C",
          "coord": [
            3.7232000827789307,
            -0.42669999599456787,
            7.026400089263916
          ]
        },
        {
          "atom_index": 4577,
          "name": "C",
          "element": "C",
          "coord": [
            3.8136000633239746,
            -0.43880000710487366,
            6.904600143432617
          ]
        },
        {
          "atom_index": 4578,
          "name": "O",
          "element": "O",
          "coord": [
            3.900599956512451,
            -0.5249999761581421,
            6.898900032043457
          ]
        },
        {
          "atom_index": 4579,
          "name": "CB",
          "element": "C",
          "coord": [
            3.6073999404907227,
            -0.5248000025749207,
            7.018499851226807
          ]
        },
        {
          "atom_index": 4580,
          "name": "CG",
          "element": "C",
          "coord": [
            3.6410000324249268,
            -0.6589999794960022,
            7.079599857330322
          ]
        },
        {
          "atom_index": 4581,
          "name": "CD",
          "element": "C",
          "coord": [
            3.6145999431610107,
            -0.7623999714851379,
            6.97730016708374
          ]
        },
        {
          "atom_index": 4582,
          "name": "OE1",
          "element": "O",
          "coord": [
            3.4872000217437744,
            -0.79339998960495,
            6.969900131225586
          ]
        },
        {
          "atom_index": 4583,
          "name": "OE2",
          "element": "O",
          "coord": [
            3.7014999389648438,
            -0.8047000169754028,
            6.90369987487793
          ]
        }
      ]
    },
    {
      "id": "C:181",
      "chain": "C",
      "resseq": 181,
      "icode": "",
      "resname": "ARG",
      "hetflag": " ",
      "sasa": 1.1938221454620361,
      "atoms": [
        {
          "atom_index": 4584,
          "name": "N",
          "element": "N",
          "coord": [
            3.7920000553131104,
            -0.351500004529953,
            6.806600093841553
          ]
        },
        {
          "atom_index": 4585,
          "name": "CA",
          "element": "C",
          "coord": [
            3.8701999187469482,
            -0.35339999198913574,
            6.684100151062012
          ]
        },
        {
          "atom_index": 4586,
          "name": "C",
          "element": "C",
          "coord": [
            3.988100051879883,
            -0.25429999828338623,
            6.681600093841553
          ]
        },
        {
          "atom_index": 4587,
          "name": "O",
          "element": "O",
          "coord": [
            4.011099815368652,
            -0.18860000371932983,
            6.579899787902832
          ]
        },
        {
          "atom_index": 4588,
          "name": "CB",
          "element": "C",
          "coord": [
            3.780900001525879,
            -0.3440999984741211,
            6.559100151062012
          ]
        },
        {
          "atom_index": 4589,
          "name": "CG",
          "element": "C",
          "coord": [
            3.677799940109253,
            -0.23119999468326569,
            6.566500186920166
          ]
        },
        {
          "atom_index": 4590,
          "name": "CD",
          "element": "C",
          "coord": [
            3.6038999557495117,
            -0.2003999948501587,
            6.4355998039245605
          ]
        },
        {
          "atom_index": 4591,
          "name": "NE",
          "element": "N",
          "coord": [
            3.652600049972534,
            -0.0803999975323677,
            6.366099834442139
          ]
        },
        {
          "atom_index": 4592,
          "name": "CZ",
          "element": "C",
          "coord": [
            3.5915000438690186,
            0.03840000182390213,
            6.363100051879883
          ]
        },
        {
          "atom_index": 4593,
          "name": "NH1",
          "element": "N",
          "coord": [
            3.475600004196167,
            0.05959999933838844,
            6.424600124359131
          ]
        },
        {
          "atom_index": 4594,
          "name": "NH2",
          "element": "N",
          "coord": [
            3.648200035095215,
            0.13830000162124634,
            6.295400142669678
          ]
        }
      ]
    },
    {
      "id": "C:182",
      "chain": "C",
      "resseq": 182,
      "icode": "",
      "resname": "CYS",
      "hetflag": " ",
      "sasa": 0.0,
      "atoms": [
        {
          "atom_index": 4595,
          "name": "N",
          "element": "N",
          "coord": [
            4.063600063323975,
            -0.24529999494552612,
            6.793300151824951
          ]
        },
        {
          "atom_index": 4596,
          "name": "CA",
          "element": "C",
          "coord": [
            4.178500175476074,
            -0.15539999306201935,
            6.805699825286865
          ]
        },
        {
          "atom_index": 4597,
          "name": "C",
          "element": "C",
          "coord": [
            4.25600004196167,
            -0.17739999294281006,
            6.934999942779541
          ]
        },
        {
          "atom_index": 4598,
          "name": "O",
          "element": "O",
          "coord": [
            4.379199981689453,
            -0.1915999948978424,
            6.939199924468994
          ]
        },
        {
          "atom_index": 4599,
          "name": "CB",
          "element": "C",
          "coord": [
            4.130799770355225,
            -0.009499999694526196,
            6.803199768066406
          ]
        },
        {
          "atom_index": 4600,
          "name": "SG",
          "element": "S",
          "coord": [
            4.012599945068359,
            0.026000000536441803,
            6.935100078582764
          ]
        }
      ]
    },
    {
      "id": "C:183",
      "chain": "C",
      "resseq": 183,
      "icode": "",
      "resname": "SER",
      "hetflag": " ",
      "sasa": 0.0,
      "atoms": [
        {
          "atom_index": 4601,
          "name": "N",
          "element": "N",
          "coord": [
            4.181700229644775,
            -0.17820000648498535,
            7.043499946594238
          ]
        },
        {
          "atom_index": 4602,
          "name": "CA",
          "element": "C",
          "coord": [
            4.247799873352051,
            -0.19900000095367432,
            7.168399810791016
          ]
        },
        {
          "atom_index": 4603,
          "name": "C",
          "element": "C",
          "coord": [
            4.293799877166748,
            -0.34310001134872437,
            7.180799961090088
          ]
        },
        {
          "atom_index": 4604,
          "name": "O",
          "element": "O",
          "coord": [
            4.2170000076293945,
            -0.43320000171661377,
            7.2153000831604
          ]
        },
        {
          "atom_index": 4605,
          "name": "CB",
          "element": "C",
          "coord": [
            4.170300006866455,
            -0.1485999971628189,
            7.288599967956543
          ]
        },
        {
          "atom_index": 4606,
          "name": "OG",
          "element": "O",
          "coord": [
            4.1890997886657715,
            -0.009100000374019146,
            7.302199840545654
          ]
        }
      ]
    },
    {
      "id": "C:184",
      "chain": "C",
      "resseq": 184,
      "icode": "",
      "resname": "ASP",
      "hetflag": " ",
      "sasa": 1.0720151662826538,
      "atoms": [
        {
          "atom_index": 4607,
          "name": "N",
          "element": "N",
          "coord": [
            4.4217000007629395,
            -0.361299991607666,
            7.148399829864502
          ]
        },
        {
          "atom_index": 4608,
          "name": "CA",
          "element": "C",
          "coord": [
            4.48960018157959,
            -0.4887000024318695,
            7.156199932098389
          ]
        },
        {
          "atom_index": 4609,
          "name": "C",
          "element": "C",
          "coord": [
            4.637899875640869,
            -0.4724000096321106,
            7.186100006103516
          ]
        },
        {
          "atom_index": 4610,
          "name": "O",
          "element": "O",
          "coord": [
            4.717599868774414,
            -0.5663999915122986,
            7.185400009155273
          ]
        },
        {
          "atom_index": 4611,
          "name": "CB",
          "element": "C",
          "coord": [
            4.445799827575684,
            -0.6025000214576721,
            7.061100006103516
          ]
        },
        {
          "atom_index": 4612,
          "name": "CG",
          "element": "C",
          "coord": [
            4.463500022888184,
            -0.5719000101089478,
            6.915500164031982
          ]
        },
        {
          "atom_index": 4613,
          "name": "OD1",
          "element": "O",
          "coord": [
            4.459799766540527,
            -0.44279998540878296,
            6.890100002288818
          ]
        },
        {
          "atom_index": 4614,
          "name": "OD2",
          "element": "O",
          "coord": [
            4.481299877166748,
            -0.6582000255584717,
            6.830699920654297
          ]
        }
      ]
    },
    {
      "id": "C:185",
      "chain": "C",
      "resseq": 185,
      "icode": "",
      "resname": "SER",
      "hetflag": " ",
      "sasa": 0.0,
      "atoms": [
        {
          "atom_index": 4615,
          "name": "N",
          "element": "N",
          "coord": [
            4.6707000732421875,
            -0.3472000062465668,
            7.216000080108643
          ]
        },
        {
          "atom_index": 4616,
          "name": "CA",
          "element": "C",
          "coord": [
            4.8043999671936035,
            -0.3059000074863434,
            7.252200126647949
          ]
        },
        {
          "atom_index": 4617,
          "name": "C",
          "element": "C",
          "coord": [
            4.843500137329102,
            -0.3865000009536743,
            7.375
          ]
        },
        {
          "atom_index": 4618,
          "name": "O",
          "element": "O",
          "coord": [
            4.75570011138916,
            -0.42399999499320984,
            7.453400135040283
          ]
        },
        {
          "atom_index": 4619,
          "name": "CB",
          "element": "C",
          "coord": [
            4.803199768066406,
            -0.15770000219345093,
            7.285900115966797
          ]
        },
        {
          "atom_index": 4620,
          "name": "OG",
          "element": "O",
          "coord": [
            4.672699928283691,
            -0.12160000205039978,
            7.327099800109863
          ]
        }
      ]
    },
    {
      "id": "C:186",
      "chain": "C",
      "resseq": 186,
      "icode": "",
      "resname": "ASP",
      "hetflag": " ",
      "sasa": 0.0,
      "atoms": [
        {
          "atom_index": 4621,
          "name": "N",
          "element": "N",
          "coord": [
            4.973800182342529,
            -0.412200003862381,
            7.39139986038208
          ]
        },
        {
          "atom_index": 4622,
          "name": "CA",
          "element": "C",
          "coord": [
            5.027900218963623,
            -0.49140000343322754,
            7.501200199127197
          ]
        },
        {
          "atom_index": 4623,
          "name": "C",
          "element": "C",
          "coord": [
            4.995299816131592,
            -0.6383000016212463,
            7.483500003814697
          ]
        },
        {
          "atom_index": 4624,
          "name": "O",
          "element": "O",
          "coord": [
            4.913300037384033,
            -0.6985999941825867,
            7.553299903869629
          ]
        },
        {
          "atom_index": 4625,
          "name": "CB",
          "element": "C",
          "coord": [
            5.014999866485596,
            -0.43700000643730164,
            7.645199775695801
          ]
        },
        {
          "atom_index": 4626,
          "name": "CG",
          "element": "C",
          "coord": [
            4.878900051116943,
            -0.44920000433921814,
            7.709099769592285
          ]
        },
        {
          "atom_index": 4627,
          "name": "OD1",
          "element": "O",
          "coord": [
            4.826499938964844,
            -0.569100022315979,
            7.702199935913086
          ]
        },
        {
          "atom_index": 4628,
          "name": "OD2",
          "element": "O",
          "coord": [
            4.82289981842041,
            -0.35530000925064087,
            7.7621002197265625
          ]
        }
      ]
    },
    {
      "id": "C:187",
      "chain": "C",
      "resseq": 187,
      "icode": "",
      "resname": "GLY",
      "hetflag": " ",
      "sasa": 0.35418444871902466,
      "atoms": [
        {
          "atom_index": 4629,
          "name": "N",
          "element": "N",
          "coord": [
            5.063399791717529,
            -0.6908000111579895,
            7.382400035858154
          ]
        },
        {
          "atom_index": 4630,
          "name": "CA",
          "element": "C",
          "coord": [
            5.058700084686279,
            -0.8271999955177307,
            7.333199977874756
          ]
        },
        {
          "atom_index": 4631,
          "name": "C",
          "element": "C",
          "coord": [
            4.985899925231934,
            -0.930400013923645,
            7.417399883270264
          ]
        },
        {
          "atom_index": 4632,
          "name": "O",
          "element": "O",
          "coord": [
            4.942500114440918,
            -1.0332000255584717,
            7.365099906921387
          ]
        }
      ]
    },
    {
      "id": "C:188",
      "chain": "C",
      "resseq": 188,
      "icode": "",
      "resname": "LEU",
      "hetflag": " ",
      "sasa": 0.0,
      "atoms": [
        {
          "atom_index": 4633,
          "name": "N",
          "element": "N",
          "coord": [
            4.9730000495910645,
            -0.9061999917030334,
            7.546800136566162
          ]
        },
        {
          "atom_index": 4634,
          "name": "CA",
          "element": "C",
          "coord": [
            4.9054999351501465,
            -1.0017999410629272,
            7.631199836730957
          ]
        },
        {
          "atom_index": 4635,
          "name": "C",
          "element": "C",
          "coord": [
            4.754499912261963,
            -0.9865999817848206,
            7.631700038909912
          ]
        },
        {
          "atom_index": 4636,
          "name": "O",
          "element": "O",
          "coord": [
            4.680200099945068,
            -1.0851999521255493,
            7.638400077819824
          ]
        },
        {
          "atom_index": 4637,
          "name": "CB",
          "element": "C",
          "coord": [
            4.958799839019775,
            -1.0044000148773193,
            7.776500225067139
          ]
        },
        {
          "atom_index": 4638,
          "name": "CG",
          "element": "C",
          "coord": [
            5.075799942016602,
            -0.9100000262260437,
            7.806000232696533
          ]
        },
        {
          "atom_index": 4639,
          "name": "CD1",
          "element": "C",
          "coord": [
            5.193399906158447,
            -0.9391999840736389,
            7.713099956512451
          ]
        },
        {
          "atom_index": 4640,
          "name": "CD2",
          "element": "C",
          "coord": [
            5.033899784088135,
            -0.7634000182151794,
            7.796999931335449
          ]
        }
      ]
    },
    {
      "id": "C:189",
      "chain": "C",
      "resseq": 189,
      "icode": "",
      "resname": "ALA",
      "hetflag": " ",
      "sasa": 0.0,
      "atoms": [
        {
          "atom_index": 4641,
          "name": "N",
          "element": "N",
          "coord": [
            4.707499980926514,
            -0.8629000186920166,
            7.628600120544434
          ]
        },
        {
          "atom_index": 4642,
          "name": "CA",
          "element": "C",
          "coord": [
            4.5644001960754395,
            -0.8407999873161316,
            7.635300159454346
          ]
        },
        {
          "atom_index": 4643,
          "name": "C",
          "element": "C",
          "coord": [
            4.480599880218506,
            -0.8586000204086304,
            7.509500026702881
          ]
        },
        {
          "atom_index": 4644,
          "name": "O",
          "element": "O",
          "coord": [
            4.481100082397461,
            -0.7735000252723694,
            7.421199798583984
          ]
        },
        {
          "atom_index": 4645,
          "name": "CB",
          "element": "C",
          "coord": [
            4.533299922943115,
            -0.7081000208854675,
            7.702600002288818
          ]
        }
      ]
    },
    {
      "id": "C:190",
      "chain": "C",
      "resseq": 190,
      "icode": "",
      "resname": "PRO",
      "hetflag": " ",
      "sasa": 0.0,
      "atoms": [
        {
          "atom_index": 4646,
          "name": "N",
          "element": "N",
          "coord": [
            4.404099941253662,
            -0.9674999713897705,
            7.504199981689453
          ]
        },
        {
          "atom_index": 4647,
          "name": "CA",
          "element": "C",
          "coord": [
            4.313199996948242,
            -0.9944000244140625,
            7.392899990081787
          ]
        },
        {
          "atom_index": 4648,
          "name": "C",
          "element": "C",
          "coord": [
            4.214300155639648,
            -0.8773999810218811,
            7.378900051116943
          ]
        },
        {
          "atom_index": 4649,
          "name": "O",
          "element": "O",
          "coord": [
            4.162799835205078,
            -0.8282999992370605,
            7.479499816894531
          ]
        },
        {
          "atom_index": 4650,
          "name": "CB",
          "element": "C",
          "coord": [
            4.235799789428711,
            -1.1200000047683716,
            7.432000160217285
          ]
        },
        {
          "atom_index": 4651,
          "name": "CG",
          "element": "C",
          "coord": [
            4.2845001220703125,
            -1.1621999740600586,
            7.570199966430664
          ]
        },
        {
          "atom_index": 4652,
          "name": "CD",
          "element": "C",
          "coord": [
            4.404099941253662,
            -1.0757999420166016,
            7.605000019073486
          ]
        }
      ]
    },
    {
      "id": "C:191",
      "chain": "C",
      "resseq": 191,
      "icode": "",
      "resname": "PRO",
      "hetflag": " ",
      "sasa": 0.0,
      "atoms": [
        {
          "atom_index": 4653,
          "name": "N",
          "element": "N",
          "coord": [
            4.188899993896484,
            -0.8327999711036682,
            7.254799842834473
          ]
        },
        {
          "atom_index": 4654,
          "name": "CA",
          "element": "C",
          "coord": [
            4.101099967956543,
            -0.7196000218391418,
            7.22130012512207
          ]
        },
        {
          "atom_index": 4655,
          "name": "C",
          "element": "C",
          "coord": [
            3.9588000774383545,
            -0.7117999792098999,
            7.283199787139893
          ]
        },
        {
          "atom_index": 4656,
          "name": "O",
          "element": "O",
          "coord": [
            3.9079999923706055,
            -0.5999000072479248,
            7.30210018157959
          ]
        },
        {
          "atom_index": 4657,
          "name": "CB",
          "element": "C",
          "coord": [
            4.093200206756592,
            -0.7182000279426575,
            7.06820011138916
          ]
        },
        {
          "atom_index": 4658,
          "name": "CG",
          "element": "C",
          "coord": [
            4.128699779510498,
            -0.8593000173568726,
            7.023900032043457
          ]
        },
        {
          "atom_index": 4659,
          "name": "CD",
          "element": "C",
          "coord": [
            4.2052998542785645,
            -0.923799991607666,
            7.138599872589111
          ]
        }
      ]
    },
    {
      "id": "C:192",
      "chain": "C",
      "resseq": 192,
      "icode": "",
      "resname": "GLN",
      "hetflag": " ",
      "sasa": 0.0,
      "atoms": [
        {
          "atom_index": 4660,
          "name": "N",
          "element": "N",
          "coord": [
            3.8945000171661377,
            -0.8285999894142151,
            7.312600135803223
          ]
        },
        {
          "atom_index": 4661,
          "name": "CA",
          "element": "C",
          "coord": [
            3.757999897003174,
            -0.8367999792098999,
            7.370999813079834
          ]
        },
        {
          "atom_index": 4662,
          "name": "C",
          "element": "C",
          "coord": [
            3.7493999004364014,
            -0.8066999912261963,
            7.521200180053711
          ]
        },
        {
          "atom_index": 4663,
          "name": "O",
          "element": "O",
          "coord": [
            3.648699998855591,
            -0.7559000253677368,
            7.571400165557861
          ]
        },
        {
          "atom_index": 4664,
          "name": "CB",
          "element": "C",
          "coord": [
            3.6737000942230225,
            -0.9642999768257141,
            7.334099769592285
          ]
        },
        {
          "atom_index": 4665,
          "name": "CG",
          "element": "C",
          "coord": [
            3.519200086593628,
            -0.9387999773025513,
            7.338500022888184
          ]
        },
        {
          "atom_index": 4666,
          "name": "CD",
          "element": "C",
          "coord": [
            3.4217000007629395,
            -1.0575000047683716,
            7.325099945068359
          ]
        },
        {
          "atom_index": 4667,
          "name": "OE1",
          "element": "O",
          "coord": [
            3.4405999183654785,
            -1.1664999723434448,
            7.3815999031066895
          ]
        },
        {
          "atom_index": 4668,
          "name": "NE2",
          "element": "N",
          "coord": [
            3.3113999366760254,
            -1.0338000059127808,
            7.253900051116943
          ]
        }
      ]
    },
    {
      "id": "C:193",
      "chain": "C",
      "resseq": 193,
      "icode": "",
      "resname": "HIS",
      "hetflag": " ",
      "sasa": 0.0,
      "atoms": [
        {
          "atom_index": 4669,
          "name": "N",
          "element": "N",
          "coord": [
            3.856600046157837,
            -0.8392999768257141,
            7.591599941253662
          ]
        },
        {
          "atom_index": 4670,
          "name": "CA",
          "element": "C",
          "coord": [
            3.8657000064849854,
            -0.8205999732017517,
            7.734399795532227
          ]
        },
        {
          "atom_index": 4671,
          "name": "C",
          "element": "C",
          "coord": [
            3.848299980163574,
            -0.6779999732971191,
            7.778200149536133
          ]
        },
        {
          "atom_index": 4672,
          "name": "O",
          "element": "O",
          "coord": [
            3.917099952697754,
            -0.5889999866485596,
            7.731400012969971
          ]
        },
        {
          "atom_index": 4673,
          "name": "CB",
          "element": "C",
          "coord": [
            3.995300054550171,
            -0.8819000124931335,
            7.789999961853027
          ]
        },
        {
          "atom_index": 4674,
          "name": "CG",
          "element": "C",
          "coord": [
            3.986299991607666,
            -1.0306999683380127,
            7.7891998291015625
          ]
        },
        {
          "atom_index": 4675,
          "name": "ND1",
          "element": "N",
          "coord": [
            4.018499851226807,
            -1.1052000522613525,
            7.900100231170654
          ]
        },
        {
          "atom_index": 4676,
          "name": "CD2",
          "element": "C",
          "coord": [
            3.9460999965667725,
            -1.1159000396728516,
            7.691199779510498
          ]
        },
        {
          "atom_index": 4677,
          "name": "CE1",
          "element": "C",
          "coord": [
            3.9990999698638916,
            -1.232200026512146,
            7.8684000968933105
          ]
        },
        {
          "atom_index": 4678,
          "name": "NE2",
          "element": "N",
          "coord": [
            3.9553000926971436,
            -1.2425999641418457,
            7.743899822235107
          ]
        }
      ]
    },
    {
      "id": "C:194",
      "chain": "C",
      "resseq": 194,
      "icode": "",
      "resname": "LEU",
      "hetflag": " ",
      "sasa": 0.0,
      "atoms": [
        {
          "atom_index": 4679,
          "name": "N",
          "element": "N",
          "coord": [
            3.7558000087738037,
            -0.6571999788284302,
            7.869800090789795
          ]
        },
        {
          "atom_index": 4680,
          "name": "CA",
          "element": "C",
          "coord": [
            3.7307000160217285,
            -0.5253999829292297,
            7.921899795532227
          ]
        },
        {
          "atom_index": 4681,
          "name": "C",
          "element": "C",
          "coord": [
            3.8403000831604004,
            -0.48399999737739563,
            8.0201997756958
          ]
        },
        {
          "atom_index": 4682,
          "name": "O",
          "element": "O",
          "coord": [
            3.8942999839782715,
            -0.3727000057697296,
            8.017200469970703
          ]
        },
        {
          "atom_index": 4683,
          "name": "CB",
          "element": "C",
          "coord": [
            3.5941998958587646,
            -0.5212000012397766,
            7.992400169372559
          ]
        },
        {
          "atom_index": 4684,
          "name": "CG",
          "element": "C",
          "coord": [
            3.5757999420166016,
            -0.39660000801086426,
            8.077300071716309
          ]
        },
        {
          "atom_index": 4685,
          "name": "CD1",
          "element": "C",
          "coord": [
            3.539799928665161,
            -0.27959999442100525,
            7.987100124359131
          ]
        },
        {
          "atom_index": 4686,
          "name": "CD2",
          "element": "C",
          "coord": [
            3.46370005607605,
            -0.41999998688697815,
            8.177599906921387
          ]
        }
      ]
    },
    {
      "id": "C:195",
      "chain": "C",
      "resseq": 195,
      "icode": "",
      "resname": "ILE",
      "hetflag": " ",
      "sasa": 0.0,
      "atoms": [
        {
          "atom_index": 4687,
          "name": "N",
          "element": "N",
          "coord": [
            3.873699903488159,
            -0.5759999752044678,
            8.110600471496582
          ]
        },
        {
          "atom_index": 4688,
          "name": "CA",
          "element": "C",
          "coord": [
            3.973599910736084,
            -0.5468999743461609,
            8.211400032043457
          ]
        },
        {
          "atom_index": 4689,
          "name": "C",
          "element": "C",
          "coord": [
            4.110300064086914,
            -0.6003000140190125,
            8.180899620056152
          ]
        },
        {
          "atom_index": 4690,
          "name": "O",
          "element": "O",
          "coord": [
            4.1255998611450195,
            -0.7188000082969666,
            8.153200149536133
          ]
        },
        {
          "atom_index": 4691,
          "name": "CB",
          "element": "C",
          "coord": [
            3.9375998973846436,
            -0.6107000112533569,
            8.34529972076416
          ]
        },
        {
          "atom_index": 4692,
          "name": "CG1",
          "element": "C",
          "coord": [
            3.787400007247925,
            -0.6158999800682068,
            8.369500160217285
          ]
        },
        {
          "atom_index": 4693,
          "name": "CG2",
          "element": "C",
          "coord": [
            4.009500026702881,
            -0.5424000024795532,
            8.461600303649902
          ]
        },
        {
          "atom_index": 4694,
          "name": "CD1",
          "element": "C",
          "coord": [
            3.7507998943328857,
            -0.6829000115394592,
            8.50220012664795
          ]
        }
      ]
    },
    {
      "id": "C:196",
      "chain": "C",
      "resseq": 196,
      "icode": "",
      "resname": "ARG",
      "hetflag": " ",
      "sasa": 0.0,
      "atoms": [
        {
          "atom_index": 4695,
          "name": "N",
          "element": "N",
          "coord": [
            4.209799766540527,
            -0.5131999850273132,
            8.191300392150879
          ]
        },
        {
          "atom_index": 4696,
          "name": "CA",
          "element": "C",
          "coord": [
            4.346799850463867,
            -0.5562000274658203,
            8.176600456237793
          ]
        },
        {
          "atom_index": 4697,
          "name": "C",
          "element": "C",
          "coord": [
            4.426199913024902,
            -0.5020999908447266,
            8.293700218200684
          ]
        },
        {
          "atom_index": 4698,
          "name": "O",
          "element": "O",
          "coord": [
            4.390600204467773,
            -0.40310001373291016,
            8.357799530029297
          ]
        },
        {
          "atom_index": 4699,
          "name": "CB",
          "element": "C",
          "coord": [
            4.424900054931641,
            -0.5313000082969666,
            8.046899795532227
          ]
        },
        {
          "atom_index": 4700,
          "name": "CG",
          "element": "C",
          "coord": [
            4.349599838256836,
            -0.48339998722076416,
            7.923799991607666
          ]
        },
        {
          "atom_index": 4701,
          "name": "CD",
          "element": "C",
          "coord": [
            4.438300132751465,
            -0.39809998869895935,
            7.833099842071533
          ]
        },
        {
          "atom_index": 4702,
          "name": "NE",
          "element": "N",
          "coord": [
            4.576200008392334,
            -0.3840999901294708,
            7.882599830627441
          ]
        },
        {
          "atom_index": 4703,
          "name": "CZ",
          "element": "C",
          "coord": [
            4.634099960327148,
            -0.27129998803138733,
            7.928199768066406
          ]
        },
        {
          "atom_index": 4704,
          "name": "NH1",
          "element": "N",
          "coord": [
            4.571700096130371,
            -0.15289999544620514,
            7.934800148010254
          ]
        },
        {
          "atom_index": 4705,
          "name": "NH2",
          "element": "N",
          "coord": [
            4.761199951171875,
            -0.27880001068115234,
            7.968299865722656
          ]
        }
      ]
    },
    {
      "id": "C:197",
      "chain": "C",
      "resseq": 197,
      "icode": "",
      "resname": "VAL",
      "hetflag": " ",
      "sasa": 0.0,
      "atoms": [
        {
          "atom_index": 4706,
          "name": "N",
          "element": "N",
          "coord": [
            4.536300182342529,
            -0.5681999921798706,
            8.319499969482422
          ]
        },
        {
          "atom_index": 4707,
          "name": "CA",
          "element": "C",
          "coord": [
            4.626699924468994,
            -0.5267000198364258,
            8.423500061035156
          ]
        },
        {
          "atom_index": 4708,
          "name": "C",
          "element": "C",
          "coord": [
            4.757699966430664,
            -0.4844000041484833,
            8.356300354003906
          ]
        },
        {
          "atom_index": 4709,
          "name": "O",
          "element": "O",
          "coord": [
            4.8084001541137695,
            -0.553600013256073,
            8.268400192260742
          ]
        },
        {
          "atom_index": 4710,
          "name": "CB",
          "element": "C",
          "coord": [
            4.644499778747559,
            -0.6371999979019165,
            8.527000427246094
          ]
        },
        {
          "atom_index": 4711,
          "name": "CG1",
          "element": "C",
          "coord": [
            4.506800174713135,
            -0.6883999705314636,
            8.564200401306152
          ]
        },
        {
          "atom_index": 4712,
          "name": "CG2",
          "element": "C",
          "coord": [
            4.723700046539307,
            -0.7534999847412109,
            8.469400405883789
          ]
        }
      ]
    },
    {
      "id": "C:198",
      "chain": "C",
      "resseq": 198,
      "icode": "",
      "resname": "GLU",
      "hetflag": " ",
      "sasa": 0.0,
      "atoms": [
        {
          "atom_index": 4713,
          "name": "N",
          "element": "N",
          "coord": [
            4.813799858093262,
            -0.37059998512268066,
            8.393199920654297
          ]
        },
        {
          "atom_index": 4714,
          "name": "CA",
          "element": "C",
          "coord": [
            4.93779993057251,
            -0.32839998602867126,
            8.329899787902832
          ]
        },
        {
          "atom_index": 4715,
          "name": "C",
          "element": "C",
          "coord": [
            5.055099964141846,
            -0.33230000734329224,
            8.425299644470215
          ]
        },
        {
          "atom_index": 4716,
          "name": "O",
          "element": "O",
          "coord": [
            5.041100025177002,
            -0.3059999942779541,
            8.544099807739258
          ]
        },
        {
          "atom_index": 4717,
          "name": "CB",
          "element": "C",
          "coord": [
            4.922599792480469,
            -0.18359999358654022,
            8.287599563598633
          ]
        },
        {
          "atom_index": 4718,
          "name": "CG",
          "element": "C",
          "coord": [
            4.851500034332275,
            -0.11079999804496765,
            8.400799751281738
          ]
        },
        {
          "atom_index": 4719,
          "name": "CD",
          "element": "C",
          "coord": [
            4.907800197601318,
            0.024800000712275505,
            8.420700073242188
          ]
        },
        {
          "atom_index": 4720,
          "name": "OE1",
          "element": "O",
          "coord": [
            5.027200222015381,
            0.04690000042319298,
            8.433699607849121
          ]
        },
        {
          "atom_index": 4721,
          "name": "OE2",
          "element": "O",
          "coord": [
            4.813899993896484,
            0.11540000140666962,
            8.416000366210938
          ]
        }
      ]
    },
    {
      "id": "C:199",
      "chain": "C",
      "resseq": 199,
      "icode": "",
      "resname": "GLY",
      "hetflag": " ",
      "sasa": 0.0,
      "atoms": [
        {
          "atom_index": 4722,
          "name": "N",
          "element": "N",
          "coord": [
            5.172699928283691,
            -0.362199991941452,
            8.373499870300293
          ]
        },
        {
          "atom_index": 4723,
          "name": "CA",
          "element": "C",
          "coord": [
            5.288700103759766,
            -0.3634999990463257,
            8.459099769592285
          ]
        },
        {
          "atom_index": 4724,
          "name": "C",
          "element": "C",
          "coord": [
            5.323800086975098,
            -0.4993000030517578,
            8.515000343322754
          ]
        },
        {
          "atom_index": 4725,
          "name": "O",
          "element": "O",
          "coord": [
            5.405600070953369,
            -0.5091000199317932,
            8.606499671936035
          ]
        }
      ]
    },
    {
      "id": "C:200",
      "chain": "C",
      "resseq": 200,
      "icode": "",
      "resname": "ASN",
      "hetflag": " ",
      "sasa": 0.0,
      "atoms": [
        {
          "atom_index": 4726,
          "name": "N",
          "element": "N",
          "coord": [
            5.262599945068359,
            -0.6032000184059143,
            8.459400177001953
          ]
        },
        {
          "atom_index": 4727,
          "name": "CA",
          "element": "C",
          "coord": [
            5.2906999588012695,
            -0.7379000186920166,
            8.503800392150879
          ]
        },
        {
          "atom_index": 4728,
          "name": "C",
          "element": "C",
          "coord": [
            5.318999767303467,
            -0.8274000287055969,
            8.386699676513672
          ]
        },
        {
          "atom_index": 4729,
          "name": "O",
          "element": "O",
          "coord": [
            5.230000019073486,
            -0.8633999824523926,
            8.309399604797363
          ]
        },
        {
          "atom_index": 4730,
          "name": "CB",
          "element": "C",
          "coord": [
            5.185500144958496,
            -0.8019999861717224,
            8.597200393676758
          ]
        },
        {
          "atom_index": 4731,
          "name": "CG",
          "element": "C",
          "coord": [
            5.22790002822876,
            -0.9387000203132629,
            8.650300025939941
          ]
        },
        {
          "atom_index": 4732,
          "name": "OD1",
          "element": "O",
          "coord": [
            5.315499782562256,
            -1.0062999725341797,
            8.594499588012695
          ]
        },
        {
          "atom_index": 4733,
          "name": "ND2",
          "element": "N",
          "coord": [
            5.166900157928467,
            -0.9812999963760376,
            8.760199546813965
          ]
        }
      ]
    },
    {
      "id": "C:201",
      "chain": "C",
      "resseq": 201,
      "icode": "",
      "resname": "LEU",
      "hetflag": " ",
      "sasa": 0.0,
      "atoms": [
        {
          "atom_index": 4734,
          "name": "N",
          "element": "N",
          "coord": [
            5.445899963378906,
            -0.8632000088691711,
            8.3774995803833
          ]
        },
        {
          "atom_index": 4735,
          "name": "CA",
          "element": "C",
          "coord": [
            5.492300033569336,
            -0.9505000114440918,
            8.272899627685547
          ]
        },
        {
          "atom_index": 4736,
          "name": "C",
          "element": "C",
          "coord": [
            5.4116997718811035,
            -1.0807000398635864,
            8.27280044555664
          ]
        },
        {
          "atom_index": 4737,
          "name": "O",
          "element": "O",
          "coord": [
            5.375500202178955,
            -1.1346999406814575,
            8.168700218200684
          ]
        },
        {
          "atom_index": 4738,
          "name": "CB",
          "element": "C",
          "coord": [
            5.645899772644043,
            -0.9700999855995178,
            8.281700134277344
          ]
        },
        {
          "atom_index": 4739,
          "name": "CG",
          "element": "C",
          "coord": [
            5.72629976272583,
            -0.863099992275238,
            8.205300331115723
          ]
        },
        {
          "atom_index": 4740,
          "name": "CD1",
          "element": "C",
          "coord": [
            5.694300174713135,
            -0.7218000292778015,
            8.254899978637695
          ]
        },
        {
          "atom_index": 4741,
          "name": "CD2",
          "element": "C",
          "coord": [
            5.876299858093262,
            -0.8902000188827515,
            8.216099739074707
          ]
        }
      ]
    },
    {
      "id": "C:202",
      "chain": "C",
      "resseq": 202,
      "icode": "",
      "resname": "ARG",
      "hetflag": " ",
      "sasa": 0.8893203735351562,
      "atoms": [
        {
          "atom_index": 4742,
          "name": "N",
          "element": "N",
          "coord": [
            5.379199981689453,
            -1.128499984741211,
            8.392000198364258
          ]
        },
        {
          "atom_index": 4743,
          "name": "CA",
          "element": "C",
          "coord": [
            5.304200172424316,
            -1.2515000104904175,
            8.405599594116211
          ]
        },
        {
          "atom_index": 4744,
          "name": "C",
          "element": "C",
          "coord": [
            5.151100158691406,
            -1.2473000288009644,
            8.392399787902832
          ]
        },
        {
          "atom_index": 4745,
          "name": "O",
          "element": "O",
          "coord": [
            5.086299896240234,
            -1.3398000001907349,
            8.439299583435059
          ]
        },
        {
          "atom_index": 4746,
          "name": "CB",
          "element": "C",
          "coord": [
            5.353700160980225,
            -1.339900016784668,
            8.520400047302246
          ]
        },
        {
          "atom_index": 4747,
          "name": "CG",
          "element": "C",
          "coord": [
            5.5015997886657715,
            -1.3188999891281128,
            8.553600311279297
          ]
        },
        {
          "atom_index": 4748,
          "name": "CD",
          "element": "C",
          "coord": [
            5.530099868774414,
            -1.2891000509262085,
            8.701000213623047
          ]
        },
        {
          "atom_index": 4749,
          "name": "NE",
          "element": "N",
          "coord": [
            5.559700012207031,
            -1.4104000329971313,
            8.777600288391113
          ]
        },
        {
          "atom_index": 4750,
          "name": "CZ",
          "element": "C",
          "coord": [
            5.534200191497803,
            -1.427299976348877,
            8.90719985961914
          ]
        },
        {
          "atom_index": 4751,
          "name": "NH1",
          "element": "N",
          "coord": [
            5.478700160980225,
            -1.3319000005722046,
            8.981599807739258
          ]
        },
        {
          "atom_index": 4752,
          "name": "NH2",
          "element": "N",
          "coord": [
            5.565400123596191,
            -1.5432000160217285,
            8.963899612426758
          ]
        }
      ]
    },
    {
      "id": "C:203",
      "chain": "C",
      "resseq": 203,
      "icode": "",
      "resname": "VAL",
      "hetflag": " ",
      "sasa": 0.0,
      "atoms": [
        {
          "atom_index": 4753,
          "name": "N",
          "element": "N",
          "coord": [
            5.088900089263916,
            -1.1471999883651733,
            8.328399658203125
          ]
        },
        {
          "atom_index": 4754,
          "name": "CA",
          "element": "C",
          "coord": [
            4.943600177764893,
            -1.1563999652862549,
            8.318900108337402
          ]
        },
        {
          "atom_index": 4755,
          "name": "C",
          "element": "C",
          "coord": [
            4.906099796295166,
            -1.2800999879837036,
            8.241700172424316
          ]
        },
        {
          "atom_index": 4756,
          "name": "O",
          "element": "O",
          "coord": [
            4.98330020904541,
            -1.3291000127792358,
            8.15999984741211
          ]
        },
        {
          "atom_index": 4757,
          "name": "CB",
          "element": "C",
          "coord": [
            4.873899936676025,
            -1.0444999933242798,
            8.24470043182373
          ]
        },
        {
          "atom_index": 4758,
          "name": "CG1",
          "element": "C",
          "coord": [
            4.745699882507324,
            -1.0041999816894531,
            8.315699577331543
          ]
        },
        {
          "atom_index": 4759,
          "name": "CG2",
          "element": "C",
          "coord": [
            4.965700149536133,
            -0.9261999726295471,
            8.223199844360352
          ]
        }
      ]
    },
    {
      "id": "C:204",
      "chain": "C",
      "resseq": 204,
      "icode": "",
      "resname": "GLU",
      "hetflag": " ",
      "sasa": 0.03152985870838165,
      "atoms": [
        {
          "atom_index": 4760,
          "name": "N",
          "element": "N",
          "coord": [
            4.784599781036377,
            -1.3271000385284424,
            8.267499923706055
          ]
        },
        {
          "atom_index": 4761,
          "name": "CA",
          "element": "C",
          "coord": [
            4.728799819946289,
            -1.444000005722046,
            8.203300476074219
          ]
        },
        {
          "atom_index": 4762,
          "name": "C",
          "element": "C",
          "coord": [
            4.57919979095459,
            -1.4275000095367432,
            8.182299613952637
          ]
        },
        {
          "atom_index": 4763,
          "name": "O",
          "element": "O",
          "coord": [
            4.500100135803223,
            -1.4285999536514282,
            8.275799751281738
          ]
        },
        {
          "atom_index": 4764,
          "name": "CB",
          "element": "C",
          "coord": [
            4.761600017547607,
            -1.5750999450683594,
            8.276399612426758
          ]
        },
        {
          "atom_index": 4765,
          "name": "CG",
          "element": "C",
          "coord": [
            4.758999824523926,
            -1.6950000524520874,
            8.18019962310791
          ]
        },
        {
          "atom_index": 4766,
          "name": "CD",
          "element": "C",
          "coord": [
            4.666100025177002,
            -1.8049999475479126,
            8.223099708557129
          ]
        },
        {
          "atom_index": 4767,
          "name": "OE1",
          "element": "O",
          "coord": [
            4.692299842834473,
            -1.8797999620437622,
            8.315699577331543
          ]
        },
        {
          "atom_index": 4768,
          "name": "OE2",
          "element": "O",
          "coord": [
            4.556600093841553,
            -1.8128999471664429,
            8.149900436401367
          ]
        }
      ]
    },
    {
      "id": "C:205",
      "chain": "C",
      "resseq": 205,
      "icode": "",
      "resname": "TYR",
      "hetflag": " ",
      "sasa": 0.0,
      "atoms": [
        {
          "atom_index": 4769,
          "name": "N",
          "element": "N",
          "coord": [
            4.542300224304199,
            -1.409000039100647,
            8.05679988861084
          ]
        },
        {
          "atom_index": 4770,
          "name": "CA",
          "element": "C",
          "coord": [
            4.405200004577637,
            -1.3904999494552612,
            8.016500473022461
          ]
        },
        {
          "atom_index": 4771,
          "name": "C",
          "element": "C",
          "coord": [
            4.331999778747559,
            -1.520900011062622,
            7.996500015258789
          ]
        },
        {
          "atom_index": 4772,
          "name": "O",
          "element": "O",
          "coord": [
            4.385799884796143,
            -1.6159000396728516,
            7.940499782562256
          ]
        },
        {
          "atom_index": 4773,
          "name": "CB",
          "element": "C",
          "coord": [
            4.403800010681152,
            -1.3076000213623047,
            7.890500068664551
          ]
        },
        {
          "atom_index": 4774,
          "name": "CG",
          "element": "C",
          "coord": [
            4.445300102233887,
            -1.169600009918213,
            7.926599979400635
          ]
        },
        {
          "atom_index": 4775,
          "name": "CD1",
          "element": "C",
          "coord": [
            4.348599910736084,
            -1.0786999464035034,
            7.969299793243408
          ]
        },
        {
          "atom_index": 4776,
          "name": "CD2",
          "element": "C",
          "coord": [
            4.578700065612793,
            -1.1295000314712524,
            7.921500205993652
          ]
        },
        {
          "atom_index": 4777,
          "name": "CE1",
          "element": "C",
          "coord": [
            4.383299827575684,
            -0.9480000138282776,
            8.003100395202637
          ]
        },
        {
          "atom_index": 4778,
          "name": "CE2",
          "element": "C",
          "coord": [
            4.614799976348877,
            -0.9991000294685364,
            7.955900192260742
          ]
        },
        {
          "atom_index": 4779,
          "name": "CZ",
          "element": "C",
          "coord": [
            4.5167999267578125,
            -0.9085999727249146,
            7.996200084686279
          ]
        },
        {
          "atom_index": 4780,
          "name": "OH",
          "element": "O",
          "coord": [
            4.551799774169922,
            -0.7800999879837036,
            8.030099868774414
          ]
        }
      ]
    },
    {
      "id": "C:206",
      "chain": "C",
      "resseq": 206,
      "icode": "",
      "resname": "LEU",
      "hetflag": " ",
      "sasa": 0.0,
      "atoms": [
        {
          "atom_index": 4781,
          "name": "N",
          "element": "N",
          "coord": [
            4.208600044250488,
            -1.5231000185012817,
            8.04419994354248
          ]
        },
        {
          "atom_index": 4782,
          "name": "CA",
          "element": "C",
          "coord": [
            4.123700141906738,
            -1.6394000053405762,
            8.038299560546875
          ]
        },
        {
          "atom_index": 4783,
          "name": "C",
          "element": "C",
          "coord": [
            4.002200126647949,
            -1.6081000566482544,
            7.9567999839782715
          ]
        },
        {
          "atom_index": 4784,
          "name": "O",
          "element": "O",
          "coord": [
            3.977400064468384,
            -1.4952000379562378,
            7.918099880218506
          ]
        },
        {
          "atom_index": 4785,
          "name": "CB",
          "element": "C",
          "coord": [
            4.07390022277832,
            -1.6675000190734863,
            8.181599617004395
          ]
        },
        {
          "atom_index": 4786,
          "name": "CG",
          "element": "C",
          "coord": [
            4.070899963378906,
            -1.8121999502182007,
            8.229100227355957
          ]
        },
        {
          "atom_index": 4787,
          "name": "CD1",
          "element": "C",
          "coord": [
            4.0046000480651855,
            -1.901900053024292,
            8.125200271606445
          ]
        },
        {
          "atom_index": 4788,
          "name": "CD2",
          "element": "C",
          "coord": [
            4.21120023727417,
            -1.8605999946594238,
            8.26710033416748
          ]
        }
      ]
    },
    {
      "id": "C:207",
      "chain": "C",
      "resseq": 207,
      "icode": "",
      "resname": "ASP",
      "hetflag": " ",
      "sasa": 0.0,
      "atoms": [
        {
          "atom_index": 4789,
          "name": "N",
          "element": "N",
          "coord": [
            3.925299882888794,
            -1.7105000019073486,
            7.9359002113342285
          ]
        },
        {
          "atom_index": 4790,
          "name": "CA",
          "element": "C",
          "coord": [
            3.8032000064849854,
            -1.7039999961853027,
            7.861999988555908
          ]
        },
        {
          "atom_index": 4791,
          "name": "C",
          "element": "C",
          "coord": [
            3.742500066757202,
            -1.8357000350952148,
            7.893799781799316
          ]
        },
        {
          "atom_index": 4792,
          "name": "O",
          "element": "O",
          "coord": [
            3.787899971008301,
            -1.9361000061035156,
            7.840199947357178
          ]
        },
        {
          "atom_index": 4793,
          "name": "CB",
          "element": "C",
          "coord": [
            3.830399990081787,
            -1.7014000415802002,
            7.710299968719482
          ]
        },
        {
          "atom_index": 4794,
          "name": "CG",
          "element": "C",
          "coord": [
            3.765899896621704,
            -1.5891000032424927,
            7.633399963378906
          ]
        },
        {
          "atom_index": 4795,
          "name": "OD1",
          "element": "O",
          "coord": [
            3.6454999446868896,
            -1.5741000175476074,
            7.6230998039245605
          ]
        },
        {
          "atom_index": 4796,
          "name": "OD2",
          "element": "O",
          "coord": [
            3.8533999919891357,
            -1.5121999979019165,
            7.573999881744385
          ]
        }
      ]
    },
    {
      "id": "C:208",
      "chain": "C",
      "resseq": 208,
      "icode": "",
      "resname": "ASP",
      "hetflag": " ",
      "sasa": 0.0,
      "atoms": [
        {
          "atom_index": 4797,
          "name": "N",
          "element": "N",
          "coord": [
            3.646199941635132,
            -1.840499997138977,
            7.982699871063232
          ]
        },
        {
          "atom_index": 4798,
          "name": "CA",
          "element": "C",
          "coord": [
            3.594399929046631,
            -1.9718999862670898,
            8.0068998336792
          ]
        },
        {
          "atom_index": 4799,
          "name": "C",
          "element": "C",
          "coord": [
            3.5401999950408936,
            -2.0295000076293945,
            7.877500057220459
          ]
        },
        {
          "atom_index": 4800,
          "name": "O",
          "element": "O",
          "coord": [
            3.4549999237060547,
            -1.9714000225067139,
            7.8105998039245605
          ]
        },
        {
          "atom_index": 4801,
          "name": "CB",
          "element": "C",
          "coord": [
            3.4927000999450684,
            -1.9781999588012695,
            8.120400428771973
          ]
        },
        {
          "atom_index": 4802,
          "name": "CG",
          "element": "C",
          "coord": [
            3.4795000553131104,
            -2.117300033569336,
            8.174599647521973
          ]
        },
        {
          "atom_index": 4803,
          "name": "OD1",
          "element": "O",
          "coord": [
            3.4502999782562256,
            -2.205899953842163,
            8.081500053405762
          ]
        },
        {
          "atom_index": 4804,
          "name": "OD2",
          "element": "O",
          "coord": [
            3.495800018310547,
            -2.1442999839782715,
            8.29259967803955
          ]
        }
      ]
    },
    {
      "id": "C:209",
      "chain": "C",
      "resseq": 209,
      "icode": "",
      "resname": "ARG",
      "hetflag": " ",
      "sasa": 8.927055358886719,
      "atoms": [
        {
          "atom_index": 4805,
          "name": "N",
          "element": "N",
          "coord": [
            3.5933001041412354,
            -2.143899917602539,
            7.839600086212158
          ]
        },
        {
          "atom_index": 4806,
          "name": "CA",
          "element": "C",
          "coord": [
            3.5480000972747803,
            -2.205399990081787,
            7.716000080108643
          ]
        },
        {
          "atom_index": 4807,
          "name": "C",
          "element": "C",
          "coord": [
            3.405900001525879,
            -2.254300117492676,
            7.730599880218506
          ]
        },
        {
          "atom_index": 4808,
          "name": "O",
          "element": "O",
          "coord": [
            3.341399908065796,
            -2.2839999198913574,
            7.627799987792969
          ]
        },
        {
          "atom_index": 4809,
          "name": "CB",
          "element": "C",
          "coord": [
            3.6375999450683594,
            -2.322000026702881,
            7.674200057983398
          ]
        },
        {
          "atom_index": 4810,
          "name": "CG",
          "element": "C",
          "coord": [
            3.691699981689453,
            -2.303499937057495,
            7.531799793243408
          ]
        },
        {
          "atom_index": 4811,
          "name": "CD",
          "element": "C",
          "coord": [
            3.802500009536743,
            -2.403700113296509,
            7.493800163269043
          ]
        },
        {
          "atom_index": 4812,
          "name": "NE",
          "element": "N",
          "coord": [
            3.829699993133545,
            -2.402100086212158,
            7.348299980163574
          ]
        },
        {
          "atom_index": 4813,
          "name": "CZ",
          "element": "C",
          "coord": [
            3.9410998821258545,
            -2.4579999446868896,
            7.293300151824951
          ]
        },
        {
          "atom_index": 4814,
          "name": "NH1",
          "element": "N",
          "coord": [
            4.035200119018555,
            -2.5213000774383545,
            7.369900226593018
          ]
        },
        {
          "atom_index": 4815,
          "name": "NH2",
          "element": "N",
          "coord": [
            3.960200071334839,
            -2.4535000324249268,
            7.157299995422363
          ]
        }
      ]
    },
    {
      "id": "C:210",
      "chain": "C",
      "resseq": 210,
      "icode": "",
      "resname": "ASN",
      "hetflag": " ",
      "sasa": 4.1388444900512695,
      "atoms": [
        {
          "atom_index": 4816,
          "name": "N",
          "element": "N",
          "coord": [
            3.3592000007629395,
            -2.261899948120117,
            7.8566999435424805
          ]
        },
        {
          "atom_index": 4817,
          "name": "CA",
          "element": "C",
          "coord": [
            3.22379994392395,
            -2.3092000484466553,
            7.884799957275391
          ]
        },
        {
          "atom_index": 4818,
          "name": "C",
          "element": "C",
          "coord": [
            3.134500026702881,
            -2.204699993133545,
            7.949399948120117
          ]
        },
        {
          "atom_index": 4819,
          "name": "O",
          "element": "O",
          "coord": [
            3.0220999717712402,
            -2.2390999794006348,
            7.991000175476074
          ]
        },
        {
          "atom_index": 4820,
          "name": "CB",
          "element": "C",
          "coord": [
            3.2314000129699707,
            -2.4226999282836914,
            7.987500190734863
          ]
        },
        {
          "atom_index": 4821,
          "name": "CG",
          "element": "C",
          "coord": [
            3.098299980163574,
            -2.4969000816345215,
            8.003100395202637
          ]
        },
        {
          "atom_index": 4822,
          "name": "OD1",
          "element": "O",
          "coord": [
            3.0446999073028564,
            -2.5546000003814697,
            7.901199817657471
          ]
        },
        {
          "atom_index": 4823,
          "name": "ND2",
          "element": "N",
          "coord": [
            3.0464999675750732,
            -2.497499942779541,
            8.130499839782715
          ]
        }
      ]
    },
    {
      "id": "C:211",
      "chain": "C",
      "resseq": 211,
      "icode": "",
      "resname": "THR",
      "hetflag": " ",
      "sasa": 0.0,
      "atoms": [
        {
          "atom_index": 4824,
          "name": "N",
          "element": "N",
          "coord": [
            3.1823999881744385,
            -2.0824999809265137,
            7.964600086212158
          ]
        },
        {
          "atom_index": 4825,
          "name": "CA",
          "element": "C",
          "coord": [
            3.1010000705718994,
            -1.9804999828338623,
            8.025699615478516
          ]
        },
        {
          "atom_index": 4826,
          "name": "C",
          "element": "C",
          "coord": [
            3.1287999153137207,
            -1.8495999574661255,
            7.957799911499023
          ]
        },
        {
          "atom_index": 4827,
          "name": "O",
          "element": "O",
          "coord": [
            3.0578999519348145,
            -1.750599980354309,
            7.972799777984619
          ]
        },
        {
          "atom_index": 4828,
          "name": "CB",
          "element": "C",
          "coord": [
            3.1073999404907227,
            -1.9771000146865845,
            8.179100036621094
          ]
        },
        {
          "atom_index": 4829,
          "name": "OG1",
          "element": "O",
          "coord": [
            3.2407000064849854,
            -1.9645999670028687,
            8.224300384521484
          ]
        },
        {
          "atom_index": 4830,
          "name": "CG2",
          "element": "C",
          "coord": [
            3.0457000732421875,
            -2.1048998832702637,
            8.234700202941895
          ]
        }
      ]
    },
    {
      "id": "C:212",
      "chain": "C",
      "resseq": 212,
      "icode": "",
      "resname": "PHE",
      "hetflag": " ",
      "sasa": 0.0,
      "atoms": [
        {
          "atom_index": 4831,
          "name": "N",
          "element": "N",
          "coord": [
            3.234299898147583,
            -1.8551000356674194,
            7.878900051116943
          ]
        },
        {
          "atom_index": 4832,
          "name": "CA",
          "element": "C",
          "coord": [
            3.2771999835968018,
            -1.7440999746322632,
            7.798600196838379
          ]
        },
        {
          "atom_index": 4833,
          "name": "C",
          "element": "C",
          "coord": [
            3.318700075149536,
            -1.621500015258789,
            7.875
          ]
        },
        {
          "atom_index": 4834,
          "name": "O",
          "element": "O",
          "coord": [
            3.348900079727173,
            -1.5180000066757202,
            7.816299915313721
          ]
        },
        {
          "atom_index": 4835,
          "name": "CB",
          "element": "C",
          "coord": [
            3.169600009918213,
            -1.7174999713897705,
            7.693699836730957
          ]
        },
        {
          "atom_index": 4836,
          "name": "CG",
          "element": "C",
          "coord": [
            3.170599937438965,
            -1.8387000560760498,
            7.605999946594238
          ]
        },
        {
          "atom_index": 4837,
          "name": "CD1",
          "element": "C",
          "coord": [
            3.2853000164031982,
            -1.8672000169754028,
            7.532100200653076
          ]
        },
        {
          "atom_index": 4838,
          "name": "CD2",
          "element": "C",
          "coord": [
            3.0632998943328857,
            -1.92739999294281,
            7.60099983215332
          ]
        },
        {
          "atom_index": 4839,
          "name": "CE1",
          "element": "C",
          "coord": [
            3.293100118637085,
            -1.9797999858856201,
            7.450500011444092
          ]
        },
        {
          "atom_index": 4840,
          "name": "CE2",
          "element": "C",
          "coord": [
            3.0689001083374023,
            -2.0406999588012695,
            7.519899845123291
          ]
        },
        {
          "atom_index": 4841,
          "name": "CZ",
          "element": "C",
          "coord": [
            3.184000015258789,
            -2.0664000511169434,
            7.445300102233887
          ]
        }
      ]
    },
    {
      "id": "C:213",
      "chain": "C",
      "resseq": 213,
      "icode": "",
      "resname": "ARG",
      "hetflag": " ",
      "sasa": 0.0,
      "atoms": [
        {
          "atom_index": 4842,
          "name": "N",
          "element": "N",
          "coord": [
            3.321500062942505,
            -1.6338000297546387,
            8.006799697875977
          ]
        },
        {
          "atom_index": 4843,
          "name": "CA",
          "element": "C",
          "coord": [
            3.36080002784729,
            -1.5185999870300293,
            8.083399772644043
          ]
        },
        {
          "atom_index": 4844,
          "name": "C",
          "element": "C",
          "coord": [
            3.5085999965667725,
            -1.4914000034332275,
            8.074299812316895
          ]
        },
        {
          "atom_index": 4845,
          "name": "O",
          "element": "O",
          "coord": [
            3.591900110244751,
            -1.5813000202178955,
            8.071700096130371
          ]
        },
        {
          "atom_index": 4846,
          "name": "CB",
          "element": "C",
          "coord": [
            3.2943999767303467,
            -1.4982999563217163,
            8.220399856567383
          ]
        },
        {
          "atom_index": 4847,
          "name": "CG",
          "element": "C",
          "coord": [
            3.1714000701904297,
            -1.5860999822616577,
            8.239700317382812
          ]
        },
        {
          "atom_index": 4848,
          "name": "CD",
          "element": "C",
          "coord": [
            3.0803000926971436,
            -1.545799970626831,
            8.355199813842773
          ]
        },
        {
          "atom_index": 4849,
          "name": "NE",
          "element": "N",
          "coord": [
            3.031599998474121,
            -1.409000039100647,
            8.344400405883789
          ]
        },
        {
          "atom_index": 4850,
          "name": "CZ",
          "element": "C",
          "coord": [
            2.9077999591827393,
            -1.3676999807357788,
            8.369999885559082
          ]
        },
        {
          "atom_index": 4851,
          "name": "NH1",
          "element": "N",
          "coord": [
            2.8089001178741455,
            -1.447700023651123,
            8.40839958190918
          ]
        },
        {
          "atom_index": 4852,
          "name": "NH2",
          "element": "N",
          "coord": [
            2.8826000690460205,
            -1.2389999628067017,
            8.356200218200684
          ]
        }
      ]
    },
    {
      "id": "C:214",
      "chain": "C",
      "resseq": 214,
      "icode": "",
      "resname": "HIS",
      "hetflag": " ",
      "sasa": 0.0,
      "atoms": [
        {
          "atom_index": 4853,
          "name": "N",
          "element": "N",
          "coord": [
            3.5367000102996826,
            -1.363700032234192,
            8.066100120544434
          ]
        },
        {
          "atom_index": 4854,
          "name": "CA",
          "element": "C",
          "coord": [
            3.670099973678589,
            -1.3138999938964844,
            8.053899765014648
          ]
        },
        {
          "atom_index": 4855,
          "name": "C",
          "element": "C",
          "coord": [
            3.7281999588012695,
            -1.2741999626159668,
            8.188799858093262
          ]
        },
        {
          "atom_index": 4856,
          "name": "O",
          "element": "O",
          "coord": [
            3.6644999980926514,
            -1.2002999782562256,
            8.264599800109863
          ]
        },
        {
          "atom_index": 4857,
          "name": "CB",
          "element": "C",
          "coord": [
            3.6695001125335693,
            -1.1897000074386597,
            7.961999893188477
          ]
        },
        {
          "atom_index": 4858,
          "name": "CG",
          "element": "C",
          "coord": [
            3.6147000789642334,
            -1.2069000005722046,
            7.8225998878479
          ]
        },
        {
          "atom_index": 4859,
          "name": "ND1",
          "element": "N",
          "coord": [
            3.584199905395508,
            -1.095900058746338,
            7.7459001541137695
          ]
        },
        {
          "atom_index": 4860,
          "name": "CD2",
          "element": "C",
          "coord": [
            3.5875000953674316,
            -1.3174999952316284,
            7.747200012207031
          ]
        },
        {
          "atom_index": 4861,
          "name": "CE1",
          "element": "C",
          "coord": [
            3.539400100708008,
            -1.13919997215271,
            7.629000186920166
          ]
        },
        {
          "atom_index": 4862,
          "name": "NE2",
          "element": "N",
          "coord": [
            3.5394999980926514,
            -1.2719000577926636,
            7.626100063323975
          ]
        }
      ]
    },
    {
      "id": "C:215",
      "chain": "C",
      "resseq": 215,
      "icode": "",
      "resname": "SER",
      "hetflag": " ",
      "sasa": 0.0,
      "atoms": [
        {
          "atom_index": 4863,
          "name": "N",
          "element": "N",
          "coord": [
            3.8515000343322754,
            -1.3215999603271484,
            8.214900016784668
          ]
        },
        {
          "atom_index": 4864,
          "name": "CA",
          "element": "C",
          "coord": [
            3.9275999069213867,
            -1.2928999662399292,
            8.336199760437012
          ]
        },
        {
          "atom_index": 4865,
          "name": "C",
          "element": "C",
          "coord": [
            4.07480001449585,
            -1.2657999992370605,
            8.305999755859375
          ]
        },
        {
          "atom_index": 4866,
          "name": "O",
          "element": "O",
          "coord": [
            4.131499767303467,
            -1.3172999620437622,
            8.209500312805176
          ]
        },
        {
          "atom_index": 4867,
          "name": "CB",
          "element": "C",
          "coord": [
            3.914900064468384,
            -1.3985999822616577,
            8.446100234985352
          ]
        },
        {
          "atom_index": 4868,
          "name": "OG",
          "element": "O",
          "coord": [
            3.888000011444092,
            -1.5266000032424927,
            8.392399787902832
          ]
        }
      ]
    },
    {
      "id": "C:216",
      "chain": "C",
      "resseq": 216,
      "icode": "",
      "resname": "VAL",
      "hetflag": " ",
      "sasa": 0.0,
      "atoms": [
        {
          "atom_index": 4869,
          "name": "N",
          "element": "N",
          "coord": [
            4.133299827575684,
            -1.1816999912261963,
            8.391599655151367
          ]
        },
        {
          "atom_index": 4870,
          "name": "CA",
          "element": "C",
          "coord": [
            4.2729997634887695,
            -1.1441999673843384,
            8.388500213623047
          ]
        },
        {
          "atom_index": 4871,
          "name": "C",
          "element": "C",
          "coord": [
            4.333000183105469,
            -1.1986000537872314,
            8.51710033416748
          ]
        },
        {
          "atom_index": 4872,
          "name": "O",
          "element": "O",
          "coord": [
            4.288899898529053,
            -1.1617000102996826,
            8.625900268554688
          ]
        },
        {
          "atom_index": 4873,
          "name": "CB",
          "element": "C",
          "coord": [
            4.302000045776367,
            -0.9945999979972839,
            8.365699768066406
          ]
        },
        {
          "atom_index": 4874,
          "name": "CG1",
          "element": "C",
          "coord": [
            4.229100227355957,
            -0.902400016784668,
            8.462599754333496
          ]
        },
        {
          "atom_index": 4875,
          "name": "CG2",
          "element": "C",
          "coord": [
            4.452099800109863,
            -0.9674000144004822,
            8.368599891662598
          ]
        }
      ]
    },
    {
      "id": "C:217",
      "chain": "C",
      "resseq": 217,
      "icode": "",
      "resname": "VAL",
      "hetflag": " ",
      "sasa": 0.0,
      "atoms": [
        {
          "atom_index": 4876,
          "name": "N",
          "element": "N",
          "coord": [
            4.429100036621094,
            -1.2905000448226929,
            8.505000114440918
          ]
        },
        {
          "atom_index": 4877,
          "name": "CA",
          "element": "C",
          "coord": [
            4.491399765014648,
            -1.3495999574661255,
            8.621999740600586
          ]
        },
        {
          "atom_index": 4878,
          "name": "C",
          "element": "C",
          "coord": [
            4.629700183868408,
            -1.2944999933242798,
            8.64330005645752
          ]
        },
        {
          "atom_index": 4879,
          "name": "O",
          "element": "O",
          "coord": [
            4.6940999031066895,
            -1.2490999698638916,
            8.549699783325195
          ]
        },
        {
          "atom_index": 4880,
          "name": "CB",
          "element": "C",
          "coord": [
            4.50629997253418,
            -1.5002000331878662,
            8.616900444030762
          ]
        },
        {
          "atom_index": 4881,
          "name": "CG1",
          "element": "C",
          "coord": [
            4.53380012512207,
            -1.5491000413894653,
            8.758099555969238
          ]
        },
        {
          "atom_index": 4882,
          "name": "CG2",
          "element": "C",
          "coord": [
            4.3831000328063965,
            -1.5693000555038452,
            8.561200141906738
          ]
        }
      ]
    },
    {
      "id": "C:218",
      "chain": "C",
      "resseq": 218,
      "icode": "",
      "resname": "VAL",
      "hetflag": " ",
      "sasa": 0.0,
      "atoms": [
        {
          "atom_index": 4883,
          "name": "N",
          "element": "N",
          "coord": [
            4.677000045776367,
            -1.3006000518798828,
            8.765999794006348
          ]
        },
        {
          "atom_index": 4884,
          "name": "CA",
          "element": "C",
          "coord": [
            4.809700012207031,
            -1.2515000104904175,
            8.794300079345703
          ]
        },
        {
          "atom_index": 4885,
          "name": "C",
          "element": "C",
          "coord": [
            4.865300178527832,
            -1.3361999988555908,
            8.906000137329102
          ]
        },
        {
          "atom_index": 4886,
          "name": "O",
          "element": "O",
          "coord": [
            4.792799949645996,
            -1.4172999858856201,
            8.963000297546387
          ]
        },
        {
          "atom_index": 4887,
          "name": "CB",
          "element": "C",
          "coord": [
            4.809899806976318,
            -1.1019999980926514,
            8.825900077819824
          ]
        },
        {
          "atom_index": 4888,
          "name": "CG1",
          "element": "C",
          "coord": [
            4.877900123596191,
            -1.07260000705719,
            8.958900451660156
          ]
        },
        {
          "atom_index": 4889,
          "name": "CG2",
          "element": "C",
          "coord": [
            4.872300148010254,
            -1.0205999612808228,
            8.712900161743164
          ]
        }
      ]
    },
    {
      "id": "C:219",
      "chain": "C",
      "resseq": 219,
      "icode": "",
      "resname": "PRO",
      "hetflag": " ",
      "sasa": 0.0,
      "atoms": [
        {
          "atom_index": 4890,
          "name": "N",
          "element": "N",
          "coord": [
            4.9928998947143555,
            -1.3234000205993652,
            8.93809986114502
          ]
        },
        {
          "atom_index": 4891,
          "name": "CA",
          "element": "C",
          "coord": [
            5.03879976272583,
            -1.4081000089645386,
            9.045499801635742
          ]
        },
        {
          "atom_index": 4892,
          "name": "C",
          "element": "C",
          "coord": [
            5.041299819946289,
            -1.3357000350952148,
            9.179699897766113
          ]
        },
        {
          "atom_index": 4893,
          "name": "O",
          "element": "O",
          "coord": [
            5.073800086975098,
            -1.216599941253662,
            9.185500144958496
          ]
        },
        {
          "atom_index": 4894,
          "name": "CB",
          "element": "C",
          "coord": [
            5.176199913024902,
            -1.4629000425338745,
            9.005000114440918
          ]
        },
        {
          "atom_index": 4895,
          "name": "CG",
          "element": "C",
          "coord": [
            5.2058000564575195,
            -1.4112000465393066,
            8.86520004272461
          ]
        },
        {
          "atom_index": 4896,
          "name": "CD",
          "element": "C",
          "coord": [
            5.09499979019165,
            -1.3134000301361084,
            8.829500198364258
          ]
        }
      ]
    },
    {
      "id": "C:220",
      "chain": "C",
      "resseq": 220,
      "icode": "",
      "resname": "TYR",
      "hetflag": " ",
      "sasa": 0.0,
      "atoms": [
        {
          "atom_index": 4897,
          "name": "N",
          "element": "N",
          "coord": [
            5.003600120544434,
            -1.4071999788284302,
            9.2878999710083
          ]
        },
        {
          "atom_index": 4898,
          "name": "CA",
          "element": "C",
          "coord": [
            5.008200168609619,
            -1.3401999473571777,
            9.416600227355957
          ]
        },
        {
          "atom_index": 4899,
          "name": "C",
          "element": "C",
          "coord": [
            5.151899814605713,
            -1.3016999959945679,
            9.44379997253418
          ]
        },
        {
          "atom_index": 4900,
          "name": "O",
          "element": "O",
          "coord": [
            5.247200012207031,
            -1.371500015258789,
            9.41100025177002
          ]
        },
        {
          "atom_index": 4901,
          "name": "CB",
          "element": "C",
          "coord": [
            4.935999870300293,
            -1.399399995803833,
            9.543000221252441
          ]
        },
        {
          "atom_index": 4902,
          "name": "CG",
          "element": "C",
          "coord": [
            4.947400093078613,
            -1.3006000518798828,
            9.659500122070312
          ]
        },
        {
          "atom_index": 4903,
          "name": "CD1",
          "element": "C",
          "coord": [
            4.8765997886657715,
            -1.180299997329712,
            9.656999588012695
          ]
        },
        {
          "atom_index": 4904,
          "name": "CD2",
          "element": "C",
          "coord": [
            5.033599853515625,
            -1.3210999965667725,
            9.767499923706055
          ]
        },
        {
          "atom_index": 4905,
          "name": "CE1",
          "element": "C",
          "coord": [
            4.888000011444092,
            -1.0851000547409058,
            9.758500099182129
          ]
        },
        {
          "atom_index": 4906,
          "name": "CE2",
          "element": "C",
          "coord": [
            5.046999931335449,
            -1.2273000478744507,
            9.870400428771973
          ]
        },
        {
          "atom_index": 4907,
          "name": "CZ",
          "element": "C",
          "coord": [
            4.974299907684326,
            -1.108199954032898,
            9.865599632263184
          ]
        },
        {
          "atom_index": 4908,
          "name": "OH",
          "element": "O",
          "coord": [
            4.986100196838379,
            -1.0146000385284424,
            9.965299606323242
          ]
        }
      ]
    },
    {
      "id": "C:221",
      "chain": "C",
      "resseq": 221,
      "icode": "",
      "resname": "GLU",
      "hetflag": " ",
      "sasa": 0.0,
      "atoms": [
        {
          "atom_index": 4909,
          "name": "N",
          "element": "N",
          "coord": [
            5.165200233459473,
            -1.1866999864578247,
            9.5024995803833
          ]
        },
        {
          "atom_index": 4910,
          "name": "CA",
          "element": "C",
          "coord": [
            5.293700218200684,
            -1.1368999481201172,
            9.534899711608887
          ]
        },
        {
          "atom_index": 4911,
          "name": "C",
          "element": "C",
          "coord": [
            5.28380012512207,
            -1.059399962425232,
            9.663700103759766
          ]
        },
        {
          "atom_index": 4912,
          "name": "O",
          "element": "O",
          "coord": [
            5.192999839782715,
            -0.9789999723434448,
            9.684200286865234
          ]
        },
        {
          "atom_index": 4913,
          "name": "CB",
          "element": "C",
          "coord": [
            5.3454999923706055,
            -1.0465999841690063,
            9.421899795532227
          ]
        },
        {
          "atom_index": 4914,
          "name": "CG",
          "element": "C",
          "coord": [
            5.495299816131592,
            -1.0645999908447266,
            9.393799781799316
          ]
        },
        {
          "atom_index": 4915,
          "name": "CD",
          "element": "C",
          "coord": [
            5.52209997177124,
            -1.1845999956130981,
            9.307900428771973
          ]
        },
        {
          "atom_index": 4916,
          "name": "OE1",
          "element": "O",
          "coord": [
            5.501699924468994,
            -1.2992000579833984,
            9.344799995422363
          ]
        },
        {
          "atom_index": 4917,
          "name": "OE2",
          "element": "O",
          "coord": [
            5.567299842834473,
            -1.1526999473571777,
            9.188799858093262
          ]
        }
      ]
    },
    {
      "id": "C:222",
      "chain": "C",
      "resseq": 222,
      "icode": "",
      "resname": "PRO",
      "hetflag": " ",
      "sasa": 0.0,
      "atoms": [
        {
          "atom_index": 4918,
          "name": "N",
          "element": "N",
          "coord": [
            5.379300117492676,
            -1.0872000455856323,
            9.749500274658203
          ]
        },
        {
          "atom_index": 4919,
          "name": "CA",
          "element": "C",
          "coord": [
            5.394400119781494,
            -1.0241999626159668,
            9.877099990844727
          ]
        },
        {
          "atom_index": 4920,
          "name": "C",
          "element": "C",
          "coord": [
            5.417600154876709,
            -0.8755000233650208,
            9.862299919128418
          ]
        },
        {
          "atom_index": 4921,
          "name": "O",
          "element": "O",
          "coord": [
            5.476200103759766,
            -0.8284000158309937,
            9.764800071716309
          ]
        },
        {
          "atom_index": 4922,
          "name": "CB",
          "element": "C",
          "coord": [
            5.517099857330322,
            -1.094499945640564,
            9.932999610900879
          ]
        },
        {
          "atom_index": 4923,
          "name": "CG",
          "element": "C",
          "coord": [
            5.513999938964844,
            -1.2339999675750732,
            9.870400428771973
          ]
        },
        {
          "atom_index": 4924,
          "name": "CD",
          "element": "C",
          "coord": [
            5.408400058746338,
            -1.2314000129699707,
            9.76159954071045
          ]
        }
      ]
    },
    {
      "id": "C:223",
      "chain": "C",
      "resseq": 223,
      "icode": "",
      "resname": "PRO",
      "hetflag": " ",
      "sasa": 0.0,
      "atoms": [
        {
          "atom_index": 4925,
          "name": "N",
          "element": "N",
          "coord": [
            5.369200229644775,
            -0.8019999861717224,
            9.960800170898438
          ]
        },
        {
          "atom_index": 4926,
          "name": "CA",
          "element": "C",
          "coord": [
            5.382900238037109,
            -0.6578999757766724,
            9.962599754333496
          ]
        },
        {
          "atom_index": 4927,
          "name": "C",
          "element": "C",
          "coord": [
            5.529900074005127,
            -0.6152999997138977,
            9.968500137329102
          ]
        },
        {
          "atom_index": 4928,
          "name": "O",
          "element": "O",
          "coord": [
            5.613999843597412,
            -0.6873999834060669,
            10.022299766540527
          ]
        },
        {
          "atom_index": 4929,
          "name": "CB",
          "element": "C",
          "coord": [
            5.302700042724609,
            -0.6086000204086304,
            10.083800315856934
          ]
        },
        {
          "atom_index": 4930,
          "name": "CG",
          "element": "C",
          "coord": [
            5.22790002822876,
            -0.7289999723434448,
            10.140299797058105
          ]
        },
        {
          "atom_index": 4931,
          "name": "CD",
          "element": "C",
          "coord": [
            5.280799865722656,
            -0.852400004863739,
            10.069100379943848
          ]
        }
      ]
    },
    {
      "id": "C:224",
      "chain": "C",
      "resseq": 224,
      "icode": "",
      "resname": "GLU",
      "hetflag": " ",
      "sasa": 0.0,
      "atoms": [
        {
          "atom_index": 4932,
          "name": "N",
          "element": "N",
          "coord": [
            5.559899806976318,
            -0.4973999857902527,
            9.911800384521484
          ]
        },
        {
          "atom_index": 4933,
          "name": "CA",
          "element": "C",
          "coord": [
            5.6956000328063965,
            -0.4415000081062317,
            9.903200149536133
          ]
        },
        {
          "atom_index": 4934,
          "name": "C",
          "element": "C",
          "coord": [
            5.776000022888184,
            -0.42750000953674316,
            10.030599594116211
          ]
        },
        {
          "atom_index": 4935,
          "name": "O",
          "element": "O",
          "coord": [
            5.7403998374938965,
            -0.35089999437332153,
            10.117300033569336
          ]
        },
        {
          "atom_index": 4936,
          "name": "CB",
          "element": "C",
          "coord": [
            5.708199977874756,
            -0.31290000677108765,
            9.81779956817627
          ]
        },
        {
          "atom_index": 4937,
          "name": "CG",
          "element": "C",
          "coord": [
            5.844699859619141,
            -0.24199999868869781,
            9.836400032043457
          ]
        },
        {
          "atom_index": 4938,
          "name": "CD",
          "element": "C",
          "coord": [
            5.8480000495910645,
            -0.09650000184774399,
            9.795000076293945
          ]
        },
        {
          "atom_index": 4939,
          "name": "OE1",
          "element": "O",
          "coord": [
            5.78439998626709,
            -0.05079999938607216,
            9.701199531555176
          ]
        },
        {
          "atom_index": 4940,
          "name": "OE2",
          "element": "O",
          "coord": [
            5.928999900817871,
            -0.024399999529123306,
            9.869500160217285
          ]
        }
      ]
    },
    {
      "id": "C:225",
      "chain": "C",
      "resseq": 225,
      "icode": "",
      "resname": "VAL",
      "hetflag": " ",
      "sasa": 0.5374788045883179,
      "atoms": [
        {
          "atom_index": 4941,
          "name": "N",
          "element": "N",
          "coord": [
            5.88700008392334,
            -0.5005000233650208,
            10.034500122070312
          ]
        },
        {
          "atom_index": 4942,
          "name": "CA",
          "element": "C",
          "coord": [
            5.984000205993652,
            -0.5031999945640564,
            10.142499923706055
          ]
        },
        {
          "atom_index": 4943,
          "name": "C",
          "element": "C",
          "coord": [
            5.940100193023682,
            -0.4350000023841858,
            10.272299766540527
          ]
        },
        {
          "atom_index": 4944,
          "name": "O",
          "element": "O",
          "coord": [
            5.9293999671936035,
            -0.5016999840736389,
            10.375399589538574
          ]
        },
        {
          "atom_index": 4945,
          "name": "CB",
          "element": "C",
          "coord": [
            6.11870002746582,
            -0.45590001344680786,
            10.088199615478516
          ]
        },
        {
          "atom_index": 4946,
          "name": "CG1",
          "element": "C",
          "coord": [
            6.184700012207031,
            -0.35249999165534973,
            10.179300308227539
          ]
        },
        {
          "atom_index": 4947,
          "name": "CG2",
          "element": "C",
          "coord": [
            6.21019983291626,
            -0.5753999948501587,
            10.06029987335205
          ]
        }
      ]
    },
    {
      "id": "C:226",
      "chain": "C",
      "resseq": 226,
      "icode": "",
      "resname": "GLY",
      "hetflag": " ",
      "sasa": 0.0,
      "atoms": [
        {
          "atom_index": 4948,
          "name": "N",
          "element": "N",
          "coord": [
            5.913300037384033,
            -0.30250000953674316,
            10.264100074768066
          ]
        },
        {
          "atom_index": 4949,
          "name": "CA",
          "element": "C",
          "coord": [
            5.866499900817871,
            -0.2198999971151352,
            10.375900268554688
          ]
        },
        {
          "atom_index": 4950,
          "name": "C",
          "element": "C",
          "coord": [
            5.718200206756592,
            -0.17739999294281006,
            10.359199523925781
          ]
        },
        {
          "atom_index": 4951,
          "name": "O",
          "element": "O",
          "coord": [
            5.672999858856201,
            -0.07750000059604645,
            10.416399955749512
          ]
        }
      ]
    },
    {
      "id": "C:227",
      "chain": "C",
      "resseq": 227,
      "icode": "",
      "resname": "SER",
      "hetflag": " ",
      "sasa": 0.0,
      "atoms": [
        {
          "atom_index": 4952,
          "name": "N",
          "element": "N",
          "coord": [
            5.6427998542785645,
            -0.25679999589920044,
            10.280200004577637
          ]
        },
        {
          "atom_index": 4953,
          "name": "CA",
          "element": "C",
          "coord": [
            5.501200199127197,
            -0.2395000010728836,
            10.24590015411377
          ]
        },
        {
          "atom_index": 4954,
          "name": "C",
          "element": "C",
          "coord": [
            5.407800197601318,
            -0.33180001378059387,
            10.32390022277832
          ]
        },
        {
          "atom_index": 4955,
          "name": "O",
          "element": "O",
          "coord": [
            5.448500156402588,
            -0.4375,
            10.370599746704102
          ]
        },
        {
          "atom_index": 4956,
          "name": "CB",
          "element": "C",
          "coord": [
            5.478700160980225,
            -0.2605000138282776,
            10.096400260925293
          ]
        },
        {
          "atom_index": 4957,
          "name": "OG",
          "element": "O",
          "coord": [
            5.5467000007629395,
            -0.16169999539852142,
            10.021100044250488
          ]
        }
      ]
    },
    {
      "id": "C:228",
      "chain": "C",
      "resseq": 228,
      "icode": "",
      "resname": "ASP",
      "hetflag": " ",
      "sasa": 0.1261194348335266,
      "atoms": [
        {
          "atom_index": 4958,
          "name": "N",
          "element": "N",
          "coord": [
            5.281400203704834,
            -0.29100000858306885,
            10.336400032043457
          ]
        },
        {
          "atom_index": 4959,
          "name": "CA",
          "element": "C",
          "coord": [
            5.1803998947143555,
            -0.3675000071525574,
            10.408100128173828
          ]
        },
        {
          "atom_index": 4960,
          "name": "C",
          "element": "C",
          "coord": [
            5.066199779510498,
            -0.41130000352859497,
            10.315799713134766
          ]
        },
        {
          "atom_index": 4961,
          "name": "O",
          "element": "O",
          "coord": [
            4.9608001708984375,
            -0.4602999985218048,
            10.35890007019043
          ]
        },
        {
          "atom_index": 4962,
          "name": "CB",
          "element": "C",
          "coord": [
            5.136899948120117,
            -0.29260000586509705,
            10.53689956665039
          ]
        },
        {
          "atom_index": 4963,
          "name": "CG",
          "element": "C",
          "coord": [
            4.98960018157959,
            -0.266400009393692,
            10.554900169372559
          ]
        },
        {
          "atom_index": 4964,
          "name": "OD1",
          "element": "O",
          "coord": [
            4.951700210571289,
            -0.15230000019073486,
            10.501799583435059
          ]
        },
        {
          "atom_index": 4965,
          "name": "OD2",
          "element": "O",
          "coord": [
            4.91540002822876,
            -0.34150001406669617,
            10.616900444030762
          ]
        }
      ]
    },
    {
      "id": "C:229",
      "chain": "C",
      "resseq": 229,
      "icode": "",
      "resname": "CYS",
      "hetflag": " ",
      "sasa": 0.0,
      "atoms": [
        {
          "atom_index": 4966,
          "name": "N",
          "element": "N",
          "coord": [
            5.092800140380859,
            -0.3935999870300293,
            10.185400009155273
          ]
        },
        {
          "atom_index": 4967,
          "name": "CA",
          "element": "C",
          "coord": [
            4.99970006942749,
            -0.4269999861717224,
            10.078700065612793
          ]
        },
        {
          "atom_index": 4968,
          "name": "C",
          "element": "C",
          "coord": [
            5.06279993057251,
            -0.42669999599456787,
            9.939900398254395
          ]
        },
        {
          "atom_index": 4969,
          "name": "O",
          "element": "O",
          "coord": [
            5.1483001708984375,
            -0.3440000116825104,
            9.909600257873535
          ]
        },
        {
          "atom_index": 4970,
          "name": "CB",
          "element": "C",
          "coord": [
            4.8796000480651855,
            -0.33090001344680786,
            10.07859992980957
          ]
        },
        {
          "atom_index": 4971,
          "name": "SG",
          "element": "S",
          "coord": [
            4.923799991607666,
            -0.1696999967098236,
            10.009599685668945
          ]
        }
      ]
    },
    {
      "id": "C:230",
      "chain": "C",
      "resseq": 230,
      "icode": "",
      "resname": "THR",
      "hetflag": " ",
      "sasa": 0.0,
      "atoms": [
        {
          "atom_index": 4972,
          "name": "N",
          "element": "N",
          "coord": [
            5.015699863433838,
            -0.521399974822998,
            9.8572998046875
          ]
        },
        {
          "atom_index": 4973,
          "name": "CA",
          "element": "C",
          "coord": [
            5.0553998947143555,
            -0.5422999858856201,
            9.718700408935547
          ]
        },
        {
          "atom_index": 4974,
          "name": "C",
          "element": "C",
          "coord": [
            4.95989990234375,
            -0.46630001068115234,
            9.629199981689453
          ]
        },
        {
          "atom_index": 4975,
          "name": "O",
          "element": "O",
          "coord": [
            4.838399887084961,
            -0.4708000123500824,
            9.64799976348877
          ]
        },
        {
          "atom_index": 4976,
          "name": "CB",
          "element": "C",
          "coord": [
            5.043700218200684,
            -0.6908000111579895,
            9.680399894714355
          ]
        },
        {
          "atom_index": 4977,
          "name": "OG1",
          "element": "O",
          "coord": [
            5.151700019836426,
            -0.7639999985694885,
            9.732999801635742
          ]
        },
        {
          "atom_index": 4978,
          "name": "CG2",
          "element": "C",
          "coord": [
            5.041500091552734,
            -0.7063999772071838,
            9.529600143432617
          ]
        }
      ]
    },
    {
      "id": "C:231",
      "chain": "C",
      "resseq": 231,
      "icode": "",
      "resname": "THR",
      "hetflag": " ",
      "sasa": 0.0,
      "atoms": [
        {
          "atom_index": 4979,
          "name": "N",
          "element": "N",
          "coord": [
            5.012400150299072,
            -0.39570000767707825,
            9.531000137329102
          ]
        },
        {
          "atom_index": 4980,
          "name": "CA",
          "element": "C",
          "coord": [
            4.923900127410889,
            -0.32260000705718994,
            9.443499565124512
          ]
        },
        {
          "atom_index": 4981,
          "name": "C",
          "element": "C",
          "coord": [
            4.916999816894531,
            -0.3806000053882599,
            9.303400039672852
          ]
        },
        {
          "atom_index": 4982,
          "name": "O",
          "element": "O",
          "coord": [
            5.019700050354004,
            -0.4187000095844269,
            9.2475004196167
          ]
        },
        {
          "atom_index": 4983,
          "name": "CB",
          "element": "C",
          "coord": [
            4.966899871826172,
            -0.1770000010728836,
            9.43019962310791
          ]
        },
        {
          "atom_index": 4984,
          "name": "OG1",
          "element": "O",
          "coord": [
            4.881800174713135,
            -0.11630000174045563,
            9.335100173950195
          ]
        },
        {
          "atom_index": 4985,
          "name": "CG2",
          "element": "C",
          "coord": [
            5.110199928283691,
            -0.17479999363422394,
            9.379500389099121
          ]
        }
      ]
    },
    {
      "id": "C:232",
      "chain": "C",
      "resseq": 232,
      "icode": "",
      "resname": "ILE",
      "hetflag": " ",
      "sasa": 0.0,
      "atoms": [
        {
          "atom_index": 4986,
          "name": "N",
          "element": "N",
          "coord": [
            4.79449987411499,
            -0.3864000141620636,
            9.24779987335205
          ]
        },
        {
          "atom_index": 4987,
          "name": "CA",
          "element": "C",
          "coord": [
            4.770599842071533,
            -0.43160000443458557,
            9.110300064086914
          ]
        },
        {
          "atom_index": 4988,
          "name": "C",
          "element": "C",
          "coord": [
            4.720600128173828,
            -0.3091999888420105,
            9.031499862670898
          ]
        },
        {
          "atom_index": 4989,
          "name": "O",
          "element": "O",
          "coord": [
            4.641600131988525,
            -0.22859999537467957,
            9.082500457763672
          ]
        },
        {
          "atom_index": 4990,
          "name": "CB",
          "element": "C",
          "coord": [
            4.679999828338623,
            -0.5552999973297119,
            9.087699890136719
          ]
        },
        {
          "atom_index": 4991,
          "name": "CG1",
          "element": "C",
          "coord": [
            4.6894001960754395,
            -0.6604999899864197,
            9.196999549865723
          ]
        },
        {
          "atom_index": 4992,
          "name": "CG2",
          "element": "C",
          "coord": [
            4.708399772644043,
            -0.6215000152587891,
            8.953399658203125
          ]
        },
        {
          "atom_index": 4993,
          "name": "CD1",
          "element": "C",
          "coord": [
            4.649700164794922,
            -0.800000011920929,
            9.149700164794922
          ]
        }
      ]
    },
    {
      "id": "C:233",
      "chain": "C",
      "resseq": 233,
      "icode": "",
      "resname": "HIS",
      "hetflag": " ",
      "sasa": 0.0,
      "atoms": [
        {
          "atom_index": 4994,
          "name": "N",
          "element": "N",
          "coord": [
            4.76800012588501,
            -0.2924000024795532,
            8.90820026397705
          ]
        },
        {
          "atom_index": 4995,
          "name": "CA",
          "element": "C",
          "coord": [
            4.72629976272583,
            -0.17990000545978546,
            8.825200080871582
          ]
        },
        {
          "atom_index": 4996,
          "name": "C",
          "element": "C",
          "coord": [
            4.626800060272217,
            -0.2289000004529953,
            8.720800399780273
          ]
        },
        {
          "atom_index": 4997,
          "name": "O",
          "element": "O",
          "coord": [
            4.664000034332275,
            -0.3068000078201294,
            8.632599830627441
          ]
        },
        {
          "atom_index": 4998,
          "name": "CB",
          "element": "C",
          "coord": [
            4.847700119018555,
            -0.1111999973654747,
            8.759400367736816
          ]
        },
        {
          "atom_index": 4999,
          "name": "CG",
          "element": "C",
          "coord": [
            4.959400177001953,
            -0.09040000289678574,
            8.857000350952148
          ]
        },
        {
          "atom_index": 5000,
          "name": "ND1",
          "element": "N",
          "coord": [
            4.964099884033203,
            0.020899999886751175,
            8.941300392150879
          ]
        },
        {
          "atom_index": 5001,
          "name": "CD2",
          "element": "C",
          "coord": [
            5.068299770355225,
            -0.16830000281333923,
            8.883099555969238
          ]
        },
        {
          "atom_index": 5002,
          "name": "CE1",
          "element": "C",
          "coord": [
            5.07420015335083,
            0.008799999952316284,
            9.014900207519531
          ]
        },
        {
          "atom_index": 5003,
          "name": "NE2",
          "element": "N",
          "coord": [
            5.138800144195557,
            -0.10400000214576721,
            8.982500076293945
          ]
        }
      ]
    },
    {
      "id": "C:234",
      "chain": "C",
      "resseq": 234,
      "icode": "",
      "resname": "TYR",
      "hetflag": " ",
      "sasa": 0.0,
      "atoms": [
        {
          "atom_index": 5004,
          "name": "N",
          "element": "N",
          "coord": [
            4.499899864196777,
            -0.18690000474452972,
            8.73270034790039
          ]
        },
        {
          "atom_index": 5005,
          "name": "CA",
          "element": "C",
          "coord": [
            4.396500110626221,
            -0.23109999299049377,
            8.639100074768066
          ]
        },
        {
          "atom_index": 5006,
          "name": "C",
          "element": "C",
          "coord": [
            4.35099983215332,
            -0.12399999797344208,
            8.541899681091309
          ]
        },
        {
          "atom_index": 5007,
          "name": "O",
          "element": "O",
          "coord": [
            4.336100101470947,
            -0.006899999920278788,
            8.579299926757812
          ]
        },
        {
          "atom_index": 5008,
          "name": "CB",
          "element": "C",
          "coord": [
            4.268599987030029,
            -0.2809000015258789,
            8.71150016784668
          ]
        },
        {
          "atom_index": 5009,
          "name": "CG",
          "element": "C",
          "coord": [
            4.285200119018555,
            -0.41190001368522644,
            8.78439998626709
          ]
        },
        {
          "atom_index": 5010,
          "name": "CD1",
          "element": "C",
          "coord": [
            4.298999786376953,
            -0.5313000082969666,
            8.713299751281738
          ]
        },
        {
          "atom_index": 5011,
          "name": "CD2",
          "element": "C",
          "coord": [
            4.287300109863281,
            -0.4156999886035919,
            8.923800468444824
          ]
        },
        {
          "atom_index": 5012,
          "name": "CE1",
          "element": "C",
          "coord": [
            4.315800189971924,
            -0.6539999842643738,
            8.777299880981445
          ]
        },
        {
          "atom_index": 5013,
          "name": "CE2",
          "element": "C",
          "coord": [
            4.304900169372559,
            -0.5375000238418579,
            8.989399909973145
          ]
        },
        {
          "atom_index": 5014,
          "name": "CZ",
          "element": "C",
          "coord": [
            4.319799900054932,
            -0.6556000113487244,
            8.916600227355957
          ]
        },
        {
          "atom_index": 5015,
          "name": "OH",
          "element": "O",
          "coord": [
            4.334700107574463,
            -0.7746000289916992,
            8.982500076293945
          ]
        }
      ]
    },
    {
      "id": "C:235",
      "chain": "C",
      "resseq": 235,
      "icode": "",
      "resname": "ASN",
      "hetflag": " ",
      "sasa": 0.0,
      "atoms": [
        {
          "atom_index": 5016,
          "name": "N",
          "element": "N",
          "coord": [
            4.324699878692627,
            -0.1673000007867813,
            8.418100357055664
          ]
        },
        {
          "atom_index": 5017,
          "name": "CA",
          "element": "C",
          "coord": [
            4.273600101470947,
            -0.07930000126361847,
            8.314599990844727
          ]
        },
        {
          "atom_index": 5018,
          "name": "C",
          "element": "C",
          "coord": [
            4.136199951171875,
            -0.12809999287128448,
            8.274100303649902
          ]
        },
        {
          "atom_index": 5019,
          "name": "O",
          "element": "O",
          "coord": [
            4.118800163269043,
            -0.24690000712871552,
            8.24370002746582
          ]
        },
        {
          "atom_index": 5020,
          "name": "CB",
          "element": "C",
          "coord": [
            4.355899810791016,
            -0.07829999923706055,
            8.183899879455566
          ]
        },
        {
          "atom_index": 5021,
          "name": "CG",
          "element": "C",
          "coord": [
            4.502099990844727,
            -0.04989999905228615,
            8.201000213623047
          ]
        },
        {
          "atom_index": 5022,
          "name": "OD1",
          "element": "O",
          "coord": [
            4.585700035095215,
            -0.13590000569820404,
            8.167900085449219
          ]
        },
        {
          "atom_index": 5023,
          "name": "ND2",
          "element": "N",
          "coord": [
            4.531700134277344,
            0.06930000334978104,
            8.254500389099121
          ]
        }
      ]
    },
    {
      "id": "C:236",
      "chain": "C",
      "resseq": 236,
      "icode": "",
      "resname": "TYR",
      "hetflag": " ",
      "sasa": 0.0,
      "atoms": [
        {
          "atom_index": 5024,
          "name": "N",
          "element": "N",
          "coord": [
            4.04040002822876,
            -0.03709999844431877,
            8.263999938964844
          ]
        },
        {
          "atom_index": 5025,
          "name": "CA",
          "element": "C",
          "coord": [
            3.9075000286102295,
            -0.0738999992609024,
            8.217700004577637
          ]
        },
        {
          "atom_index": 5026,
          "name": "C",
          "element": "C",
          "coord": [
            3.8959999084472656,
            -0.02449999935925007,
            8.074899673461914
          ]
        },
        {
          "atom_index": 5027,
          "name": "O",
          "element": "O",
          "coord": [
            3.8863000869750977,
            0.09549999982118607,
            8.048399925231934
          ]
        },
        {
          "atom_index": 5028,
          "name": "CB",
          "element": "C",
          "coord": [
            3.791800022125244,
            -0.026900000870227814,
            8.30679988861084
          ]
        },
        {
          "atom_index": 5029,
          "name": "CG",
          "element": "C",
          "coord": [
            3.7978999614715576,
            -0.0989999994635582,
            8.437899589538574
          ]
        },
        {
          "atom_index": 5030,
          "name": "CD1",
          "element": "C",
          "coord": [
            3.882499933242798,
            -0.05050000175833702,
            8.537500381469727
          ]
        },
        {
          "atom_index": 5031,
          "name": "CD2",
          "element": "C",
          "coord": [
            3.7248001098632812,
            -0.2151000052690506,
            8.46310043334961
          ]
        },
        {
          "atom_index": 5032,
          "name": "CE1",
          "element": "C",
          "coord": [
            3.896199941635132,
            -0.1137000024318695,
            8.660900115966797
          ]
        },
        {
          "atom_index": 5033,
          "name": "CE2",
          "element": "C",
          "coord": [
            3.7365000247955322,
            -0.2793999910354614,
            8.586600303649902
          ]
        },
        {
          "atom_index": 5034,
          "name": "CZ",
          "element": "C",
          "coord": [
            3.821700096130371,
            -0.22869999706745148,
            8.685199737548828
          ]
        },
        {
          "atom_index": 5035,
          "name": "OH",
          "element": "O",
          "coord": [
            3.832900047302246,
            -0.2904999852180481,
            8.806300163269043
          ]
        }
      ]
    },
    {
      "id": "C:237",
      "chain": "C",
      "resseq": 237,
      "icode": "",
      "resname": "MET",
      "hetflag": " ",
      "sasa": 0.0,
      "atoms": [
        {
          "atom_index": 5036,
          "name": "N",
          "element": "N",
          "coord": [
            3.900700092315674,
            -0.12020000070333481,
            7.984000205993652
          ]
        },
        {
          "atom_index": 5037,
          "name": "CA",
          "element": "C",
          "coord": [
            3.898099899291992,
            -0.0997999981045723,
            7.841700077056885
          ]
        },
        {
          "atom_index": 5038,
          "name": "C",
          "element": "C",
          "coord": [
            3.778899908065796,
            -0.03610000014305115,
            7.768899917602539
          ]
        },
        {
          "atom_index": 5039,
          "name": "O",
          "element": "O",
          "coord": [
            3.795099973678589,
            -0.004000000189989805,
            7.651400089263916
          ]
        },
        {
          "atom_index": 5040,
          "name": "CB",
          "element": "C",
          "coord": [
            3.962100028991699,
            -0.21879999339580536,
            7.769599914550781
          ]
        },
        {
          "atom_index": 5041,
          "name": "CG",
          "element": "C",
          "coord": [
            4.104000091552734,
            -0.2393999993801117,
            7.81879997253418
          ]
        },
        {
          "atom_index": 5042,
          "name": "SD",
          "element": "S",
          "coord": [
            4.1946001052856445,
            -0.08299999684095383,
            7.812900066375732
          ]
        },
        {
          "atom_index": 5043,
          "name": "CE",
          "element": "C",
          "coord": [
            4.310699939727783,
            -0.120899997651577,
            7.679500102996826
          ]
        }
      ]
    },
    {
      "id": "C:238",
      "chain": "C",
      "resseq": 238,
      "icode": "",
      "resname": "CYS",
      "hetflag": " ",
      "sasa": 0.0,
      "atoms": [
        {
          "atom_index": 5044,
          "name": "N",
          "element": "N",
          "coord": [
            3.661900043487549,
            -0.014600000344216824,
            7.831299781799316
          ]
        },
        {
          "atom_index": 5045,
          "name": "CA",
          "element": "C",
          "coord": [
            3.5471999645233154,
            0.04749999940395355,
            7.760900020599365
          ]
        },
        {
          "atom_index": 5046,
          "name": "C",
          "element": "C",
          "coord": [
            3.47379994392395,
            0.14640000462532043,
            7.851500034332275
          ]
        },
        {
          "atom_index": 5047,
          "name": "O",
          "element": "O",
          "coord": [
            3.4788999557495117,
            0.12890000641345978,
            7.972400188446045
          ]
        },
        {
          "atom_index": 5048,
          "name": "CB",
          "element": "C",
          "coord": [
            3.4437999725341797,
            -0.062300000339746475,
            7.725900173187256
          ]
        },
        {
          "atom_index": 5049,
          "name": "SG",
          "element": "S",
          "coord": [
            3.446500062942505,
            -0.1242000013589859,
            7.556000232696533
          ]
        }
      ]
    },
    {
      "id": "C:239",
      "chain": "C",
      "resseq": 239,
      "icode": "",
      "resname": "ASN",
      "hetflag": " ",
      "sasa": 0.0,
      "atoms": [
        {
          "atom_index": 5050,
          "name": "N",
          "element": "N",
          "coord": [
            3.4030001163482666,
            0.24819999933242798,
            7.801700115203857
          ]
        },
        {
          "atom_index": 5051,
          "name": "CA",
          "element": "C",
          "coord": [
            3.331899881362915,
            0.3303000032901764,
            7.899400234222412
          ]
        },
        {
          "atom_index": 5052,
          "name": "C",
          "element": "C",
          "coord": [
            3.205199956893921,
            0.25529998540878296,
            7.937099933624268
          ]
        },
        {
          "atom_index": 5053,
          "name": "O",
          "element": "O",
          "coord": [
            3.150599956512451,
            0.18359999358654022,
            7.853499889373779
          ]
        },
        {
          "atom_index": 5054,
          "name": "CB",
          "element": "C",
          "coord": [
            3.2908999919891357,
            0.47040000557899475,
            7.851900100708008
          ]
        },
        {
          "atom_index": 5055,
          "name": "CG",
          "element": "C",
          "coord": [
            3.407399892807007,
            0.5479000210762024,
            7.7982001304626465
          ]
        },
        {
          "atom_index": 5056,
          "name": "OD1",
          "element": "O",
          "coord": [
            3.427000045776367,
            0.5537999868392944,
            7.6757001876831055
          ]
        },
        {
          "atom_index": 5057,
          "name": "ND2",
          "element": "N",
          "coord": [
            3.486299991607666,
            0.6047999858856201,
            7.889100074768066
          ]
        }
      ]
    },
    {
      "id": "C:240",
      "chain": "C",
      "resseq": 240,
      "icode": "",
      "resname": "SER",
      "hetflag": " ",
      "sasa": 0.0,
      "atoms": [
        {
          "atom_index": 5058,
          "name": "N",
          "element": "N",
          "coord": [
            3.155100107192993,
            0.2700999975204468,
            8.060099601745605
          ]
        },
        {
          "atom_index": 5059,
          "name": "CA",
          "element": "C",
          "coord": [
            3.0332000255584717,
            0.1987999975681305,
            8.095199584960938
          ]
        },
        {
          "atom_index": 5060,
          "name": "C",
          "element": "C",
          "coord": [
            2.920599937438965,
            0.2442999929189682,
            8.001500129699707
          ]
        },
        {
          "atom_index": 5061,
          "name": "O",
          "element": "O",
          "coord": [
            2.8101999759674072,
            0.1898999959230423,
            8.0
          ]
        },
        {
          "atom_index": 5062,
          "name": "CB",
          "element": "C",
          "coord": [
            2.998500108718872,
            0.20160000026226044,
            8.24530029296875
          ]
        },
        {
          "atom_index": 5063,
          "name": "OG",
          "element": "O",
          "coord": [
            2.972100019454956,
            0.07079999893903732,
            8.297499656677246
          ]
        }
      ]
    },
    {
      "id": "C:241",
      "chain": "C",
      "resseq": 241,
      "icode": "",
      "resname": "SER",
      "hetflag": " ",
      "sasa": 0.0,
      "atoms": [
        {
          "atom_index": 5064,
          "name": "N",
          "element": "N",
          "coord": [
            2.9558000564575195,
            0.3440000116825104,
            7.919300079345703
          ]
        },
        {
          "atom_index": 5065,
          "name": "CA",
          "element": "C",
          "coord": [
            2.8698999881744385,
            0.4092999994754791,
            7.8221001625061035
          ]
        },
        {
          "atom_index": 5066,
          "name": "C",
          "element": "C",
          "coord": [
            2.8570001125335693,
            0.34290000796318054,
            7.686699867248535
          ]
        },
        {
          "atom_index": 5067,
          "name": "O",
          "element": "O",
          "coord": [
            2.7558000087738037,
            0.3580000102519989,
            7.618599891662598
          ]
        },
        {
          "atom_index": 5068,
          "name": "CB",
          "element": "C",
          "coord": [
            2.9179000854492188,
            0.5512999892234802,
            7.799499988555908
          ]
        },
        {
          "atom_index": 5069,
          "name": "OG",
          "element": "O",
          "coord": [
            2.8099000453948975,
            0.640500009059906,
            7.815999984741211
          ]
        }
      ]
    },
    {
      "id": "C:242",
      "chain": "C",
      "resseq": 242,
      "icode": "",
      "resname": "CYS",
      "hetflag": " ",
      "sasa": 0.0,
      "atoms": [
        {
          "atom_index": 5070,
          "name": "N",
          "element": "N",
          "coord": [
            2.9616000652313232,
            0.2736999988555908,
            7.6468000411987305
          ]
        },
        {
          "atom_index": 5071,
          "name": "CA",
          "element": "C",
          "coord": [
            2.9655001163482666,
            0.2079000025987625,
            7.518400192260742
          ]
        },
        {
          "atom_index": 5072,
          "name": "C",
          "element": "C",
          "coord": [
            2.835700035095215,
            0.14229999482631683,
            7.475200176239014
          ]
        },
        {
          "atom_index": 5073,
          "name": "O",
          "element": "O",
          "coord": [
            2.8078999519348145,
            0.030400000512599945,
            7.51800012588501
          ]
        },
        {
          "atom_index": 5074,
          "name": "CB",
          "element": "C",
          "coord": [
            3.08240008354187,
            0.10859999805688858,
            7.510700225830078
          ]
        },
        {
          "atom_index": 5075,
          "name": "SG",
          "element": "S",
          "coord": [
            3.2397000789642334,
            0.1932000070810318,
            7.4847002029418945
          ]
        }
      ]
    },
    {
      "id": "C:243",
      "chain": "C",
      "resseq": 243,
      "icode": "",
      "resname": "MET",
      "hetflag": " ",
      "sasa": 3.9019556045532227,
      "atoms": [
        {
          "atom_index": 5076,
          "name": "N",
          "element": "N",
          "coord": [
            2.75819993019104,
            0.210999995470047,
            7.389500141143799
          ]
        },
        {
          "atom_index": 5077,
          "name": "CA",
          "element": "C",
          "coord": [
            2.634999990463257,
            0.1509999930858612,
            7.340000152587891
          ]
        },
        {
          "atom_index": 5078,
          "name": "C",
          "element": "C",
          "coord": [
            2.68149995803833,
            0.02250000089406967,
            7.273099899291992
          ]
        },
        {
          "atom_index": 5079,
          "name": "O",
          "element": "O",
          "coord": [
            2.780900001525879,
            0.0215000007301569,
            7.201700210571289
          ]
        },
        {
          "atom_index": 5080,
          "name": "CB",
          "element": "C",
          "coord": [
            2.5655999183654785,
            0.23880000412464142,
            7.23330020904541
          ]
        },
        {
          "atom_index": 5081,
          "name": "CG",
          "element": "C",
          "coord": [
            2.621799945831299,
            0.20509999990463257,
            7.0954999923706055
          ]
        },
        {
          "atom_index": 5082,
          "name": "SD",
          "element": "S",
          "coord": [
            2.53439998626709,
            0.2599000036716461,
            6.945899963378906
          ]
        },
        {
          "atom_index": 5083,
          "name": "CE",
          "element": "C",
          "coord": [
            2.65339994430542,
            0.19699999690055847,
            6.824999809265137
          ]
        }
      ]
    },
    {
      "id": "C:244",
      "chain": "C",
      "resseq": 244,
      "icode": "",
      "resname": "GLY",
      "hetflag": " ",
      "sasa": 0.0,
      "atoms": [
        {
          "atom_index": 5084,
          "name": "N",
          "element": "N",
          "coord": [
            2.620300054550171,
            -0.09080000221729279,
            7.294099807739258
          ]
        },
        {
          "atom_index": 5085,
          "name": "CA",
          "element": "C",
          "coord": [
            2.6809000968933105,
            -0.20270000398159027,
            7.222300052642822
          ]
        },
        {
          "atom_index": 5086,
          "name": "C",
          "element": "C",
          "coord": [
            2.7846999168395996,
            -0.2754000127315521,
            7.305500030517578
          ]
        },
        {
          "atom_index": 5087,
          "name": "O",
          "element": "O",
          "coord": [
            2.832900047302246,
            -0.3833000063896179,
            7.270199775695801
          ]
        }
      ]
    },
    {
      "id": "C:245",
      "chain": "C",
      "resseq": 245,
      "icode": "",
      "resname": "GLY",
      "hetflag": " ",
      "sasa": 0.0,
      "atoms": [
        {
          "atom_index": 5088,
          "name": "N",
          "element": "N",
          "coord": [
            2.816499948501587,
            -0.2110999971628189,
            7.416399955749512
          ]
        },
        {
          "atom_index": 5089,
          "name": "CA",
          "element": "C",
          "coord": [
            2.9072999954223633,
            -0.25850000977516174,
            7.5177001953125
          ]
        },
        {
          "atom_index": 5090,
          "name": "C",
          "element": "C",
          "coord": [
            2.822700023651123,
            -0.26019999384880066,
            7.6442999839782715
          ]
        },
        {
          "atom_index": 5091,
          "name": "O",
          "element": "O",
          "coord": [
            2.709399938583374,
            -0.3084000051021576,
            7.640399932861328
          ]
        }
      ]
    },
    {
      "id": "C:246",
      "chain": "C",
      "resseq": 246,
      "icode": "",
      "resname": "MET",
      "hetflag": " ",
      "sasa": 0.0,
      "atoms": [
        {
          "atom_index": 5092,
          "name": "N",
          "element": "N",
          "coord": [
            2.8749001026153564,
            -0.2029999941587448,
            7.753399848937988
          ]
        },
        {
          "atom_index": 5093,
          "name": "CA",
          "element": "C",
          "coord": [
            2.8052000999450684,
            -0.19599999487400055,
            7.881400108337402
          ]
        },
        {
          "atom_index": 5094,
          "name": "C",
          "element": "C",
          "coord": [
            2.67330002784729,
            -0.11940000206232071,
            7.881400108337402
          ]
        },
        {
          "atom_index": 5095,
          "name": "O",
          "element": "O",
          "coord": [
            2.592900037765503,
            -0.13289999961853027,
            7.973400115966797
          ]
        },
        {
          "atom_index": 5096,
          "name": "CB",
          "element": "C",
          "coord": [
            2.896699905395508,
            -0.13840000331401825,
            7.9903998374938965
          ]
        },
        {
          "atom_index": 5097,
          "name": "CG",
          "element": "C",
          "coord": [
            3.015899896621704,
            -0.22849999368190765,
            8.019000053405762
          ]
        },
        {
          "atom_index": 5098,
          "name": "SD",
          "element": "S",
          "coord": [
            3.1312999725341797,
            -0.15970000624656677,
            8.140199661254883
          ]
        },
        {
          "atom_index": 5099,
          "name": "CE",
          "element": "C",
          "coord": [
            3.241300106048584,
            -0.0714000016450882,
            8.02750015258789
          ]
        }
      ]
    },
    {
      "id": "C:247",
      "chain": "C",
      "resseq": 247,
      "icode": "",
      "resname": "ASN",
      "hetflag": " ",
      "sasa": 0.18991124629974365,
      "atoms": [
        {
          "atom_index": 5100,
          "name": "N",
          "element": "N",
          "coord": [
            2.651700019836426,
            -0.03620000183582306,
            7.780900001525879
          ]
        },
        {
          "atom_index": 5101,
          "name": "CA",
          "element": "C",
          "coord": [
            2.5299999713897705,
            0.04320000112056732,
            7.770500183105469
          ]
        },
        {
          "atom_index": 5102,
          "name": "C",
          "element": "C",
          "coord": [
            2.4677999019622803,
            0.11089999973773956,
            7.889999866485596
          ]
        },
        {
          "atom_index": 5103,
          "name": "O",
          "element": "O",
          "coord": [
            2.3464999198913574,
            0.10289999842643738,
            7.906199932098389
          ]
        },
        {
          "atom_index": 5104,
          "name": "CB",
          "element": "C",
          "coord": [
            2.4486000537872314,
            0.04830000177025795,
            7.639999866485596
          ]
        },
        {
          "atom_index": 5105,
          "name": "CG",
          "element": "C",
          "coord": [
            2.3540000915527344,
            -0.06809999793767929,
            7.620699882507324
          ]
        },
        {
          "atom_index": 5106,
          "name": "OD1",
          "element": "O",
          "coord": [
            2.398099899291992,
            -0.18219999969005585,
            7.599800109863281
          ]
        },
        {
          "atom_index": 5107,
          "name": "ND2",
          "element": "N",
          "coord": [
            2.2242000102996826,
            -0.03799999877810478,
            7.622399806976318
          ]
        }
      ]
    },
    {
      "id": "C:248",
      "chain": "C",
      "resseq": 248,
      "icode": "",
      "resname": "ARG",
      "hetflag": " ",
      "sasa": 0.6336510181427002,
      "atoms": [
        {
          "atom_index": 5108,
          "name": "N",
          "element": "N",
          "coord": [
            2.5494000911712646,
            0.17919999361038208,
            7.9704999923706055
          ]
        },
        {
          "atom_index": 5109,
          "name": "CA",
          "element": "C",
          "coord": [
            2.499000072479248,
            0.24940000474452972,
            8.086999893188477
          ]
        },
        {
          "atom_index": 5110,
          "name": "C",
          "element": "C",
          "coord": [
            2.4647998809814453,
            0.1581999957561493,
            8.205599784851074
          ]
        },
        {
          "atom_index": 5111,
          "name": "O",
          "element": "O",
          "coord": [
            2.40910005569458,
            0.20029999315738678,
            8.306699752807617
          ]
        },
        {
          "atom_index": 5112,
          "name": "CB",
          "element": "C",
          "coord": [
            2.3903000354766846,
            0.3481000065803528,
            8.045900344848633
          ]
        },
        {
          "atom_index": 5113,
          "name": "CG",
          "element": "C",
          "coord": [
            2.4458000659942627,
            0.44200000166893005,
            7.939199924468994
          ]
        },
        {
          "atom_index": 5114,
          "name": "CD",
          "element": "C",
          "coord": [
            2.350399971008301,
            0.47780001163482666,
            7.825699806213379
          ]
        },
        {
          "atom_index": 5115,
          "name": "NE",
          "element": "N",
          "coord": [
            2.3559000492095947,
            0.6208000183105469,
            7.795000076293945
          ]
        },
        {
          "atom_index": 5116,
          "name": "CZ",
          "element": "C",
          "coord": [
            2.2795000076293945,
            0.7123000025749207,
            7.855999946594238
          ]
        },
        {
          "atom_index": 5117,
          "name": "NH1",
          "element": "N",
          "coord": [
            2.1903998851776123,
            0.6791999936103821,
            7.950099945068359
          ]
        },
        {
          "atom_index": 5118,
          "name": "NH2",
          "element": "N",
          "coord": [
            2.2922000885009766,
            0.840499997138977,
            7.822000026702881
          ]
        }
      ]
    },
    {
      "id": "C:249",
      "chain": "C",
      "resseq": 249,
      "icode": "",
      "resname": "ARG",
      "hetflag": " ",
      "sasa": 0.0,
      "atoms": [
        {
          "atom_index": 5119,
          "name": "N",
          "element": "N",
          "coord": [
            2.5030999183654785,
            0.03139999881386757,
            8.19219970703125
          ]
        },
        {
          "atom_index": 5120,
          "name": "CA",
          "element": "C",
          "coord": [
            2.4809000492095947,
            -0.07119999825954437,
            8.29259967803955
          ]
        },
        {
          "atom_index": 5121,
          "name": "C",
          "element": "C",
          "coord": [
            2.599299907684326,
            -0.08569999784231186,
            8.38659954071045
          ]
        },
        {
          "atom_index": 5122,
          "name": "O",
          "element": "O",
          "coord": [
            2.713200092315674,
            -0.10620000213384628,
            8.342499732971191
          ]
        },
        {
          "atom_index": 5123,
          "name": "CB",
          "element": "C",
          "coord": [
            2.4679999351501465,
            -0.20649999380111694,
            8.226099967956543
          ]
        },
        {
          "atom_index": 5124,
          "name": "CG",
          "element": "C",
          "coord": [
            2.326900005340576,
            -0.2467000037431717,
            8.193900108337402
          ]
        },
        {
          "atom_index": 5125,
          "name": "CD",
          "element": "C",
          "coord": [
            2.316499948501587,
            -0.28519999980926514,
            8.047699928283691
          ]
        },
        {
          "atom_index": 5126,
          "name": "NE",
          "element": "N",
          "coord": [
            2.3208000659942627,
            -0.42890000343322754,
            8.022500038146973
          ]
        },
        {
          "atom_index": 5127,
          "name": "CZ",
          "element": "C",
          "coord": [
            2.4000000953674316,
            -0.48500001430511475,
            7.931399822235107
          ]
        },
        {
          "atom_index": 5128,
          "name": "NH1",
          "element": "N",
          "coord": [
            2.4851999282836914,
            -0.4156999886035919,
            7.856100082397461
          ]
        },
        {
          "atom_index": 5129,
          "name": "NH2",
          "element": "N",
          "coord": [
            2.3951001167297363,
            -0.6164000034332275,
            7.915599822998047
          ]
        }
      ]
    },
    {
      "id": "C:250",
      "chain": "C",
      "resseq": 250,
      "icode": "",
      "resname": "PRO",
      "hetflag": " ",
      "sasa": 0.0,
      "atoms": [
        {
          "atom_index": 5130,
          "name": "N",
          "element": "N",
          "coord": [
            2.571199893951416,
            -0.0803999975323677,
            8.516500473022461
          ]
        },
        {
          "atom_index": 5131,
          "name": "CA",
          "element": "C",
          "coord": [
            2.67549991607666,
            -0.09350000321865082,
            8.615699768066406
          ]
        },
        {
          "atom_index": 5132,
          "name": "C",
          "element": "C",
          "coord": [
            2.7300000190734863,
            -0.23469999432563782,
            8.621600151062012
          ]
        },
        {
          "atom_index": 5133,
          "name": "O",
          "element": "O",
          "coord": [
            2.6584999561309814,
            -0.3327000141143799,
            8.599699974060059
          ]
        },
        {
          "atom_index": 5134,
          "name": "CB",
          "element": "C",
          "coord": [
            2.614300012588501,
            -0.05469999834895134,
            8.751099586486816
          ]
        },
        {
          "atom_index": 5135,
          "name": "CG",
          "element": "C",
          "coord": [
            2.4644999504089355,
            -0.03720000013709068,
            8.729700088500977
          ]
        },
        {
          "atom_index": 5136,
          "name": "CD",
          "element": "C",
          "coord": [
            2.440000057220459,
            -0.04820000007748604,
            8.57979965209961
          ]
        }
      ]
    },
    {
      "id": "C:251",
      "chain": "C",
      "resseq": 251,
      "icode": "",
      "resname": "ILE",
      "hetflag": " ",
      "sasa": 0.0,
      "atoms": [
        {
          "atom_index": 5137,
          "name": "N",
          "element": "N",
          "coord": [
            2.859499931335449,
            -0.24079999327659607,
            8.650799751281738
          ]
        },
        {
          "atom_index": 5138,
          "name": "CA",
          "element": "C",
          "coord": [
            2.933799982070923,
            -0.3635999858379364,
            8.664199829101562
          ]
        },
        {
          "atom_index": 5139,
          "name": "C",
          "element": "C",
          "coord": [
            3.006500005722046,
            -0.36550000309944153,
            8.79539966583252
          ]
        },
        {
          "atom_index": 5140,
          "name": "O",
          "element": "O",
          "coord": [
            3.030100107192993,
            -0.26489999890327454,
            8.859600067138672
          ]
        },
        {
          "atom_index": 5141,
          "name": "CB",
          "element": "C",
          "coord": [
            3.0387001037597656,
            -0.38960000872612,
            8.556500434875488
          ]
        },
        {
          "atom_index": 5142,
          "name": "CG1",
          "element": "C",
          "coord": [
            3.148200035095215,
            -0.2840000092983246,
            8.558199882507324
          ]
        },
        {
          "atom_index": 5143,
          "name": "CG2",
          "element": "C",
          "coord": [
            2.979300022125244,
            -0.4092000126838684,
            8.417799949645996
          ]
        },
        {
          "atom_index": 5144,
          "name": "CD1",
          "element": "C",
          "coord": [
            3.282399892807007,
            -0.3395000100135803,
            8.511199951171875
          ]
        }
      ]
    },
    {
      "id": "C:252",
      "chain": "C",
      "resseq": 252,
      "icode": "",
      "resname": "LEU",
      "hetflag": " ",
      "sasa": 0.0,
      "atoms": [
        {
          "atom_index": 5145,
          "name": "N",
          "element": "N",
          "coord": [
            3.04259991645813,
            -0.4862000048160553,
            8.82979965209961
          ]
        },
        {
          "atom_index": 5146,
          "name": "CA",
          "element": "C",
          "coord": [
            3.113800048828125,
            -0.5214999914169312,
            8.9483003616333
          ]
        },
        {
          "atom_index": 5147,
          "name": "C",
          "element": "C",
          "coord": [
            3.237499952316284,
            -0.5956000089645386,
            8.904600143432617
          ]
        },
        {
          "atom_index": 5148,
          "name": "O",
          "element": "O",
          "coord": [
            3.230799913406372,
            -0.675000011920929,
            8.812000274658203
          ]
        },
        {
          "atom_index": 5149,
          "name": "CB",
          "element": "C",
          "coord": [
            3.0308001041412354,
            -0.6298999786376953,
            9.02079963684082
          ]
        },
        {
          "atom_index": 5150,
          "name": "CG",
          "element": "C",
          "coord": [
            2.9486000537872314,
            -0.5853000283241272,
            9.140700340270996
          ]
        },
        {
          "atom_index": 5151,
          "name": "CD1",
          "element": "C",
          "coord": [
            2.901900053024292,
            -0.4413999915122986,
            9.123200416564941
          ]
        },
        {
          "atom_index": 5152,
          "name": "CD2",
          "element": "C",
          "coord": [
            2.830899953842163,
            -0.680899977684021,
            9.160599708557129
          ]
        }
      ]
    },
    {
      "id": "C:253",
      "chain": "C",
      "resseq": 253,
      "icode": "",
      "resname": "THR",
      "hetflag": " ",
      "sasa": 0.0,
      "atoms": [
        {
          "atom_index": 5153,
          "name": "N",
          "element": "N",
          "coord": [
            3.3477001190185547,
            -0.5719000101089478,
            8.973099708557129
          ]
        },
        {
          "atom_index": 5154,
          "name": "CA",
          "element": "C",
          "coord": [
            3.4719998836517334,
            -0.6409000158309937,
            8.94909954071045
          ]
        },
        {
          "atom_index": 5155,
          "name": "C",
          "element": "C",
          "coord": [
            3.4941999912261963,
            -0.7278000116348267,
            9.07289981842041
          ]
        },
        {
          "atom_index": 5156,
          "name": "O",
          "element": "O",
          "coord": [
            3.4939000606536865,
            -0.6805999875068665,
            9.186699867248535
          ]
        },
        {
          "atom_index": 5157,
          "name": "CB",
          "element": "C",
          "coord": [
            3.586899995803833,
            -0.5412999987602234,
            8.9306001663208
          ]
        },
        {
          "atom_index": 5158,
          "name": "OG1",
          "element": "O",
          "coord": [
            3.5548999309539795,
            -0.45100000500679016,
            8.827099800109863
          ]
        },
        {
          "atom_index": 5159,
          "name": "CG2",
          "element": "C",
          "coord": [
            3.718899965286255,
            -0.6118000149726868,
            8.904999732971191
          ]
        }
      ]
    },
    {
      "id": "C:254",
      "chain": "C",
      "resseq": 254,
      "icode": "",
      "resname": "ILE",
      "hetflag": " ",
      "sasa": 0.0,
      "atoms": [
        {
          "atom_index": 5160,
          "name": "N",
          "element": "N",
          "coord": [
            3.5074000358581543,
            -0.8565999865531921,
            9.050800323486328
          ]
        },
        {
          "atom_index": 5161,
          "name": "CA",
          "element": "C",
          "coord": [
            3.5280001163482666,
            -0.9485999941825867,
            9.157400131225586
          ]
        },
        {
          "atom_index": 5162,
          "name": "C",
          "element": "C",
          "coord": [
            3.67330002784729,
            -0.9868000149726868,
            9.154800415039062
          ]
        },
        {
          "atom_index": 5163,
          "name": "O",
          "element": "O",
          "coord": [
            3.7246999740600586,
            -1.0382000207901,
            9.055500030517578
          ]
        },
        {
          "atom_index": 5164,
          "name": "CB",
          "element": "C",
          "coord": [
            3.4412999153137207,
            -1.0721999406814575,
            9.140299797058105
          ]
        },
        {
          "atom_index": 5165,
          "name": "CG1",
          "element": "C",
          "coord": [
            3.293600082397461,
            -1.0348999500274658,
            9.125800132751465
          ]
        },
        {
          "atom_index": 5166,
          "name": "CG2",
          "element": "C",
          "coord": [
            3.4593000411987305,
            -1.1686999797821045,
            9.256799697875977
          ]
        },
        {
          "atom_index": 5167,
          "name": "CD1",
          "element": "C",
          "coord": [
            3.2121999263763428,
            -1.139799952507019,
            9.048800468444824
          ]
        }
      ]
    },
    {
      "id": "C:255",
      "chain": "C",
      "resseq": 255,
      "icode": "",
      "resname": "ILE",
      "hetflag": " ",
      "sasa": 0.0,
      "atoms": [
        {
          "atom_index": 5168,
          "name": "N",
          "element": "N",
          "coord": [
            3.7400999069213867,
            -0.9596999883651733,
            9.265000343322754
          ]
        },
        {
          "atom_index": 5169,
          "name": "CA",
          "element": "C",
          "coord": [
            3.879499912261963,
            -0.9922999739646912,
            9.276000022888184
          ]
        },
        {
          "atom_index": 5170,
          "name": "C",
          "element": "C",
          "coord": [
            3.8919999599456787,
            -1.1126999855041504,
            9.364999771118164
          ]
        },
        {
          "atom_index": 5171,
          "name": "O",
          "element": "O",
          "coord": [
            3.849900007247925,
            -1.1093000173568726,
            9.479999542236328
          ]
        },
        {
          "atom_index": 5172,
          "name": "CB",
          "element": "C",
          "coord": [
            3.9605000019073486,
            -0.8730999827384949,
            9.325799942016602
          ]
        },
        {
          "atom_index": 5173,
          "name": "CG1",
          "element": "C",
          "coord": [
            3.9349000453948975,
            -0.7563999891281128,
            9.231599807739258
          ]
        },
        {
          "atom_index": 5174,
          "name": "CG2",
          "element": "C",
          "coord": [
            4.108699798583984,
            -0.9067000150680542,
            9.324899673461914
          ]
        },
        {
          "atom_index": 5175,
          "name": "CD1",
          "element": "C",
          "coord": [
            4.053199768066406,
            -0.6621999740600586,
            9.218700408935547
          ]
        }
      ]
    },
    {
      "id": "C:256",
      "chain": "C",
      "resseq": 256,
      "icode": "",
      "resname": "THR",
      "hetflag": " ",
      "sasa": 0.0,
      "atoms": [
        {
          "atom_index": 5176,
          "name": "N",
          "element": "N",
          "coord": [
            3.945499897003174,
            -1.2208000421524048,
            9.31089973449707
          ]
        },
        {
          "atom_index": 5177,
          "name": "CA",
          "element": "C",
          "coord": [
            3.9595999717712402,
            -1.3391000032424927,
            9.39229965209961
          ]
        },
        {
          "atom_index": 5178,
          "name": "C",
          "element": "C",
          "coord": [
            4.1031999588012695,
            -1.3824000358581543,
            9.410300254821777
          ]
        },
        {
          "atom_index": 5179,
          "name": "O",
          "element": "O",
          "coord": [
            4.189799785614014,
            -1.3662999868392944,
            9.324299812316895
          ]
        },
        {
          "atom_index": 5180,
          "name": "CB",
          "element": "C",
          "coord": [
            3.877000093460083,
            -1.461400032043457,
            9.34589958190918
          ]
        },
        {
          "atom_index": 5181,
          "name": "OG1",
          "element": "O",
          "coord": [
            3.905400037765503,
            -1.4919999837875366,
            9.211299896240234
          ]
        },
        {
          "atom_index": 5182,
          "name": "CG2",
          "element": "C",
          "coord": [
            3.728300094604492,
            -1.4385000467300415,
            9.365500450134277
          ]
        }
      ]
    },
    {
      "id": "C:257",
      "chain": "C",
      "resseq": 257,
      "icode": "",
      "resname": "LEU",
      "hetflag": " ",
      "sasa": 0.0,
      "atoms": [
        {
          "atom_index": 5183,
          "name": "N",
          "element": "N",
          "coord": [
            4.124300003051758,
            -1.4391000270843506,
            9.526599884033203
          ]
        },
        {
          "atom_index": 5184,
          "name": "CA",
          "element": "C",
          "coord": [
            4.25029993057251,
            -1.4951000213623047,
            9.564900398254395
          ]
        },
        {
          "atom_index": 5185,
          "name": "C",
          "element": "C",
          "coord": [
            4.2270002365112305,
            -1.6437000036239624,
            9.54419994354248
          ]
        },
        {
          "atom_index": 5186,
          "name": "O",
          "element": "O",
          "coord": [
            4.127699851989746,
            -1.6993000507354736,
            9.592100143432617
          ]
        },
        {
          "atom_index": 5187,
          "name": "CB",
          "element": "C",
          "coord": [
            4.2795000076293945,
            -1.464400053024292,
            9.713500022888184
          ]
        },
        {
          "atom_index": 5188,
          "name": "CG",
          "element": "C",
          "coord": [
            4.426300048828125,
            -1.447700023651123,
            9.753600120544434
          ]
        },
        {
          "atom_index": 5189,
          "name": "CD1",
          "element": "C",
          "coord": [
            4.48330020904541,
            -1.3215999603271484,
            9.690600395202637
          ]
        },
        {
          "atom_index": 5190,
          "name": "CD2",
          "element": "C",
          "coord": [
            4.4334001541137695,
            -1.4316999912261963,
            9.905500411987305
          ]
        }
      ]
    },
    {
      "id": "C:258",
      "chain": "C",
      "resseq": 258,
      "icode": "",
      "resname": "GLU",
      "hetflag": " ",
      "sasa": 0.0,
      "atoms": [
        {
          "atom_index": 5191,
          "name": "N",
          "element": "N",
          "coord": [
            4.313600063323975,
            -1.7101999521255493,
            9.470399856567383
          ]
        },
        {
          "atom_index": 5192,
          "name": "CA",
          "element": "C",
          "coord": [
            4.291299819946289,
            -1.8509999513626099,
            9.449399948120117
          ]
        },
        {
          "atom_index": 5193,
          "name": "C",
          "element": "C",
          "coord": [
            4.4217000007629395,
            -1.9249999523162842,
            9.450499534606934
          ]
        },
        {
          "atom_index": 5194,
          "name": "O",
          "element": "O",
          "coord": [
            4.527100086212158,
            -1.8631999492645264,
            9.448399543762207
          ]
        },
        {
          "atom_index": 5195,
          "name": "CB",
          "element": "C",
          "coord": [
            4.216899871826172,
            -1.8767000436782837,
            9.318300247192383
          ]
        },
        {
          "atom_index": 5196,
          "name": "CG",
          "element": "C",
          "coord": [
            4.2453999519348145,
            -1.7654999494552612,
            9.21720027923584
          ]
        },
        {
          "atom_index": 5197,
          "name": "CD",
          "element": "C",
          "coord": [
            4.185400009155273,
            -1.7955000400543213,
            9.084099769592285
          ]
        },
        {
          "atom_index": 5198,
          "name": "OE1",
          "element": "O",
          "coord": [
            4.061999797821045,
            -1.7532000541687012,
            9.07390022277832
          ]
        },
        {
          "atom_index": 5199,
          "name": "OE2",
          "element": "O",
          "coord": [
            4.245299816131592,
            -1.8538000583648682,
            8.996199607849121
          ]
        }
      ]
    },
    {
      "id": "C:259",
      "chain": "C",
      "resseq": 259,
      "icode": "",
      "resname": "ASP",
      "hetflag": " ",
      "sasa": 0.2522388696670532,
      "atoms": [
        {
          "atom_index": 5200,
          "name": "N",
          "element": "N",
          "coord": [
            4.413300037384033,
            -2.0571999549865723,
            9.453900337219238
          ]
        },
        {
          "atom_index": 5201,
          "name": "CA",
          "element": "C",
          "coord": [
            4.531799793243408,
            -2.1377999782562256,
            9.45580005645752
          ]
        },
        {
          "atom_index": 5202,
          "name": "C",
          "element": "C",
          "coord": [
            4.572700023651123,
            -2.1789000034332275,
            9.315699577331543
          ]
        },
        {
          "atom_index": 5203,
          "name": "O",
          "element": "O",
          "coord": [
            4.501399993896484,
            -2.1522998809814453,
            9.219200134277344
          ]
        },
        {
          "atom_index": 5204,
          "name": "CB",
          "element": "C",
          "coord": [
            4.520899772644043,
            -2.254199981689453,
            9.555500030517578
          ]
        },
        {
          "atom_index": 5205,
          "name": "CG",
          "element": "C",
          "coord": [
            4.436800003051758,
            -2.369499921798706,
            9.510100364685059
          ]
        },
        {
          "atom_index": 5206,
          "name": "OD1",
          "element": "O",
          "coord": [
            4.395500183105469,
            -2.3575000762939453,
            9.38659954071045
          ]
        },
        {
          "atom_index": 5207,
          "name": "OD2",
          "element": "O",
          "coord": [
            4.410900115966797,
            -2.4651999473571777,
            9.581600189208984
          ]
        }
      ]
    },
    {
      "id": "C:260",
      "chain": "C",
      "resseq": 260,
      "icode": "",
      "resname": "SER",
      "hetflag": " ",
      "sasa": 1.6015033721923828,
      "atoms": [
        {
          "atom_index": 5208,
          "name": "N",
          "element": "N",
          "coord": [
            4.686999797821045,
            -2.2444000244140625,
            9.303899765014648
          ]
        },
        {
          "atom_index": 5209,
          "name": "CA",
          "element": "C",
          "coord": [
            4.732800006866455,
            -2.286600112915039,
            9.173100471496582
          ]
        },
        {
          "atom_index": 5210,
          "name": "C",
          "element": "C",
          "coord": [
            4.630000114440918,
            -2.3677000999450684,
            9.096199989318848
          ]
        },
        {
          "atom_index": 5211,
          "name": "O",
          "element": "O",
          "coord": [
            4.627200126647949,
            -2.363100051879883,
            8.972700119018555
          ]
        },
        {
          "atom_index": 5212,
          "name": "CB",
          "element": "C",
          "coord": [
            4.869699954986572,
            -2.3512001037597656,
            9.175299644470215
          ]
        },
        {
          "atom_index": 5213,
          "name": "OG",
          "element": "O",
          "coord": [
            4.9664998054504395,
            -2.2486000061035156,
            9.17020034790039
          ]
        }
      ]
    },
    {
      "id": "C:261",
      "chain": "C",
      "resseq": 261,
      "icode": "",
      "resname": "SER",
      "hetflag": " ",
      "sasa": 3.6480016708374023,
      "atoms": [
        {
          "atom_index": 5214,
          "name": "N",
          "element": "N",
          "coord": [
            4.5457000732421875,
            -2.4407999515533447,
            9.170499801635742
          ]
        },
        {
          "atom_index": 5215,
          "name": "CA",
          "element": "C",
          "coord": [
            4.440700054168701,
            -2.5223000049591064,
            9.111800193786621
          ]
        },
        {
          "atom_index": 5216,
          "name": "C",
          "element": "C",
          "coord": [
            4.321100234985352,
            -2.438800096511841,
            9.071200370788574
          ]
        },
        {
          "atom_index": 5217,
          "name": "O",
          "element": "O",
          "coord": [
            4.241799831390381,
            -2.4804999828338623,
            8.987799644470215
          ]
        },
        {
          "atom_index": 5218,
          "name": "CB",
          "element": "C",
          "coord": [
            4.395699977874756,
            -2.634200096130371,
            9.203800201416016
          ]
        },
        {
          "atom_index": 5219,
          "name": "OG",
          "element": "O",
          "coord": [
            4.501800060272217,
            -2.6682000160217285,
            9.290399551391602
          ]
        }
      ]
    },
    {
      "id": "C:262",
      "chain": "C",
      "resseq": 262,
      "icode": "",
      "resname": "GLY",
      "hetflag": " ",
      "sasa": 0.0,
      "atoms": [
        {
          "atom_index": 5220,
          "name": "N",
          "element": "N",
          "coord": [
            4.307700157165527,
            -2.321500062942505,
            9.132499694824219
          ]
        },
        {
          "atom_index": 5221,
          "name": "CA",
          "element": "C",
          "coord": [
            4.197299957275391,
            -2.2304999828338623,
            9.103300094604492
          ]
        },
        {
          "atom_index": 5222,
          "name": "C",
          "element": "C",
          "coord": [
            4.079899787902832,
            -2.2402000427246094,
            9.200499534606934
          ]
        },
        {
          "atom_index": 5223,
          "name": "O",
          "element": "O",
          "coord": [
            3.9714999198913574,
            -2.1881000995635986,
            9.175100326538086
          ]
        }
      ]
    },
    {
      "id": "C:263",
      "chain": "C",
      "resseq": 263,
      "icode": "",
      "resname": "ASN",
      "hetflag": " ",
      "sasa": 2.1839792728424072,
      "atoms": [
        {
          "atom_index": 5224,
          "name": "N",
          "element": "N",
          "coord": [
            4.102200031280518,
            -2.308199882507324,
            9.312600135803223
          ]
        },
        {
          "atom_index": 5225,
          "name": "CA",
          "element": "C",
          "coord": [
            4.000999927520752,
            -2.3229000568389893,
            9.414799690246582
          ]
        },
        {
          "atom_index": 5226,
          "name": "C",
          "element": "C",
          "coord": [
            3.998800039291382,
            -2.190999984741211,
            9.483499526977539
          ]
        },
        {
          "atom_index": 5227,
          "name": "O",
          "element": "O",
          "coord": [
            4.103799819946289,
            -2.133500099182129,
            9.50570011138916
          ]
        },
        {
          "atom_index": 5228,
          "name": "CB",
          "element": "C",
          "coord": [
            4.041999816894531,
            -2.4270999431610107,
            9.519399642944336
          ]
        },
        {
          "atom_index": 5229,
          "name": "CG",
          "element": "C",
          "coord": [
            4.063499927520752,
            -2.5634000301361084,
            9.459500312805176
          ]
        },
        {
          "atom_index": 5230,
          "name": "OD1",
          "element": "O",
          "coord": [
            4.173600196838379,
            -2.595400094985962,
            9.4128999710083
          ]
        },
        {
          "atom_index": 5231,
          "name": "ND2",
          "element": "N",
          "coord": [
            3.9581000804901123,
            -2.6440999507904053,
            9.459400177001953
          ]
        }
      ]
    },
    {
      "id": "C:264",
      "chain": "C",
      "resseq": 264,
      "icode": "",
      "resname": "LEU",
      "hetflag": " ",
      "sasa": 0.0,
      "atoms": [
        {
          "atom_index": 5232,
          "name": "N",
          "element": "N",
          "coord": [
            3.8835999965667725,
            -2.141400098800659,
            9.519000053405762
          ]
        },
        {
          "atom_index": 5233,
          "name": "CA",
          "element": "C",
          "coord": [
            3.8801000118255615,
            -2.011199951171875,
            9.583000183105469
          ]
        },
        {
          "atom_index": 5234,
          "name": "C",
          "element": "C",
          "coord": [
            3.9467999935150146,
            -1.9983999729156494,
            9.720499992370605
          ]
        },
        {
          "atom_index": 5235,
          "name": "O",
          "element": "O",
          "coord": [
            3.934799909591675,
            -2.0861001014709473,
            9.805100440979004
          ]
        },
        {
          "atom_index": 5236,
          "name": "CB",
          "element": "C",
          "coord": [
            3.735599994659424,
            -1.9609999656677246,
            9.58810043334961
          ]
        },
        {
          "atom_index": 5237,
          "name": "CG",
          "element": "C",
          "coord": [
            3.7283999919891357,
            -1.813599944114685,
            9.618200302124023
          ]
        },
        {
          "atom_index": 5238,
          "name": "CD1",
          "element": "C",
          "coord": [
            3.6903998851776123,
            -1.7386000156402588,
            9.491499900817871
          ]
        },
        {
          "atom_index": 5239,
          "name": "CD2",
          "element": "C",
          "coord": [
            3.625200033187866,
            -1.791700005531311,
            9.726099967956543
          ]
        }
      ]
    },
    {
      "id": "C:265",
      "chain": "C",
      "resseq": 265,
      "icode": "",
      "resname": "LEU",
      "hetflag": " ",
      "sasa": 0.0,
      "atoms": [
        {
          "atom_index": 5240,
          "name": "N",
          "element": "N",
          "coord": [
            4.014200210571289,
            -1.885699987411499,
            9.744799613952637
          ]
        },
        {
          "atom_index": 5241,
          "name": "CA",
          "element": "C",
          "coord": [
            4.077600002288818,
            -1.8619999885559082,
            9.873900413513184
          ]
        },
        {
          "atom_index": 5242,
          "name": "C",
          "element": "C",
          "coord": [
            4.014800071716309,
            -1.7458000183105469,
            9.951000213623047
          ]
        },
        {
          "atom_index": 5243,
          "name": "O",
          "element": "O",
          "coord": [
            3.995800018310547,
            -1.7506999969482422,
            10.071499824523926
          ]
        },
        {
          "atom_index": 5244,
          "name": "CB",
          "element": "C",
          "coord": [
            4.228600025177002,
            -1.833899974822998,
            9.86400032043457
          ]
        },
        {
          "atom_index": 5245,
          "name": "CG",
          "element": "C",
          "coord": [
            4.309599876403809,
            -1.9459999799728394,
            9.802399635314941
          ]
        },
        {
          "atom_index": 5246,
          "name": "CD1",
          "element": "C",
          "coord": [
            4.452499866485596,
            -1.8980000019073486,
            9.783300399780273
          ]
        },
        {
          "atom_index": 5247,
          "name": "CD2",
          "element": "C",
          "coord": [
            4.303899765014648,
            -2.070199966430664,
            9.89050006866455
          ]
        }
      ]
    },
    {
      "id": "C:266",
      "chain": "C",
      "resseq": 266,
      "icode": "",
      "resname": "GLY",
      "hetflag": " ",
      "sasa": 0.0,
      "atoms": [
        {
          "atom_index": 5248,
          "name": "N",
          "element": "N",
          "coord": [
            3.9876999855041504,
            -1.6375999450683594,
            9.881400108337402
          ]
        },
        {
          "atom_index": 5249,
          "name": "CA",
          "element": "C",
          "coord": [
            3.9293999671936035,
            -1.5194000005722046,
            9.940299987792969
          ]
        },
        {
          "atom_index": 5250,
          "name": "C",
          "element": "C",
          "coord": [
            3.8519999980926514,
            -1.448799967765808,
            9.83080005645752
          ]
        },
        {
          "atom_index": 5251,
          "name": "O",
          "element": "O",
          "coord": [
            3.8622000217437744,
            -1.486799955368042,
            9.715499877929688
          ]
        }
      ]
    },
    {
      "id": "C:267",
      "chain": "C",
      "resseq": 267,
      "icode": "",
      "resname": "ARG",
      "hetflag": " ",
      "sasa": 0.0,
      "atoms": [
        {
          "atom_index": 5252,
          "name": "N",
          "element": "N",
          "coord": [
            3.7737998962402344,
            -1.3472000360488892,
            9.861599922180176
          ]
        },
        {
          "atom_index": 5253,
          "name": "CA",
          "element": "C",
          "coord": [
            3.7005999088287354,
            -1.2821999788284302,
            9.755000114440918
          ]
        },
        {
          "atom_index": 5254,
          "name": "C",
          "element": "C",
          "coord": [
            3.642899990081787,
            -1.1486999988555908,
            9.798199653625488
          ]
        },
        {
          "atom_index": 5255,
          "name": "O",
          "element": "O",
          "coord": [
            3.581700086593628,
            -1.1368000507354736,
            9.903599739074707
          ]
        },
        {
          "atom_index": 5256,
          "name": "CB",
          "element": "C",
          "coord": [
            3.5917000770568848,
            -1.3732999563217163,
            9.694999694824219
          ]
        },
        {
          "atom_index": 5257,
          "name": "CG",
          "element": "C",
          "coord": [
            3.500499963760376,
            -1.3065999746322632,
            9.589699745178223
          ]
        },
        {
          "atom_index": 5258,
          "name": "CD",
          "element": "C",
          "coord": [
            3.3996999263763428,
            -1.4026000499725342,
            9.525500297546387
          ]
        },
        {
          "atom_index": 5259,
          "name": "NE",
          "element": "N",
          "coord": [
            3.3187999725341797,
            -1.4664000272750854,
            9.628999710083008
          ]
        },
        {
          "atom_index": 5260,
          "name": "CZ",
          "element": "C",
          "coord": [
            3.273699998855591,
            -1.5924999713897705,
            9.639300346374512
          ]
        },
        {
          "atom_index": 5261,
          "name": "NH1",
          "element": "N",
          "coord": [
            3.291800022125244,
            -1.6891000270843506,
            9.549099922180176
          ]
        },
        {
          "atom_index": 5262,
          "name": "NH2",
          "element": "N",
          "coord": [
            3.2037999629974365,
            -1.62090003490448,
            9.747900009155273
          ]
        }
      ]
    },
    {
      "id": "C:268",
      "chain": "C",
      "resseq": 268,
      "icode": "",
      "resname": "ASN",
      "hetflag": " ",
      "sasa": 0.0,
      "atoms": [
        {
          "atom_index": 5263,
          "name": "N",
          "element": "N",
          "coord": [
            3.6626999378204346,
            -1.0489000082015991,
            9.713800430297852
          ]
        },
        {
          "atom_index": 5264,
          "name": "CA",
          "element": "C",
          "coord": [
            3.6108999252319336,
            -0.9168000221252441,
            9.73639965057373
          ]
        },
        {
          "atom_index": 5265,
          "name": "C",
          "element": "C",
          "coord": [
            3.554500102996826,
            -0.8705000281333923,
            9.605600357055664
          ]
        },
        {
          "atom_index": 5266,
          "name": "O",
          "element": "O",
          "coord": [
            3.5541000366210938,
            -0.9452000260353088,
            9.508099555969238
          ]
        },
        {
          "atom_index": 5267,
          "name": "CB",
          "element": "C",
          "coord": [
            3.7153000831604004,
            -0.8184000253677368,
            9.788399696350098
          ]
        },
        {
          "atom_index": 5268,
          "name": "CG",
          "element": "C",
          "coord": [
            3.7651000022888184,
            -0.8646000027656555,
            9.922599792480469
          ]
        },
        {
          "atom_index": 5269,
          "name": "OD1",
          "element": "O",
          "coord": [
            3.688699960708618,
            -0.8693000078201294,
            10.019399642944336
          ]
        },
        {
          "atom_index": 5270,
          "name": "ND2",
          "element": "N",
          "coord": [
            3.891200065612793,
            -0.904699981212616,
            9.928099632263184
          ]
        }
      ]
    },
    {
      "id": "C:269",
      "chain": "C",
      "resseq": 269,
      "icode": "",
      "resname": "SER",
      "hetflag": " ",
      "sasa": 0.0,
      "atoms": [
        {
          "atom_index": 5271,
          "name": "N",
          "element": "N",
          "coord": [
            3.5074000358581543,
            -0.7484999895095825,
            9.603099822998047
          ]
        },
        {
          "atom_index": 5272,
          "name": "CA",
          "element": "C",
          "coord": [
            3.4516000747680664,
            -0.6984000205993652,
            9.481100082397461
          ]
        },
        {
          "atom_index": 5273,
          "name": "C",
          "element": "C",
          "coord": [
            3.410799980163574,
            -0.5565000176429749,
            9.501899719238281
          ]
        },
        {
          "atom_index": 5274,
          "name": "O",
          "element": "O",
          "coord": [
            3.3966000080108643,
            -0.5133000016212463,
            9.615799903869629
          ]
        },
        {
          "atom_index": 5275,
          "name": "CB",
          "element": "C",
          "coord": [
            3.3297998905181885,
            -0.7791000008583069,
            9.440099716186523
          ]
        },
        {
          "atom_index": 5276,
          "name": "OG",
          "element": "O",
          "coord": [
            3.2130000591278076,
            -0.7092000246047974,
            9.478500366210938
          ]
        }
      ]
    },
    {
      "id": "C:270",
      "chain": "C",
      "resseq": 270,
      "icode": "",
      "resname": "PHE",
      "hetflag": " ",
      "sasa": 0.0,
      "atoms": [
        {
          "atom_index": 5277,
          "name": "N",
          "element": "N",
          "coord": [
            3.392699956893921,
            -0.4869999885559082,
            9.391500473022461
          ]
        },
        {
          "atom_index": 5278,
          "name": "CA",
          "element": "C",
          "coord": [
            3.3506999015808105,
            -0.3495999872684479,
            9.394800186157227
          ]
        },
        {
          "atom_index": 5279,
          "name": "C",
          "element": "C",
          "coord": [
            3.301300048828125,
            -0.30809998512268066,
            9.259400367736816
          ]
        },
        {
          "atom_index": 5280,
          "name": "O",
          "element": "O",
          "coord": [
            3.338599920272827,
            -0.36320000886917114,
            9.156299591064453
          ]
        },
        {
          "atom_index": 5281,
          "name": "CB",
          "element": "C",
          "coord": [
            3.458899974822998,
            -0.24950000643730164,
            9.440199851989746
          ]
        },
        {
          "atom_index": 5282,
          "name": "CG",
          "element": "C",
          "coord": [
            3.5713999271392822,
            -0.25119999051094055,
            9.342000007629395
          ]
        },
        {
          "atom_index": 5283,
          "name": "CD1",
          "element": "C",
          "coord": [
            3.6668999195098877,
            -0.352400004863739,
            9.349499702453613
          ]
        },
        {
          "atom_index": 5284,
          "name": "CD2",
          "element": "C",
          "coord": [
            3.5801000595092773,
            -0.15870000422000885,
            9.238100051879883
          ]
        },
        {
          "atom_index": 5285,
          "name": "CE1",
          "element": "C",
          "coord": [
            3.7725000381469727,
            -0.36000001430511475,
            9.258700370788574
          ]
        },
        {
          "atom_index": 5286,
          "name": "CE2",
          "element": "C",
          "coord": [
            3.6851000785827637,
            -0.16429999470710754,
            9.146300315856934
          ]
        },
        {
          "atom_index": 5287,
          "name": "CZ",
          "element": "C",
          "coord": [
            3.7813000679016113,
            -0.2648000121116638,
            9.157099723815918
          ]
        }
      ]
    },
    {
      "id": "C:271",
      "chain": "C",
      "resseq": 271,
      "icode": "",
      "resname": "GLU",
      "hetflag": " ",
      "sasa": 0.0,
      "atoms": [
        {
          "atom_index": 5288,
          "name": "N",
          "element": "N",
          "coord": [
            3.2172999382019043,
            -0.20739999413490295,
            9.26609992980957
          ]
        },
        {
          "atom_index": 5289,
          "name": "CA",
          "element": "C",
          "coord": [
            3.1542999744415283,
            -0.14509999752044678,
            9.153800010681152
          ]
        },
        {
          "atom_index": 5290,
          "name": "C",
          "element": "C",
          "coord": [
            3.2506000995635986,
            -0.04919999837875366,
            9.083700180053711
          ]
        },
        {
          "atom_index": 5291,
          "name": "O",
          "element": "O",
          "coord": [
            3.3336000442504883,
            0.015399999916553497,
            9.146599769592285
          ]
        },
        {
          "atom_index": 5292,
          "name": "CB",
          "element": "C",
          "coord": [
            3.030100107192993,
            -0.07419999688863754,
            9.206899642944336
          ]
        },
        {
          "atom_index": 5293,
          "name": "CG",
          "element": "C",
          "coord": [
            2.9489998817443848,
            -0.006500000134110451,
            9.097399711608887
          ]
        },
        {
          "atom_index": 5294,
          "name": "CD",
          "element": "C",
          "coord": [
            2.8108999729156494,
            0.02319999970495701,
            9.145700454711914
          ]
        },
        {
          "atom_index": 5295,
          "name": "OE1",
          "element": "O",
          "coord": [
            2.7701001167297363,
            -0.011699999682605267,
            9.25529956817627
          ]
        },
        {
          "atom_index": 5296,
          "name": "OE2",
          "element": "O",
          "coord": [
            2.7402000427246094,
            0.08810000121593475,
            9.056599617004395
          ]
        }
      ]
    },
    {
      "id": "C:272",
      "chain": "C",
      "resseq": 272,
      "icode": "",
      "resname": "VAL",
      "hetflag": " ",
      "sasa": 0.0,
      "atoms": [
        {
          "atom_index": 5297,
          "name": "N",
          "element": "N",
          "coord": [
            3.239500045776367,
            -0.04309999942779541,
            8.95110034942627
          ]
        },
        {
          "atom_index": 5298,
          "name": "CA",
          "element": "C",
          "coord": [
            3.3224000930786133,
            0.04100000113248825,
            8.867300033569336
          ]
        },
        {
          "atom_index": 5299,
          "name": "C",
          "element": "C",
          "coord": [
            3.23799991607666,
            0.12330000102519989,
            8.773300170898438
          ]
        },
        {
          "atom_index": 5300,
          "name": "O",
          "element": "O",
          "coord": [
            3.1454999446868896,
            0.07069999724626541,
            8.714400291442871
          ]
        },
        {
          "atom_index": 5301,
          "name": "CB",
          "element": "C",
          "coord": [
            3.411099910736084,
            -0.04560000076889992,
            8.78030014038086
          ]
        },
        {
          "atom_index": 5302,
          "name": "CG1",
          "element": "C",
          "coord": [
            3.520699977874756,
            0.04100000113248825,
            8.721099853515625
          ]
        },
        {
          "atom_index": 5303,
          "name": "CG2",
          "element": "C",
          "coord": [
            3.471299886703491,
            -0.15610000491142273,
            8.864399909973145
          ]
        }
      ]
    },
    {
      "id": "C:273",
      "chain": "C",
      "resseq": 273,
      "icode": "",
      "resname": "ARG",
      "hetflag": " ",
      "sasa": 0.0,
      "atoms": [
        {
          "atom_index": 5304,
          "name": "N",
          "element": "N",
          "coord": [
            3.2706000804901123,
            0.2508000135421753,
            8.759099960327148
          ]
        },
        {
          "atom_index": 5305,
          "name": "CA",
          "element": "C",
          "coord": [
            3.201200008392334,
            0.33809998631477356,
            8.667799949645996
          ]
        },
        {
          "atom_index": 5306,
          "name": "C",
          "element": "C",
          "coord": [
            3.3025999069213867,
            0.4077000021934509,
            8.581199645996094
          ]
        },
        {
          "atom_index": 5307,
          "name": "O",
          "element": "O",
          "coord": [
            3.364000082015991,
            0.5048999786376953,
            8.625
          ]
        },
        {
          "atom_index": 5308,
          "name": "CB",
          "element": "C",
          "coord": [
            3.115999937057495,
            0.44350001215934753,
            8.734100341796875
          ]
        },
        {
          "atom_index": 5309,
          "name": "CG",
          "element": "C",
          "coord": [
            3.0510001182556152,
            0.5407999753952026,
            8.635199546813965
          ]
        },
        {
          "atom_index": 5310,
          "name": "CD",
          "element": "C",
          "coord": [
            2.9523000717163086,
            0.628000020980835,
            8.711400032043457
          ]
        },
        {
          "atom_index": 5311,
          "name": "NE",
          "element": "N",
          "coord": [
            2.903899908065796,
            0.7469000220298767,
            8.643899917602539
          ]
        },
        {
          "atom_index": 5312,
          "name": "CZ",
          "element": "C",
          "coord": [
            2.793600082397461,
            0.8057000041007996,
            8.687700271606445
          ]
        },
        {
          "atom_index": 5313,
          "name": "NH1",
          "element": "N",
          "coord": [
            2.726900100708008,
            0.7559999823570251,
            8.791899681091309
          ]
        },
        {
          "atom_index": 5314,
          "name": "NH2",
          "element": "N",
          "coord": [
            2.7479000091552734,
            0.9146999716758728,
            8.626999855041504
          ]
        }
      ]
    },
    {
      "id": "C:274",
      "chain": "C",
      "resseq": 274,
      "icode": "",
      "resname": "VAL",
      "hetflag": " ",
      "sasa": 0.0,
      "atoms": [
        {
          "atom_index": 5315,
          "name": "N",
          "element": "N",
          "coord": [
            3.3206000328063965,
            0.35530000925064087,
            8.460100173950195
          ]
        },
        {
          "atom_index": 5316,
          "name": "CA",
          "element": "C",
          "coord": [
            3.412899971008301,
            0.41260001063346863,
            8.364399909973145
          ]
        },
        {
          "atom_index": 5317,
          "name": "C",
          "element": "C",
          "coord": [
            3.340100049972534,
            0.5306000113487244,
            8.29889965057373
          ]
        },
        {
          "atom_index": 5318,
          "name": "O",
          "element": "O",
          "coord": [
            3.232800006866455,
            0.5127999782562256,
            8.240799903869629
          ]
        },
        {
          "atom_index": 5319,
          "name": "CB",
          "element": "C",
          "coord": [
            3.4607999324798584,
            0.3073999881744385,
            8.264599800109863
          ]
        },
        {
          "atom_index": 5320,
          "name": "CG1",
          "element": "C",
          "coord": [
            3.584700107574463,
            0.3537999987602234,
            8.188699722290039
          ]
        },
        {
          "atom_index": 5321,
          "name": "CG2",
          "element": "C",
          "coord": [
            3.489000082015991,
            0.17630000412464142,
            8.33590030670166
          ]
        }
      ]
    },
    {
      "id": "C:275",
      "chain": "C",
      "resseq": 275,
      "icode": "",
      "resname": "CYS",
      "hetflag": " ",
      "sasa": 0.0,
      "atoms": [
        {
          "atom_index": 5322,
          "name": "N",
          "element": "N",
          "coord": [
            3.3951001167297363,
            0.6525999903678894,
            8.31190013885498
          ]
        },
        {
          "atom_index": 5323,
          "name": "CA",
          "element": "C",
          "coord": [
            3.3282999992370605,
            0.7699000239372253,
            8.257699966430664
          ]
        },
        {
          "atom_index": 5324,
          "name": "C",
          "element": "C",
          "coord": [
            3.4138998985290527,
            0.8827999830245972,
            8.197799682617188
          ]
        },
        {
          "atom_index": 5325,
          "name": "O",
          "element": "O",
          "coord": [
            3.525399923324585,
            0.8626999855041504,
            8.147100448608398
          ]
        },
        {
          "atom_index": 5326,
          "name": "CB",
          "element": "C",
          "coord": [
            3.2272000312805176,
            0.8263000249862671,
            8.360099792480469
          ]
        },
        {
          "atom_index": 5327,
          "name": "SG",
          "element": "S",
          "coord": [
            3.2883999347686768,
            0.8327999711036682,
            8.531100273132324
          ]
        }
      ]
    },
    {
      "id": "C:276",
      "chain": "C",
      "resseq": 276,
      "icode": "",
      "resname": "ALA",
      "hetflag": " ",
      "sasa": 0.0,
      "atoms": [
        {
          "atom_index": 5328,
          "name": "N",
          "element": "N",
          "coord": [
            3.354300022125244,
            1.0037000179290771,
            8.203800201416016
          ]
        },
        {
          "atom_index": 5329,
          "name": "CA",
          "element": "C",
          "coord": [
            3.410599946975708,
            1.128600001335144,
            8.153499603271484
          ]
        },
        {
          "atom_index": 5330,
          "name": "C",
          "element": "C",
          "coord": [
            3.438199996948242,
            1.2257000207901,
            8.267200469970703
          ]
        },
        {
          "atom_index": 5331,
          "name": "O",
          "element": "O",
          "coord": [
            3.351300001144409,
            1.3014999628067017,
            8.310600280761719
          ]
        },
        {
          "atom_index": 5332,
          "name": "CB",
          "element": "C",
          "coord": [
            3.3143999576568604,
            1.190600037574768,
            8.053400039672852
          ]
        }
      ]
    },
    {
      "id": "C:277",
      "chain": "C",
      "resseq": 277,
      "icode": "",
      "resname": "CYS",
      "hetflag": " ",
      "sasa": 0.0,
      "atoms": [
        {
          "atom_index": 5333,
          "name": "N",
          "element": "N",
          "coord": [
            3.5604000091552734,
            1.2239999771118164,
            8.316699981689453
          ]
        },
        {
          "atom_index": 5334,
          "name": "CA",
          "element": "C",
          "coord": [
            3.5905001163482666,
            1.3104000091552734,
            8.428000450134277
          ]
        },
        {
          "atom_index": 5335,
          "name": "C",
          "element": "C",
          "coord": [
            3.5097999572753906,
            1.2595000267028809,
            8.548399925231934
          ]
        },
        {
          "atom_index": 5336,
          "name": "O",
          "element": "O",
          "coord": [
            3.410599946975708,
            1.3158999681472778,
            8.594799995422363
          ]
        },
        {
          "atom_index": 5337,
          "name": "CB",
          "element": "C",
          "coord": [
            3.5773000717163086,
            1.4611999988555908,
            8.396100044250488
          ]
        },
        {
          "atom_index": 5338,
          "name": "SG",
          "element": "S",
          "coord": [
            3.7239999771118164,
            1.5296000242233276,
            8.312600135803223
          ]
        }
      ]
    },
    {
      "id": "C:278",
      "chain": "C",
      "resseq": 278,
      "icode": "",
      "resname": "PRO",
      "hetflag": " ",
      "sasa": 0.0,
      "atoms": [
        {
          "atom_index": 5339,
          "name": "N",
          "element": "N",
          "coord": [
            3.557300090789795,
            1.1452000141143799,
            8.594200134277344
          ]
        },
        {
          "atom_index": 5340,
          "name": "CA",
          "element": "C",
          "coord": [
            3.5069000720977783,
            1.0679999589920044,
            8.704999923706055
          ]
        },
        {
          "atom_index": 5341,
          "name": "C",
          "element": "C",
          "coord": [
            3.4697000980377197,
            1.1418999433517456,
            8.833200454711914
          ]
        },
        {
          "atom_index": 5342,
          "name": "O",
          "element": "O",
          "coord": [
            3.3601999282836914,
            1.121899962425232,
            8.886300086975098
          ]
        },
        {
          "atom_index": 5343,
          "name": "CB",
          "element": "C",
          "coord": [
            3.6184000968933105,
            0.9668999910354614,
            8.73490047454834
          ]
        },
        {
          "atom_index": 5344,
          "name": "CG",
          "element": "C",
          "coord": [
            3.719599962234497,
            0.9746000170707703,
            8.621299743652344
          ]
        },
        {
          "atom_index": 5345,
          "name": "CD",
          "element": "C",
          "coord": [
            3.664400100708008,
            1.0733000040054321,
            8.521599769592285
          ]
        }
      ]
    },
    {
      "id": "C:279",
      "chain": "C",
      "resseq": 279,
      "icode": "",
      "resname": "GLY",
      "hetflag": " ",
      "sasa": 0.0,
      "atoms": [
        {
          "atom_index": 5346,
          "name": "N",
          "element": "N",
          "coord": [
            3.5620999336242676,
            1.2235000133514404,
            8.884599685668945
          ]
        },
        {
          "atom_index": 5347,
          "name": "CA",
          "element": "C",
          "coord": [
            3.545799970626831,
            1.298799991607666,
            9.008600234985352
          ]
        },
        {
          "atom_index": 5348,
          "name": "C",
          "element": "C",
          "coord": [
            3.4047999382019043,
            1.3442000150680542,
            9.044400215148926
          ]
        },
        {
          "atom_index": 5349,
          "name": "O",
          "element": "O",
          "coord": [
            3.352299928665161,
            1.3157999515533447,
            9.152400016784668
          ]
        }
      ]
    },
    {
      "id": "C:280",
      "chain": "C",
      "resseq": 280,
      "icode": "",
      "resname": "ARG",
      "hetflag": " ",
      "sasa": 0.0,
      "atoms": [
        {
          "atom_index": 5350,
          "name": "N",
          "element": "N",
          "coord": [
            3.344399929046631,
            1.417199969291687,
            8.952899932861328
          ]
        },
        {
          "atom_index": 5351,
          "name": "CA",
          "element": "C",
          "coord": [
            3.211899995803833,
            1.4711999893188477,
            8.973799705505371
          ]
        },
        {
          "atom_index": 5352,
          "name": "C",
          "element": "C",
          "coord": [
            3.1040000915527344,
            1.367900013923645,
            8.998200416564941
          ]
        },
        {
          "atom_index": 5353,
          "name": "O",
          "element": "O",
          "coord": [
            3.021199941635132,
            1.3830000162124634,
            9.087800025939941
          ]
        },
        {
          "atom_index": 5354,
          "name": "CB",
          "element": "C",
          "coord": [
            3.1751999855041504,
            1.567199945449829,
            8.861900329589844
          ]
        },
        {
          "atom_index": 5355,
          "name": "CG",
          "element": "C",
          "coord": [
            3.040600061416626,
            1.6340999603271484,
            8.882200241088867
          ]
        },
        {
          "atom_index": 5356,
          "name": "CD",
          "element": "C",
          "coord": [
            2.9442999362945557,
            1.5978000164031982,
            8.770400047302246
          ]
        },
        {
          "atom_index": 5357,
          "name": "NE",
          "element": "N",
          "coord": [
            2.949700117111206,
            1.6898000240325928,
            8.656499862670898
          ]
        },
        {
          "atom_index": 5358,
          "name": "CZ",
          "element": "C",
          "coord": [
            2.8977999687194824,
            1.812999963760376,
            8.656900405883789
          ]
        },
        {
          "atom_index": 5359,
          "name": "NH1",
          "element": "N",
          "coord": [
            2.8359999656677246,
            1.8633999824523926,
            8.764200210571289
          ]
        },
        {
          "atom_index": 5360,
          "name": "NH2",
          "element": "N",
          "coord": [
            2.9082000255584717,
            1.8876999616622925,
            8.546500205993652
          ]
        }
      ]
    },
    {
      "id": "C:281",
      "chain": "C",
      "resseq": 281,
      "icode": "",
      "resname": "ASP",
      "hetflag": " ",
      "sasa": 0.0,
      "atoms": [
        {
          "atom_index": 5361,
          "name": "N",
          "element": "N",
          "coord": [
            3.1061999797821045,
            1.2640000581741333,
            8.915599822998047
          ]
        },
        {
          "atom_index": 5362,
          "name": "CA",
          "element": "C",
          "coord": [
            3.009999990463257,
            1.1567000150680542,
            8.924799919128418
          ]
        },
        {
          "atom_index": 5363,
          "name": "C",
          "element": "C",
          "coord": [
            3.0013999938964844,
            1.1038000583648682,
            9.065799713134766
          ]
        },
        {
          "atom_index": 5364,
          "name": "O",
          "element": "O",
          "coord": [
            2.8929998874664307,
            1.0772000551223755,
            9.117799758911133
          ]
        },
        {
          "atom_index": 5365,
          "name": "CB",
          "element": "C",
          "coord": [
            3.04229998588562,
            1.0455000400543213,
            8.824799537658691
          ]
        },
        {
          "atom_index": 5366,
          "name": "CG",
          "element": "C",
          "coord": [
            2.990799903869629,
            1.0786000490188599,
            8.688300132751465
          ]
        },
        {
          "atom_index": 5367,
          "name": "OD1",
          "element": "O",
          "coord": [
            2.9398000240325928,
            1.1851999759674072,
            8.660200119018555
          ]
        },
        {
          "atom_index": 5368,
          "name": "OD2",
          "element": "O",
          "coord": [
            3.005500078201294,
            0.9804999828338623,
            8.603500366210938
          ]
        }
      ]
    },
    {
      "id": "C:282",
      "chain": "C",
      "resseq": 282,
      "icode": "",
      "resname": "ARG",
      "hetflag": " ",
      "sasa": 0.0,
      "atoms": [
        {
          "atom_index": 5369,
          "name": "N",
          "element": "N",
          "coord": [
            3.1175999641418457,
            1.0892000198364258,
            9.127599716186523
          ]
        },
        {
          "atom_index": 5370,
          "name": "CA",
          "element": "C",
          "coord": [
            3.1212000846862793,
            1.0410000085830688,
            9.263899803161621
          ]
        },
        {
          "atom_index": 5371,
          "name": "C",
          "element": "C",
          "coord": [
            3.0629000663757324,
            1.1469999551773071,
            9.356599807739258
          ]
        },
        {
          "atom_index": 5372,
          "name": "O",
          "element": "O",
          "coord": [
            2.9716999530792236,
            1.1205999851226807,
            9.434399604797363
          ]
        },
        {
          "atom_index": 5373,
          "name": "CB",
          "element": "C",
          "coord": [
            3.2613000869750977,
            0.9959999918937683,
            9.305100440979004
          ]
        },
        {
          "atom_index": 5374,
          "name": "CG",
          "element": "C",
          "coord": [
            3.2897000312805176,
            1.001099944114685,
            9.454700469970703
          ]
        },
        {
          "atom_index": 5375,
          "name": "CD",
          "element": "C",
          "coord": [
            3.439199924468994,
            1.007599949836731,
            9.481900215148926
          ]
        },
        {
          "atom_index": 5376,
          "name": "NE",
          "element": "N",
          "coord": [
            3.4735000133514404,
            1.0185999870300293,
            9.62339973449707
          ]
        },
        {
          "atom_index": 5377,
          "name": "CZ",
          "element": "C",
          "coord": [
            3.5929999351501465,
            0.9872000217437744,
            9.673199653625488
          ]
        },
        {
          "atom_index": 5378,
          "name": "NH1",
          "element": "N",
          "coord": [
            3.691800117492676,
            0.9416999816894531,
            9.596699714660645
          ]
        },
        {
          "atom_index": 5379,
          "name": "NH2",
          "element": "N",
          "coord": [
            3.614500045776367,
            1.0011999607086182,
            9.803400039672852
          ]
        }
      ]
    },
    {
      "id": "C:283",
      "chain": "C",
      "resseq": 283,
      "icode": "",
      "resname": "ARG",
      "hetflag": " ",
      "sasa": 0.0,
      "atoms": [
        {
          "atom_index": 5380,
          "name": "N",
          "element": "N",
          "coord": [
            3.117300033569336,
            1.2680000066757202,
            9.343500137329102
          ]
        },
        {
          "atom_index": 5381,
          "name": "CA",
          "element": "C",
          "coord": [
            3.078900098800659,
            1.385699987411499,
            9.419300079345703
          ]
        },
        {
          "atom_index": 5382,
          "name": "C",
          "element": "C",
          "coord": [
            2.9267001152038574,
            1.3997000455856323,
            9.426600456237793
          ]
        },
        {
          "atom_index": 5383,
          "name": "O",
          "element": "O",
          "coord": [
            2.8701000213623047,
            1.4311000108718872,
            9.53219985961914
          ]
        },
        {
          "atom_index": 5384,
          "name": "CB",
          "element": "C",
          "coord": [
            3.1501998901367188,
            1.5068999528884888,
            9.357399940490723
          ]
        },
        {
          "atom_index": 5385,
          "name": "CG",
          "element": "C",
          "coord": [
            3.1115000247955322,
            1.6460000276565552,
            9.407500267028809
          ]
        },
        {
          "atom_index": 5386,
          "name": "CD",
          "element": "C",
          "coord": [
            3.1684999465942383,
            1.7559000253677368,
            9.317299842834473
          ]
        },
        {
          "atom_index": 5387,
          "name": "NE",
          "element": "N",
          "coord": [
            3.0673000812530518,
            1.8248000144958496,
            9.236100196838379
          ]
        },
        {
          "atom_index": 5388,
          "name": "CZ",
          "element": "C",
          "coord": [
            2.975800037384033,
            1.7649999856948853,
            9.159099578857422
          ]
        },
        {
          "atom_index": 5389,
          "name": "NH1",
          "element": "N",
          "coord": [
            2.9728000164031982,
            1.6324000358581543,
            9.151800155639648
          ]
        },
        {
          "atom_index": 5390,
          "name": "NH2",
          "element": "N",
          "coord": [
            2.88700008392334,
            1.833899974822998,
            9.08810043334961
          ]
        }
      ]
    },
    {
      "id": "C:284",
      "chain": "C",
      "resseq": 284,
      "icode": "",
      "resname": "THR",
      "hetflag": " ",
      "sasa": 0.0,
      "atoms": [
        {
          "atom_index": 5391,
          "name": "N",
          "element": "N",
          "coord": [
            2.8638999462127686,
            1.3731000423431396,
            9.311200141906738
          ]
        },
        {
          "atom_index": 5392,
          "name": "CA",
          "element": "C",
          "coord": [
            2.7200000286102295,
            1.3774000406265259,
            9.289299964904785
          ]
        },
        {
          "atom_index": 5393,
          "name": "C",
          "element": "C",
          "coord": [
            2.6558001041412354,
            1.2503000497817993,
            9.342000007629395
          ]
        },
        {
          "atom_index": 5394,
          "name": "O",
          "element": "O",
          "coord": [
            2.564500093460083,
            1.2562999725341797,
            9.424699783325195
          ]
        },
        {
          "atom_index": 5395,
          "name": "CB",
          "element": "C",
          "coord": [
            2.6854000091552734,
            1.395900011062622,
            9.139399528503418
          ]
        },
        {
          "atom_index": 5396,
          "name": "OG1",
          "element": "O",
          "coord": [
            2.712399959564209,
            1.5285999774932861,
            9.095800399780273
          ]
        },
        {
          "atom_index": 5397,
          "name": "CG2",
          "element": "C",
          "coord": [
            2.539400100708008,
            1.3590999841690063,
            9.11340045928955
          ]
        }
      ]
    },
    {
      "id": "C:285",
      "chain": "C",
      "resseq": 285,
      "icode": "",
      "resname": "GLU",
      "hetflag": " ",
      "sasa": 0.0,
      "atoms": [
        {
          "atom_index": 5398,
          "name": "N",
          "element": "N",
          "coord": [
            2.7056000232696533,
            1.1348999738693237,
            9.292900085449219
          ]
        },
        {
          "atom_index": 5399,
          "name": "CA",
          "element": "C",
          "coord": [
            2.656399965286255,
            1.003600001335144,
            9.334099769592285
          ]
        },
        {
          "atom_index": 5400,
          "name": "C",
          "element": "C",
          "coord": [
            2.647700071334839,
            0.9997000098228455,
            9.486200332641602
          ]
        },
        {
          "atom_index": 5401,
          "name": "O",
          "element": "O",
          "coord": [
            2.5594000816345215,
            0.9386000037193298,
            9.54580020904541
          ]
        },
        {
          "atom_index": 5402,
          "name": "CB",
          "element": "C",
          "coord": [
            2.736999988555908,
            0.8835999965667725,
            9.273300170898438
          ]
        },
        {
          "atom_index": 5403,
          "name": "CG",
          "element": "C",
          "coord": [
            2.6468000411987305,
            0.7803999781608582,
            9.198200225830078
          ]
        },
        {
          "atom_index": 5404,
          "name": "CD",
          "element": "C",
          "coord": [
            2.711199998855591,
            0.6635000109672546,
            9.12440013885498
          ]
        },
        {
          "atom_index": 5405,
          "name": "OE1",
          "element": "O",
          "coord": [
            2.7688000202178955,
            0.6990000009536743,
            9.01200008392334
          ]
        },
        {
          "atom_index": 5406,
          "name": "OE2",
          "element": "O",
          "coord": [
            2.699399948120117,
            0.5468999743461609,
            9.15939998626709
          ]
        }
      ]
    },
    {
      "id": "C:286",
      "chain": "C",
      "resseq": 286,
      "icode": "",
      "resname": "GLU",
      "hetflag": " ",
      "sasa": 0.0,
      "atoms": [
        {
          "atom_index": 5407,
          "name": "N",
          "element": "N",
          "coord": [
            2.740600109100342,
            1.0708999633789062,
            9.547800064086914
          ]
        },
        {
          "atom_index": 5408,
          "name": "CA",
          "element": "C",
          "coord": [
            2.74780011177063,
            1.079300045967102,
            9.691499710083008
          ]
        },
        {
          "atom_index": 5409,
          "name": "C",
          "element": "C",
          "coord": [
            2.6526999473571777,
            1.1821000576019287,
            9.751199722290039
          ]
        },
        {
          "atom_index": 5410,
          "name": "O",
          "element": "O",
          "coord": [
            2.6243999004364014,
            1.1800999641418457,
            9.871100425720215
          ]
        },
        {
          "atom_index": 5411,
          "name": "CB",
          "element": "C",
          "coord": [
            2.893399953842163,
            1.097499966621399,
            9.739800453186035
          ]
        },
        {
          "atom_index": 5412,
          "name": "CG",
          "element": "C",
          "coord": [
            2.949199914932251,
            0.965499997138977,
            9.79699993133545
          ]
        },
        {
          "atom_index": 5413,
          "name": "CD",
          "element": "C",
          "coord": [
            3.0992000102996826,
            0.9562000036239624,
            9.803299903869629
          ]
        },
        {
          "atom_index": 5414,
          "name": "OE1",
          "element": "O",
          "coord": [
            3.1721999645233154,
            0.9884999990463257,
            9.711799621582031
          ]
        },
        {
          "atom_index": 5415,
          "name": "OE2",
          "element": "O",
          "coord": [
            3.142199993133545,
            0.9053000211715698,
            9.916500091552734
          ]
        }
      ]
    },
    {
      "id": "C:287",
      "chain": "C",
      "resseq": 287,
      "icode": "",
      "resname": "GLU",
      "hetflag": " ",
      "sasa": 2.874366283416748,
      "atoms": [
        {
          "atom_index": 5416,
          "name": "N",
          "element": "N",
          "coord": [
            2.6015000343322754,
            1.2716000080108643,
            9.667099952697754
          ]
        },
        {
          "atom_index": 5417,
          "name": "CA",
          "element": "C",
          "coord": [
            2.51200008392334,
            1.3753000497817993,
            9.715399742126465
          ]
        },
        {
          "atom_index": 5418,
          "name": "C",
          "element": "C",
          "coord": [
            2.3613998889923096,
            1.3485000133514404,
            9.720100402832031
          ]
        },
        {
          "atom_index": 5419,
          "name": "O",
          "element": "O",
          "coord": [
            2.293800115585327,
            1.3980000019073486,
            9.8100004196167
          ]
        },
        {
          "atom_index": 5420,
          "name": "CB",
          "element": "C",
          "coord": [
            2.553299903869629,
            1.5192999839782715,
            9.678000450134277
          ]
        },
        {
          "atom_index": 5421,
          "name": "CG",
          "element": "C",
          "coord": [
            2.6333999633789062,
            1.5918999910354614,
            9.78969955444336
          ]
        },
        {
          "atom_index": 5422,
          "name": "CD",
          "element": "C",
          "coord": [
            2.74429988861084,
            1.51010000705719,
            9.852899551391602
          ]
        },
        {
          "atom_index": 5423,
          "name": "OE1",
          "element": "O",
          "coord": [
            2.8457000255584717,
            1.4752999544143677,
            9.792400360107422
          ]
        },
        {
          "atom_index": 5424,
          "name": "OE2",
          "element": "O",
          "coord": [
            2.720599889755249,
            1.4817999601364136,
            9.979700088500977
          ]
        }
      ]
    },
    {
      "id": "C:288",
      "chain": "C",
      "resseq": 288,
      "icode": "",
      "resname": "ASN",
      "hetflag": " ",
      "sasa": 4.457967758178711,
      "atoms": [
        {
          "atom_index": 5425,
          "name": "N",
          "element": "N",
          "coord": [
            2.3062000274658203,
            1.2721999883651733,
            9.62600040435791
          ]
        },
        {
          "atom_index": 5426,
          "name": "CA",
          "element": "C",
          "coord": [
            2.162400007247925,
            1.2444000244140625,
            9.629199981689453
          ]
        },
        {
          "atom_index": 5427,
          "name": "C",
          "element": "C",
          "coord": [
            2.1312999725341797,
            1.169100046157837,
            9.758000373840332
          ]
        },
        {
          "atom_index": 5428,
          "name": "O",
          "element": "O",
          "coord": [
            2.0220000743865967,
            1.1756000518798828,
            9.817299842834473
          ]
        },
        {
          "atom_index": 5429,
          "name": "CB",
          "element": "C",
          "coord": [
            2.123699903488159,
            1.1576999425888062,
            9.508600234985352
          ]
        },
        {
          "atom_index": 5430,
          "name": "CG",
          "element": "C",
          "coord": [
            2.1960999965667725,
            1.024399995803833,
            9.511899948120117
          ]
        },
        {
          "atom_index": 5431,
          "name": "OD1",
          "element": "O",
          "coord": [
            2.316699981689453,
            1.0166000127792358,
            9.4822998046875
          ]
        },
        {
          "atom_index": 5432,
          "name": "ND2",
          "element": "N",
          "coord": [
            2.123699903488159,
            0.9199000000953674,
            9.55210018157959
          ]
        }
      ]
    },
    {
      "id": "C:289",
      "chain": "C",
      "resseq": 289,
      "icode": "",
      "resname": "LEU",
      "hetflag": " ",
      "sasa": 4.489110946655273,
      "atoms": [
        {
          "atom_index": 5433,
          "name": "N",
          "element": "N",
          "coord": [
            2.238100051879883,
            1.097100019454956,
            9.79419994354248
          ]
        },
        {
          "atom_index": 5434,
          "name": "CA",
          "element": "C",
          "coord": [
            2.2558999061584473,
            1.0132999420166016,
            9.910300254821777
          ]
        },
        {
          "atom_index": 5435,
          "name": "C",
          "element": "C",
          "coord": [
            2.2126998901367188,
            1.093500018119812,
            10.032099723815918
          ]
        },
        {
          "atom_index": 5436,
          "name": "O",
          "element": "O",
          "coord": [
            2.3024001121520996,
            1.1258000135421753,
            10.114100456237793
          ]
        },
        {
          "atom_index": 5437,
          "name": "CB",
          "element": "C",
          "coord": [
            2.4077999591827393,
            0.9857000112533569,
            9.921099662780762
          ]
        },
        {
          "atom_index": 5438,
          "name": "CG",
          "element": "C",
          "coord": [
            2.4549999237060547,
            0.8403000235557556,
            9.926799774169922
          ]
        },
        {
          "atom_index": 5439,
          "name": "CD1",
          "element": "C",
          "coord": [
            2.3838000297546387,
            0.7541999816894531,
            9.822999954223633
          ]
        },
        {
          "atom_index": 5440,
          "name": "CD2",
          "element": "C",
          "coord": [
            2.6064000129699707,
            0.8349000215530396,
            9.905599594116211
          ]
        }
      ]
    },
    {
      "id": "A:1",
      "chain": "A",
      "resseq": 1,
      "icode": "",
      "resname": "ZN",
      "hetflag": " ",
      "sasa": 0.0,
      "atoms": [
        {
          "atom_index": 5441,
          "name": "ZN",
          "element": "ZN",
          "coord": [
            5.8109002113342285,
            2.3241000175476074,
            5.7434000968933105
          ]
        }
      ]
    },
    {
      "id": "B:1",
      "chain": "B",
      "resseq": 1,
      "icode": "",
      "resname": "ZN",
      "hetflag": " ",
      "sasa": 0.0,
      "atoms": [
        {
          "atom_index": 5442,
          "name": "ZN",
          "element": "ZN",
          "coord": [
            6.011000156402588,
            1.798799991607666,
            7.593100070953369
          ]
        }
      ]
    },
    {
      "id": "C:1",
      "chain": "C",
      "resseq": 1,
      "icode": "",
      "resname": "ZN",
      "hetflag": " ",
      "sasa": 0.0,
      "atoms": [
        {
          "atom_index": 5443,
          "name": "ZN",
          "element": "ZN",
          "coord": [
            3.3678998947143555,
            0.03869999945163727,
            7.412399768829346
          ]
        }
      ]
    },
    {
      "id": "E:24",
      "chain": "E",
      "resseq": 24,
      "icode": "",
      "resname": "HOH",
      "hetflag": " ",
      "sasa": 0.0,
      "atoms": [
        {
          "atom_index": 5444,
          "name": "O",
          "element": "O",
          "coord": [
            6.269999980926514,
            3.0625998973846436,
            7.830399990081787
          ]
        }
      ]
    },
    {
      "id": "E:28",
      "chain": "E",
      "resseq": 28,
      "icode": "",
      "resname": "HOH",
      "hetflag": " ",
      "sasa": 0.0,
      "atoms": [
        {
          "atom_index": 5445,
          "name": "O",
          "element": "O",
          "coord": [
            5.611199855804443,
            2.8480000495910645,
            7.446000099182129
          ]
        }
      ]
    },
    {
      "id": "E:35",
      "chain": "E",
      "resseq": 35,
      "icode": "",
      "resname": "HOH",
      "hetflag": " ",
      "sasa": 0.0,
      "atoms": [
        {
          "atom_index": 5446,
          "name": "O",
          "element": "O",
          "coord": [
            5.872900009155273,
            2.6684000492095947,
            7.135200023651123
          ]
        }
      ]
    },
    {
      "id": "E:46",
      "chain": "E",
      "resseq": 46,
      "icode": "",
      "resname": "HOH",
      "hetflag": " ",
      "sasa": 0.0,
      "atoms": [
        {
          "atom_index": 5447,
          "name": "O",
          "element": "O",
          "coord": [
            5.341899871826172,
            3.0697999000549316,
            7.738399982452393
          ]
        }
      ]
    },
    {
      "id": "E:48",
      "chain": "E",
      "resseq": 48,
      "icode": "",
      "resname": "HOH",
      "hetflag": " ",
      "sasa": 0.0,
      "atoms": [
        {
          "atom_index": 5448,
          "name": "O",
          "element": "O",
          "coord": [
            5.797999858856201,
            2.9539999961853027,
            7.162199974060059
          ]
        }
      ]
    },
    {
      "id": "E:49",
      "chain": "E",
      "resseq": 49,
      "icode": "",
      "resname": "HOH",
      "hetflag": " ",
      "sasa": 0.0,
      "atoms": [
        {
          "atom_index": 5449,
          "name": "O",
          "element": "O",
          "coord": [
            6.224800109863281,
            2.626199960708618,
            7.756700038909912
          ]
        }
      ]
    },
    {
      "id": "E:94",
      "chain": "E",
      "resseq": 94,
      "icode": "",
      "resname": "HOH",
      "hetflag": " ",
      "sasa": 0.0,
      "atoms": [
        {
          "atom_index": 5450,
          "name": "O",
          "element": "O",
          "coord": [
            3.2901999950408936,
            1.5261000394821167,
            7.876100063323975
          ]
        }
      ]
    },
    {
      "id": "E:131",
      "chain": "E",
      "resseq": 131,
      "icode": "",
      "resname": "HOH",
      "hetflag": " ",
      "sasa": 0.0,
      "atoms": [
        {
          "atom_index": 5451,
          "name": "O",
          "element": "O",
          "coord": [
            3.380500078201294,
            1.0160000324249268,
            7.784599781036377
          ]
        }
      ]
    },
    {
      "id": "E:144",
      "chain": "E",
      "resseq": 144,
      "icode": "",
      "resname": "HOH",
      "hetflag": " ",
      "sasa": 0.0,
      "atoms": [
        {
          "atom_index": 5452,
          "name": "O",
          "element": "O",
          "coord": [
            5.301499843597412,
            2.841399908065796,
            7.930200099945068
          ]
        }
      ]
    },
    {
      "id": "E:164",
      "chain": "E",
      "resseq": 164,
      "icode": "",
      "resname": "HOH",
      "hetflag": " ",
      "sasa": 0.0,
      "atoms": [
        {
          "atom_index": 5453,
          "name": "O",
          "element": "O",
          "coord": [
            6.4618000984191895,
            4.096199989318848,
            7.428299903869629
          ]
        }
      ]
    },
    {
      "id": "E:170",
      "chain": "E",
      "resseq": 170,
      "icode": "",
      "resname": "HOH",
      "hetflag": " ",
      "sasa": 0.0,
      "atoms": [
        {
          "atom_index": 5454,
          "name": "O",
          "element": "O",
          "coord": [
            6.03980016708374,
            3.1877999305725098,
            7.095200061798096
          ]
        }
      ]
    },
    {
      "id": "E:276",
      "chain": "E",
      "resseq": 276,
      "icode": "",
      "resname": "HOH",
      "hetflag": " ",
      "sasa": 0.0,
      "atoms": [
        {
          "atom_index": 5455,
          "name": "O",
          "element": "O",
          "coord": [
            6.4328999519348145,
            2.6721999645233154,
            7.992800235748291
          ]
        }
      ]
    },
    {
      "id": "E:279",
      "chain": "E",
      "resseq": 279,
      "icode": "",
      "resname": "HOH",
      "hetflag": " ",
      "sasa": 0.0,
      "atoms": [
        {
          "atom_index": 5456,
          "name": "O",
          "element": "O",
          "coord": [
            6.4293999671936035,
            3.3879001140594482,
            7.5142998695373535
          ]
        }
      ]
    },
    {
      "id": "E:315",
      "chain": "E",
      "resseq": 315,
      "icode": "",
      "resname": "HOH",
      "hetflag": " ",
      "sasa": 0.0,
      "atoms": [
        {
          "atom_index": 5457,
          "name": "O",
          "element": "O",
          "coord": [
            6.483399868011475,
            2.9751999378204346,
            7.98330020904541
          ]
        }
      ]
    },
    {
      "id": "E:346",
      "chain": "E",
      "resseq": 346,
      "icode": "",
      "resname": "HOH",
      "hetflag": " ",
      "sasa": 0.0,
      "atoms": [
        {
          "atom_index": 5458,
          "name": "O",
          "element": "O",
          "coord": [
            6.692999839782715,
            4.7418999671936035,
            7.756700038909912
          ]
        }
      ]
    },
    {
      "id": "E:355",
      "chain": "E",
      "resseq": 355,
      "icode": "",
      "resname": "HOH",
      "hetflag": " ",
      "sasa": 0.0,
      "atoms": [
        {
          "atom_index": 5459,
          "name": "O",
          "element": "O",
          "coord": [
            5.867400169372559,
            2.6263999938964844,
            7.409599781036377
          ]
        }
      ]
    },
    {
      "id": "E:379",
      "chain": "E",
      "resseq": 379,
      "icode": "",
      "resname": "HOH",
      "hetflag": " ",
      "sasa": 1.1350748538970947,
      "atoms": [
        {
          "atom_index": 5460,
          "name": "O",
          "element": "O",
          "coord": [
            3.4066998958587646,
            1.9142999649047852,
            6.850800037384033
          ]
        }
      ]
    },
    {
      "id": "E:397",
      "chain": "E",
      "resseq": 397,
      "icode": "",
      "resname": "HOH",
      "hetflag": " ",
      "sasa": 2.5223886966705322,
      "atoms": [
        {
          "atom_index": 5461,
          "name": "O",
          "element": "O",
          "coord": [
            5.962399959564209,
            5.17519998550415,
            7.697199821472168
          ]
        }
      ]
    },
    {
      "id": "E:402",
      "chain": "E",
      "resseq": 402,
      "icode": "",
      "resname": "HOH",
      "hetflag": " ",
      "sasa": 0.0,
      "atoms": [
        {
          "atom_index": 5462,
          "name": "O",
          "element": "O",
          "coord": [
            6.865300178527832,
            3.992799997329712,
            7.622700214385986
          ]
        }
      ]
    },
    {
      "id": "E:476",
      "chain": "E",
      "resseq": 476,
      "icode": "",
      "resname": "HOH",
      "hetflag": " ",
      "sasa": 0.0,
      "atoms": [
        {
          "atom_index": 5463,
          "name": "O",
          "element": "O",
          "coord": [
            5.800899982452393,
            2.3427999019622803,
            8.378899574279785
          ]
        }
      ]
    },
    {
      "id": "E:481",
      "chain": "E",
      "resseq": 481,
      "icode": "",
      "resname": "HOH",
      "hetflag": " ",
      "sasa": 0.0,
      "atoms": [
        {
          "atom_index": 5464,
          "name": "O",
          "element": "O",
          "coord": [
            5.544899940490723,
            2.243799924850464,
            8.452799797058105
          ]
        }
      ]
    },
    {
      "id": "E:488",
      "chain": "E",
      "resseq": 488,
      "icode": "",
      "resname": "HOH",
      "hetflag": " ",
      "sasa": 0.0,
      "atoms": [
        {
          "atom_index": 5465,
          "name": "O",
          "element": "O",
          "coord": [
            6.460999965667725,
            4.46750020980835,
            8.392399787902832
          ]
        }
      ]
    },
    {
      "id": "E:489",
      "chain": "E",
      "resseq": 489,
      "icode": "",
      "resname": "HOH",
      "hetflag": " ",
      "sasa": 1.2296644449234009,
      "atoms": [
        {
          "atom_index": 5466,
          "name": "O",
          "element": "O",
          "coord": [
            6.150199890136719,
            5.0833001136779785,
            8.306900024414062
          ]
        }
      ]
    },
    {
      "id": "F:57",
      "chain": "F",
      "resseq": 57,
      "icode": "",
      "resname": "HOH",
      "hetflag": " ",
      "sasa": 0.0,
      "atoms": [
        {
          "atom_index": 5467,
          "name": "O",
          "element": "O",
          "coord": [
            4.82889986038208,
            2.6257998943328857,
            8.265299797058105
          ]
        }
      ]
    },
    {
      "id": "F:81",
      "chain": "F",
      "resseq": 81,
      "icode": "",
      "resname": "HOH",
      "hetflag": " ",
      "sasa": 0.0,
      "atoms": [
        {
          "atom_index": 5468,
          "name": "O",
          "element": "O",
          "coord": [
            4.15369987487793,
            2.5453999042510986,
            7.877799987792969
          ]
        }
      ]
    },
    {
      "id": "F:172",
      "chain": "F",
      "resseq": 172,
      "icode": "",
      "resname": "HOH",
      "hetflag": " ",
      "sasa": 1.2611943483352661,
      "atoms": [
        {
          "atom_index": 5469,
          "name": "O",
          "element": "O",
          "coord": [
            2.166300058364868,
            2.1751999855041504,
            7.44379997253418
          ]
        }
      ]
    },
    {
      "id": "F:181",
      "chain": "F",
      "resseq": 181,
      "icode": "",
      "resname": "HOH",
      "hetflag": " ",
      "sasa": 0.0,
      "atoms": [
        {
          "atom_index": 5470,
          "name": "O",
          "element": "O",
          "coord": [
            5.332399845123291,
            3.7207000255584717,
            7.638599872589111
          ]
        }
      ]
    },
    {
      "id": "F:202",
      "chain": "F",
      "resseq": 202,
      "icode": "",
      "resname": "HOH",
      "hetflag": " ",
      "sasa": 0.0,
      "atoms": [
        {
          "atom_index": 5471,
          "name": "O",
          "element": "O",
          "coord": [
            4.80620002746582,
            2.528899908065796,
            7.059100151062012
          ]
        }
      ]
    },
    {
      "id": "F:253",
      "chain": "F",
      "resseq": 253,
      "icode": "",
      "resname": "HOH",
      "hetflag": " ",
      "sasa": 0.0,
      "atoms": [
        {
          "atom_index": 5472,
          "name": "O",
          "element": "O",
          "coord": [
            4.6255998611450195,
            1.7994999885559082,
            7.407199859619141
          ]
        }
      ]
    },
    {
      "id": "F:291",
      "chain": "F",
      "resseq": 291,
      "icode": "",
      "resname": "HOH",
      "hetflag": " ",
      "sasa": 0.0,
      "atoms": [
        {
          "atom_index": 5473,
          "name": "O",
          "element": "O",
          "coord": [
            5.106100082397461,
            2.256200075149536,
            7.34089994430542
          ]
        }
      ]
    },
    {
      "id": "F:347",
      "chain": "F",
      "resseq": 347,
      "icode": "",
      "resname": "HOH",
      "hetflag": " ",
      "sasa": 0.37835830450057983,
      "atoms": [
        {
          "atom_index": 5474,
          "name": "O",
          "element": "O",
          "coord": [
            8.151200294494629,
            3.709199905395508,
            7.612500190734863
          ]
        }
      ]
    },
    {
      "id": "F:360",
      "chain": "F",
      "resseq": 360,
      "icode": "",
      "resname": "HOH",
      "hetflag": " ",
      "sasa": 0.0,
      "atoms": [
        {
          "atom_index": 5475,
          "name": "O",
          "element": "O",
          "coord": [
            7.866499900817871,
            4.193699836730957,
            6.715199947357178
          ]
        }
      ]
    },
    {
      "id": "F:385",
      "chain": "F",
      "resseq": 385,
      "icode": "",
      "resname": "HOH",
      "hetflag": " ",
      "sasa": 0.4098881483078003,
      "atoms": [
        {
          "atom_index": 5476,
          "name": "O",
          "element": "O",
          "coord": [
            4.653500080108643,
            3.2390999794006348,
            7.13040018081665
          ]
        }
      ]
    },
    {
      "id": "F:386",
      "chain": "F",
      "resseq": 386,
      "icode": "",
      "resname": "HOH",
      "hetflag": " ",
      "sasa": 0.0,
      "atoms": [
        {
          "atom_index": 5477,
          "name": "O",
          "element": "O",
          "coord": [
            5.293399810791016,
            2.056299924850464,
            7.198999881744385
          ]
        }
      ]
    },
    {
      "id": "F:392",
      "chain": "F",
      "resseq": 392,
      "icode": "",
      "resname": "HOH",
      "hetflag": " ",
      "sasa": 0.0,
      "atoms": [
        {
          "atom_index": 5478,
          "name": "O",
          "element": "O",
          "coord": [
            7.413700103759766,
            4.64900016784668,
            7.503900051116943
          ]
        }
      ]
    },
    {
      "id": "F:487",
      "chain": "F",
      "resseq": 487,
      "icode": "",
      "resname": "HOH",
      "hetflag": " ",
      "sasa": 0.0,
      "atoms": [
        {
          "atom_index": 5479,
          "name": "O",
          "element": "O",
          "coord": [
            5.649799823760986,
            4.670400142669678,
            8.111000061035156
          ]
        }
      ]
    },
    {
      "id": "F:490",
      "chain": "F",
      "resseq": 490,
      "icode": "",
      "resname": "HOH",
      "hetflag": " ",
      "sasa": 0.0,
      "atoms": [
        {
          "atom_index": 5480,
          "name": "O",
          "element": "O",
          "coord": [
            5.9822001457214355,
            3.723599910736084,
            8.893600463867188
          ]
        }
      ]
    },
    {
      "id": "A:313",
      "chain": "A",
      "resseq": 313,
      "icode": "",
      "resname": "HOH",
      "hetflag": " ",
      "sasa": 0.0,
      "atoms": [
        {
          "atom_index": 5481,
          "name": "O",
          "element": "O",
          "coord": [
            7.038599967956543,
            2.041300058364868,
            6.222099781036377
          ]
        }
      ]
    },
    {
      "id": "A:314",
      "chain": "A",
      "resseq": 314,
      "icode": "",
      "resname": "HOH",
      "hetflag": " ",
      "sasa": 0.0,
      "atoms": [
        {
          "atom_index": 5482,
          "name": "O",
          "element": "O",
          "coord": [
            7.38670015335083,
            2.134000062942505,
            4.465099811553955
          ]
        }
      ]
    },
    {
      "id": "A:315",
      "chain": "A",
      "resseq": 315,
      "icode": "",
      "resname": "HOH",
      "hetflag": " ",
      "sasa": 0.0,
      "atoms": [
        {
          "atom_index": 5483,
          "name": "O",
          "element": "O",
          "coord": [
            6.308899879455566,
            1.6956000328063965,
            5.971099853515625
          ]
        }
      ]
    },
    {
      "id": "A:316",
      "chain": "A",
      "resseq": 316,
      "icode": "",
      "resname": "HOH",
      "hetflag": " ",
      "sasa": 0.0,
      "atoms": [
        {
          "atom_index": 5484,
          "name": "O",
          "element": "O",
          "coord": [
            7.173799991607666,
            2.0703001022338867,
            5.603899955749512
          ]
        }
      ]
    },
    {
      "id": "A:317",
      "chain": "A",
      "resseq": 317,
      "icode": "",
      "resname": "HOH",
      "hetflag": " ",
      "sasa": 0.0,
      "atoms": [
        {
          "atom_index": 5485,
          "name": "O",
          "element": "O",
          "coord": [
            8.327799797058105,
            2.7155001163482666,
            4.758900165557861
          ]
        }
      ]
    },
    {
      "id": "A:318",
      "chain": "A",
      "resseq": 318,
      "icode": "",
      "resname": "HOH",
      "hetflag": " ",
      "sasa": 0.0,
      "atoms": [
        {
          "atom_index": 5486,
          "name": "O",
          "element": "O",
          "coord": [
            7.645999908447266,
            1.7882000207901,
            6.112299919128418
          ]
        }
      ]
    },
    {
      "id": "A:319",
      "chain": "A",
      "resseq": 319,
      "icode": "",
      "resname": "HOH",
      "hetflag": " ",
      "sasa": 0.0,
      "atoms": [
        {
          "atom_index": 5487,
          "name": "O",
          "element": "O",
          "coord": [
            7.952499866485596,
            2.5104000568389893,
            6.032400131225586
          ]
        }
      ]
    },
    {
      "id": "A:320",
      "chain": "A",
      "resseq": 320,
      "icode": "",
      "resname": "HOH",
      "hetflag": " ",
      "sasa": 0.0,
      "atoms": [
        {
          "atom_index": 5488,
          "name": "O",
          "element": "O",
          "coord": [
            7.673399925231934,
            2.6868999004364014,
            4.519100189208984
          ]
        }
      ]
    },
    {
      "id": "A:321",
      "chain": "A",
      "resseq": 321,
      "icode": "",
      "resname": "HOH",
      "hetflag": " ",
      "sasa": 0.0,
      "atoms": [
        {
          "atom_index": 5489,
          "name": "O",
          "element": "O",
          "coord": [
            6.250699996948242,
            1.582900047302246,
            5.041900157928467
          ]
        }
      ]
    },
    {
      "id": "A:322",
      "chain": "A",
      "resseq": 322,
      "icode": "",
      "resname": "HOH",
      "hetflag": " ",
      "sasa": 0.0,
      "atoms": [
        {
          "atom_index": 5490,
          "name": "O",
          "element": "O",
          "coord": [
            7.116600036621094,
            2.1719000339508057,
            6.476500034332275
          ]
        }
      ]
    },
    {
      "id": "A:323",
      "chain": "A",
      "resseq": 323,
      "icode": "",
      "resname": "HOH",
      "hetflag": " ",
      "sasa": 0.0,
      "atoms": [
        {
          "atom_index": 5491,
          "name": "O",
          "element": "O",
          "coord": [
            7.990499973297119,
            2.5129001140594482,
            6.519999980926514
          ]
        }
      ]
    },
    {
      "id": "A:324",
      "chain": "A",
      "resseq": 324,
      "icode": "",
      "resname": "HOH",
      "hetflag": " ",
      "sasa": 0.0,
      "atoms": [
        {
          "atom_index": 5492,
          "name": "O",
          "element": "O",
          "coord": [
            9.310999870300293,
            2.097599983215332,
            5.362199783325195
          ]
        }
      ]
    },
    {
      "id": "A:325",
      "chain": "A",
      "resseq": 325,
      "icode": "",
      "resname": "HOH",
      "hetflag": " ",
      "sasa": 0.0,
      "atoms": [
        {
          "atom_index": 5493,
          "name": "O",
          "element": "O",
          "coord": [
            6.530300140380859,
            2.197999954223633,
            7.434500217437744
          ]
        }
      ]
    },
    {
      "id": "A:326",
      "chain": "A",
      "resseq": 326,
      "icode": "",
      "resname": "HOH",
      "hetflag": " ",
      "sasa": 0.0,
      "atoms": [
        {
          "atom_index": 5494,
          "name": "O",
          "element": "O",
          "coord": [
            7.143099784851074,
            2.2149999141693115,
            6.02209997177124
          ]
        }
      ]
    },
    {
      "id": "A:327",
      "chain": "A",
      "resseq": 327,
      "icode": "",
      "resname": "HOH",
      "hetflag": " ",
      "sasa": 0.0,
      "atoms": [
        {
          "atom_index": 5495,
          "name": "O",
          "element": "O",
          "coord": [
            7.027500152587891,
            2.184499979019165,
            5.781599998474121
          ]
        }
      ]
    },
    {
      "id": "A:328",
      "chain": "A",
      "resseq": 328,
      "icode": "",
      "resname": "HOH",
      "hetflag": " ",
      "sasa": 0.0,
      "atoms": [
        {
          "atom_index": 5496,
          "name": "O",
          "element": "O",
          "coord": [
            5.875899791717529,
            2.296099901199341,
            4.944699764251709
          ]
        }
      ]
    },
    {
      "id": "A:329",
      "chain": "A",
      "resseq": 329,
      "icode": "",
      "resname": "HOH",
      "hetflag": " ",
      "sasa": 0.0,
      "atoms": [
        {
          "atom_index": 5497,
          "name": "O",
          "element": "O",
          "coord": [
            7.498700141906738,
            1.4687000513076782,
            4.818399906158447
          ]
        }
      ]
    },
    {
      "id": "A:330",
      "chain": "A",
      "resseq": 330,
      "icode": "",
      "resname": "HOH",
      "hetflag": " ",
      "sasa": 0.0,
      "atoms": [
        {
          "atom_index": 5498,
          "name": "O",
          "element": "O",
          "coord": [
            8.786700248718262,
            3.6017000675201416,
            4.918499946594238
          ]
        }
      ]
    },
    {
      "id": "A:331",
      "chain": "A",
      "resseq": 331,
      "icode": "",
      "resname": "HOH",
      "hetflag": " ",
      "sasa": 0.0,
      "atoms": [
        {
          "atom_index": 5499,
          "name": "O",
          "element": "O",
          "coord": [
            6.604800224304199,
            2.9725000858306885,
            6.9303998947143555
          ]
        }
      ]
    },
    {
      "id": "A:332",
      "chain": "A",
      "resseq": 332,
      "icode": "",
      "resname": "HOH",
      "hetflag": " ",
      "sasa": 0.18917915225028992,
      "atoms": [
        {
          "atom_index": 5500,
          "name": "O",
          "element": "O",
          "coord": [
            6.456099987030029,
            4.875500202178955,
            5.56790018081665
          ]
        }
      ]
    },
    {
      "id": "A:333",
      "chain": "A",
      "resseq": 333,
      "icode": "",
      "resname": "HOH",
      "hetflag": " ",
      "sasa": 0.0,
      "atoms": [
        {
          "atom_index": 5501,
          "name": "O",
          "element": "O",
          "coord": [
            7.797999858856201,
            3.759500026702881,
            5.940100193023682
          ]
        }
      ]
    },
    {
      "id": "A:334",
      "chain": "A",
      "resseq": 334,
      "icode": "",
      "resname": "HOH",
      "hetflag": " ",
      "sasa": 0.0,
      "atoms": [
        {
          "atom_index": 5502,
          "name": "O",
          "element": "O",
          "coord": [
            7.529300212860107,
            3.9839999675750732,
            6.546800136566162
          ]
        }
      ]
    },
    {
      "id": "A:335",
      "chain": "A",
      "resseq": 335,
      "icode": "",
      "resname": "HOH",
      "hetflag": " ",
      "sasa": 0.0,
      "atoms": [
        {
          "atom_index": 5503,
          "name": "O",
          "element": "O",
          "coord": [
            6.311500072479248,
            2.4646999835968018,
            7.592100143432617
          ]
        }
      ]
    },
    {
      "id": "A:336",
      "chain": "A",
      "resseq": 336,
      "icode": "",
      "resname": "HOH",
      "hetflag": " ",
      "sasa": 0.0,
      "atoms": [
        {
          "atom_index": 5504,
          "name": "O",
          "element": "O",
          "coord": [
            6.367599964141846,
            2.1368000507354736,
            6.533599853515625
          ]
        }
      ]
    },
    {
      "id": "A:337",
      "chain": "A",
      "resseq": 337,
      "icode": "",
      "resname": "HOH",
      "hetflag": " ",
      "sasa": 0.0630597174167633,
      "atoms": [
        {
          "atom_index": 5505,
          "name": "O",
          "element": "O",
          "coord": [
            8.678199768066406,
            1.558500051498413,
            5.642899990081787
          ]
        }
      ]
    },
    {
      "id": "A:338",
      "chain": "A",
      "resseq": 338,
      "icode": "",
      "resname": "HOH",
      "hetflag": " ",
      "sasa": 0.15764929354190826,
      "atoms": [
        {
          "atom_index": 5506,
          "name": "O",
          "element": "O",
          "coord": [
            9.35770034790039,
            3.6981000900268555,
            4.854800224304199
          ]
        }
      ]
    },
    {
      "id": "A:339",
      "chain": "A",
      "resseq": 339,
      "icode": "",
      "resname": "HOH",
      "hetflag": " ",
      "sasa": 0.0,
      "atoms": [
        {
          "atom_index": 5507,
          "name": "O",
          "element": "O",
          "coord": [
            7.76639986038208,
            1.8614000082015991,
            6.567200183868408
          ]
        }
      ]
    },
    {
      "id": "A:340",
      "chain": "A",
      "resseq": 340,
      "icode": "",
      "resname": "HOH",
      "hetflag": " ",
      "sasa": 0.0,
      "atoms": [
        {
          "atom_index": 5508,
          "name": "O",
          "element": "O",
          "coord": [
            7.276700019836426,
            2.4600000381469727,
            7.680200099945068
          ]
        }
      ]
    },
    {
      "id": "A:341",
      "chain": "A",
      "resseq": 341,
      "icode": "",
      "resname": "HOH",
      "hetflag": " ",
      "sasa": 0.0,
      "atoms": [
        {
          "atom_index": 5509,
          "name": "O",
          "element": "O",
          "coord": [
            8.701199531555176,
            1.8970999717712402,
            4.89739990234375
          ]
        }
      ]
    },
    {
      "id": "A:342",
      "chain": "A",
      "resseq": 342,
      "icode": "",
      "resname": "HOH",
      "hetflag": " ",
      "sasa": 0.0,
      "atoms": [
        {
          "atom_index": 5510,
          "name": "O",
          "element": "O",
          "coord": [
            5.794300079345703,
            3.199700117111206,
            5.832200050354004
          ]
        }
      ]
    },
    {
      "id": "A:343",
      "chain": "A",
      "resseq": 343,
      "icode": "",
      "resname": "HOH",
      "hetflag": " ",
      "sasa": 0.22070901095867157,
      "atoms": [
        {
          "atom_index": 5511,
          "name": "O",
          "element": "O",
          "coord": [
            7.156000137329102,
            4.315199851989746,
            4.504700183868408
          ]
        }
      ]
    },
    {
      "id": "A:344",
      "chain": "A",
      "resseq": 344,
      "icode": "",
      "resname": "HOH",
      "hetflag": " ",
      "sasa": 0.0,
      "atoms": [
        {
          "atom_index": 5512,
          "name": "O",
          "element": "O",
          "coord": [
            6.547800064086914,
            2.984600067138672,
            5.063199996948242
          ]
        }
      ]
    },
    {
      "id": "A:345",
      "chain": "A",
      "resseq": 345,
      "icode": "",
      "resname": "HOH",
      "hetflag": " ",
      "sasa": 0.0,
      "atoms": [
        {
          "atom_index": 5513,
          "name": "O",
          "element": "O",
          "coord": [
            6.2683000564575195,
            3.5666000843048096,
            6.349400043487549
          ]
        }
      ]
    },
    {
      "id": "A:346",
      "chain": "A",
      "resseq": 346,
      "icode": "",
      "resname": "HOH",
      "hetflag": " ",
      "sasa": 0.0,
      "atoms": [
        {
          "atom_index": 5514,
          "name": "O",
          "element": "O",
          "coord": [
            7.824999809265137,
            2.1803998947143555,
            4.004899978637695
          ]
        }
      ]
    },
    {
      "id": "A:347",
      "chain": "A",
      "resseq": 347,
      "icode": "",
      "resname": "HOH",
      "hetflag": " ",
      "sasa": 0.0,
      "atoms": [
        {
          "atom_index": 5515,
          "name": "O",
          "element": "O",
          "coord": [
            5.753799915313721,
            4.6528000831604,
            5.282400131225586
          ]
        }
      ]
    },
    {
      "id": "A:348",
      "chain": "A",
      "resseq": 348,
      "icode": "",
      "resname": "HOH",
      "hetflag": " ",
      "sasa": 0.0,
      "atoms": [
        {
          "atom_index": 5516,
          "name": "O",
          "element": "O",
          "coord": [
            8.366399765014648,
            3.006500005722046,
            4.290800094604492
          ]
        }
      ]
    },
    {
      "id": "A:349",
      "chain": "A",
      "resseq": 349,
      "icode": "",
      "resname": "HOH",
      "hetflag": " ",
      "sasa": 0.0,
      "atoms": [
        {
          "atom_index": 5517,
          "name": "O",
          "element": "O",
          "coord": [
            7.617199897766113,
            1.8960000276565552,
            7.046000003814697
          ]
        }
      ]
    },
    {
      "id": "A:350",
      "chain": "A",
      "resseq": 350,
      "icode": "",
      "resname": "HOH",
      "hetflag": " ",
      "sasa": 0.0,
      "atoms": [
        {
          "atom_index": 5518,
          "name": "O",
          "element": "O",
          "coord": [
            7.564199924468994,
            1.3947999477386475,
            5.0696001052856445
          ]
        }
      ]
    },
    {
      "id": "A:351",
      "chain": "A",
      "resseq": 351,
      "icode": "",
      "resname": "HOH",
      "hetflag": " ",
      "sasa": 0.0,
      "atoms": [
        {
          "atom_index": 5519,
          "name": "O",
          "element": "O",
          "coord": [
            8.245100021362305,
            1.6866999864578247,
            4.80109977722168
          ]
        }
      ]
    },
    {
      "id": "A:352",
      "chain": "A",
      "resseq": 352,
      "icode": "",
      "resname": "HOH",
      "hetflag": " ",
      "sasa": 0.03152985870838165,
      "atoms": [
        {
          "atom_index": 5520,
          "name": "O",
          "element": "O",
          "coord": [
            7.672500133514404,
            1.5650999546051025,
            4.549499988555908
          ]
        }
      ]
    },
    {
      "id": "A:353",
      "chain": "A",
      "resseq": 353,
      "icode": "",
      "resname": "HOH",
      "hetflag": " ",
      "sasa": 0.0,
      "atoms": [
        {
          "atom_index": 5521,
          "name": "O",
          "element": "O",
          "coord": [
            7.695000171661377,
            2.900099992752075,
            4.304900169372559
          ]
        }
      ]
    },
    {
      "id": "A:354",
      "chain": "A",
      "resseq": 354,
      "icode": "",
      "resname": "HOH",
      "hetflag": " ",
      "sasa": 0.0,
      "atoms": [
        {
          "atom_index": 5522,
          "name": "O",
          "element": "O",
          "coord": [
            7.898900032043457,
            1.8476999998092651,
            7.008200168609619
          ]
        }
      ]
    },
    {
      "id": "A:355",
      "chain": "A",
      "resseq": 355,
      "icode": "",
      "resname": "HOH",
      "hetflag": " ",
      "sasa": 2.049440860748291,
      "atoms": [
        {
          "atom_index": 5523,
          "name": "O",
          "element": "O",
          "coord": [
            7.25,
            4.015500068664551,
            4.195199966430664
          ]
        }
      ]
    },
    {
      "id": "A:356",
      "chain": "A",
      "resseq": 356,
      "icode": "",
      "resname": "HOH",
      "hetflag": " ",
      "sasa": 0.0,
      "atoms": [
        {
          "atom_index": 5524,
          "name": "O",
          "element": "O",
          "coord": [
            6.645299911499023,
            4.0177001953125,
            6.573500156402588
          ]
        }
      ]
    },
    {
      "id": "A:357",
      "chain": "A",
      "resseq": 357,
      "icode": "",
      "resname": "HOH",
      "hetflag": " ",
      "sasa": 0.0,
      "atoms": [
        {
          "atom_index": 5525,
          "name": "O",
          "element": "O",
          "coord": [
            6.836900234222412,
            1.7529000043869019,
            7.2835001945495605
          ]
        }
      ]
    },
    {
      "id": "A:358",
      "chain": "A",
      "resseq": 358,
      "icode": "",
      "resname": "HOH",
      "hetflag": " ",
      "sasa": 0.0,
      "atoms": [
        {
          "atom_index": 5526,
          "name": "O",
          "element": "O",
          "coord": [
            6.477200031280518,
            4.56279993057251,
            4.704500198364258
          ]
        }
      ]
    },
    {
      "id": "A:359",
      "chain": "A",
      "resseq": 359,
      "icode": "",
      "resname": "HOH",
      "hetflag": " ",
      "sasa": 0.0,
      "atoms": [
        {
          "atom_index": 5527,
          "name": "O",
          "element": "O",
          "coord": [
            6.349999904632568,
            3.6489999294281006,
            6.655399799346924
          ]
        }
      ]
    },
    {
      "id": "A:360",
      "chain": "A",
      "resseq": 360,
      "icode": "",
      "resname": "HOH",
      "hetflag": " ",
      "sasa": 0.22070901095867157,
      "atoms": [
        {
          "atom_index": 5528,
          "name": "O",
          "element": "O",
          "coord": [
            5.9868998527526855,
            2.7444000244140625,
            4.486100196838379
          ]
        }
      ]
    },
    {
      "id": "A:361",
      "chain": "A",
      "resseq": 361,
      "icode": "",
      "resname": "HOH",
      "hetflag": " ",
      "sasa": 0.3468284606933594,
      "atoms": [
        {
          "atom_index": 5529,
          "name": "O",
          "element": "O",
          "coord": [
            7.332699775695801,
            0.8822000026702881,
            6.043399810791016
          ]
        }
      ]
    },
    {
      "id": "A:362",
      "chain": "A",
      "resseq": 362,
      "icode": "",
      "resname": "HOH",
      "hetflag": " ",
      "sasa": 0.0,
      "atoms": [
        {
          "atom_index": 5530,
          "name": "O",
          "element": "O",
          "coord": [
            6.6508002281188965,
            4.171299934387207,
            4.416500091552734
          ]
        }
      ]
    },
    {
      "id": "A:363",
      "chain": "A",
      "resseq": 363,
      "icode": "",
      "resname": "HOH",
      "hetflag": " ",
      "sasa": 0.0,
      "atoms": [
        {
          "atom_index": 5531,
          "name": "O",
          "element": "O",
          "coord": [
            6.566500186920166,
            1.2323999404907227,
            6.007299900054932
          ]
        }
      ]
    },
    {
      "id": "A:364",
      "chain": "A",
      "resseq": 364,
      "icode": "",
      "resname": "HOH",
      "hetflag": " ",
      "sasa": 0.0,
      "atoms": [
        {
          "atom_index": 5532,
          "name": "O",
          "element": "O",
          "coord": [
            6.690700054168701,
            2.2227001190185547,
            4.657800197601318
          ]
        }
      ]
    },
    {
      "id": "A:365",
      "chain": "A",
      "resseq": 365,
      "icode": "",
      "resname": "HOH",
      "hetflag": " ",
      "sasa": 0.0,
      "atoms": [
        {
          "atom_index": 5533,
          "name": "O",
          "element": "O",
          "coord": [
            7.842199802398682,
            2.476900100708008,
            5.30049991607666
          ]
        }
      ]
    },
    {
      "id": "A:366",
      "chain": "A",
      "resseq": 366,
      "icode": "",
      "resname": "HOH",
      "hetflag": " ",
      "sasa": 0.18917915225028992,
      "atoms": [
        {
          "atom_index": 5534,
          "name": "O",
          "element": "O",
          "coord": [
            8.64680004119873,
            1.7380000352859497,
            4.666299819946289
          ]
        }
      ]
    },
    {
      "id": "A:367",
      "chain": "A",
      "resseq": 367,
      "icode": "",
      "resname": "HOH",
      "hetflag": " ",
      "sasa": 0.0,
      "atoms": [
        {
          "atom_index": 5535,
          "name": "O",
          "element": "O",
          "coord": [
            5.404799938201904,
            1.9729000329971313,
            6.002600193023682
          ]
        }
      ]
    },
    {
      "id": "A:368",
      "chain": "A",
      "resseq": 368,
      "icode": "",
      "resname": "HOH",
      "hetflag": " ",
      "sasa": 0.03152985870838165,
      "atoms": [
        {
          "atom_index": 5536,
          "name": "O",
          "element": "O",
          "coord": [
            6.754799842834473,
            4.354300022125244,
            4.5
          ]
        }
      ]
    },
    {
      "id": "A:369",
      "chain": "A",
      "resseq": 369,
      "icode": "",
      "resname": "HOH",
      "hetflag": " ",
      "sasa": 0.15764929354190826,
      "atoms": [
        {
          "atom_index": 5537,
          "name": "O",
          "element": "O",
          "coord": [
            9.534899711608887,
            1.951300024986267,
            5.667500019073486
          ]
        }
      ]
    },
    {
      "id": "A:370",
      "chain": "A",
      "resseq": 370,
      "icode": "",
      "resname": "HOH",
      "hetflag": " ",
      "sasa": 0.0,
      "atoms": [
        {
          "atom_index": 5538,
          "name": "O",
          "element": "O",
          "coord": [
            7.711999893188477,
            0.5817000269889832,
            6.803699970245361
          ]
        }
      ]
    },
    {
      "id": "A:371",
      "chain": "A",
      "resseq": 371,
      "icode": "",
      "resname": "HOH",
      "hetflag": " ",
      "sasa": 0.0,
      "atoms": [
        {
          "atom_index": 5539,
          "name": "O",
          "element": "O",
          "coord": [
            9.001700401306152,
            2.2011001110076904,
            6.530600070953369
          ]
        }
      ]
    },
    {
      "id": "A:372",
      "chain": "A",
      "resseq": 372,
      "icode": "",
      "resname": "HOH",
      "hetflag": " ",
      "sasa": 0.0,
      "atoms": [
        {
          "atom_index": 5540,
          "name": "O",
          "element": "O",
          "coord": [
            7.384399890899658,
            3.6979000568389893,
            6.495200157165527
          ]
        }
      ]
    },
    {
      "id": "A:373",
      "chain": "A",
      "resseq": 373,
      "icode": "",
      "resname": "HOH",
      "hetflag": " ",
      "sasa": 0.0,
      "atoms": [
        {
          "atom_index": 5541,
          "name": "O",
          "element": "O",
          "coord": [
            8.144100189208984,
            2.2228000164031982,
            7.560800075531006
          ]
        }
      ]
    },
    {
      "id": "A:374",
      "chain": "A",
      "resseq": 374,
      "icode": "",
      "resname": "HOH",
      "hetflag": " ",
      "sasa": 0.1261194348335266,
      "atoms": [
        {
          "atom_index": 5542,
          "name": "O",
          "element": "O",
          "coord": [
            8.231599807739258,
            2.499799966812134,
            7.334400177001953
          ]
        }
      ]
    },
    {
      "id": "A:375",
      "chain": "A",
      "resseq": 375,
      "icode": "",
      "resname": "HOH",
      "hetflag": " ",
      "sasa": 1.2611943483352661,
      "atoms": [
        {
          "atom_index": 5543,
          "name": "O",
          "element": "O",
          "coord": [
            9.513099670410156,
            3.6191000938415527,
            5.699399948120117
          ]
        }
      ]
    },
    {
      "id": "A:376",
      "chain": "A",
      "resseq": 376,
      "icode": "",
      "resname": "HOH",
      "hetflag": " ",
      "sasa": 0.0,
      "atoms": [
        {
          "atom_index": 5544,
          "name": "O",
          "element": "O",
          "coord": [
            7.799200057983398,
            3.685699939727783,
            6.406400203704834
          ]
        }
      ]
    },
    {
      "id": "A:377",
      "chain": "A",
      "resseq": 377,
      "icode": "",
      "resname": "HOH",
      "hetflag": " ",
      "sasa": 0.0,
      "atoms": [
        {
          "atom_index": 5545,
          "name": "O",
          "element": "O",
          "coord": [
            5.376500129699707,
            2.9465999603271484,
            7.1346001625061035
          ]
        }
      ]
    },
    {
      "id": "A:378",
      "chain": "A",
      "resseq": 378,
      "icode": "",
      "resname": "HOH",
      "hetflag": " ",
      "sasa": 0.0,
      "atoms": [
        {
          "atom_index": 5546,
          "name": "O",
          "element": "O",
          "coord": [
            7.953800201416016,
            2.3231000900268555,
            7.6417999267578125
          ]
        }
      ]
    },
    {
      "id": "A:379",
      "chain": "A",
      "resseq": 379,
      "icode": "",
      "resname": "HOH",
      "hetflag": " ",
      "sasa": 0.0,
      "atoms": [
        {
          "atom_index": 5547,
          "name": "O",
          "element": "O",
          "coord": [
            7.975500106811523,
            2.564199924468994,
            4.236100196838379
          ]
        }
      ]
    },
    {
      "id": "A:380",
      "chain": "A",
      "resseq": 380,
      "icode": "",
      "resname": "HOH",
      "hetflag": " ",
      "sasa": 0.0,
      "atoms": [
        {
          "atom_index": 5548,
          "name": "O",
          "element": "O",
          "coord": [
            6.827499866485596,
            1.4242000579833984,
            6.371500015258789
          ]
        }
      ]
    },
    {
      "id": "A:381",
      "chain": "A",
      "resseq": 381,
      "icode": "",
      "resname": "HOH",
      "hetflag": " ",
      "sasa": 9.143658638000488,
      "atoms": [
        {
          "atom_index": 5549,
          "name": "O",
          "element": "O",
          "coord": [
            6.034900188446045,
            0.9175000190734863,
            4.211900234222412
          ]
        }
      ]
    },
    {
      "id": "A:382",
      "chain": "A",
      "resseq": 382,
      "icode": "",
      "resname": "HOH",
      "hetflag": " ",
      "sasa": 0.0,
      "atoms": [
        {
          "atom_index": 5550,
          "name": "O",
          "element": "O",
          "coord": [
            7.712100028991699,
            3.377000093460083,
            6.820799827575684
          ]
        }
      ]
    },
    {
      "id": "A:383",
      "chain": "A",
      "resseq": 383,
      "icode": "",
      "resname": "HOH",
      "hetflag": " ",
      "sasa": 0.9774256348609924,
      "atoms": [
        {
          "atom_index": 5551,
          "name": "O",
          "element": "O",
          "coord": [
            8.881500244140625,
            3.5896999835968018,
            6.573400020599365
          ]
        }
      ]
    },
    {
      "id": "A:384",
      "chain": "A",
      "resseq": 384,
      "icode": "",
      "resname": "HOH",
      "hetflag": " ",
      "sasa": 0.03152985870838165,
      "atoms": [
        {
          "atom_index": 5552,
          "name": "O",
          "element": "O",
          "coord": [
            8.049799919128418,
            4.377299785614014,
            5.339600086212158
          ]
        }
      ]
    },
    {
      "id": "A:385",
      "chain": "A",
      "resseq": 385,
      "icode": "",
      "resname": "HOH",
      "hetflag": " ",
      "sasa": 1.3557839393615723,
      "atoms": [
        {
          "atom_index": 5553,
          "name": "O",
          "element": "O",
          "coord": [
            7.15369987487793,
            1.4881000518798828,
            4.096799850463867
          ]
        }
      ]
    },
    {
      "id": "A:386",
      "chain": "A",
      "resseq": 386,
      "icode": "",
      "resname": "HOH",
      "hetflag": " ",
      "sasa": 0.0,
      "atoms": [
        {
          "atom_index": 5554,
          "name": "O",
          "element": "O",
          "coord": [
            8.765000343322754,
            2.8801000118255615,
            4.181099891662598
          ]
        }
      ]
    },
    {
      "id": "A:387",
      "chain": "A",
      "resseq": 387,
      "icode": "",
      "resname": "HOH",
      "hetflag": " ",
      "sasa": 0.8513062000274658,
      "atoms": [
        {
          "atom_index": 5555,
          "name": "O",
          "element": "O",
          "coord": [
            6.090099811553955,
            1.6828999519348145,
            4.3171000480651855
          ]
        }
      ]
    },
    {
      "id": "A:388",
      "chain": "A",
      "resseq": 388,
      "icode": "",
      "resname": "HOH",
      "hetflag": " ",
      "sasa": 0.0,
      "atoms": [
        {
          "atom_index": 5556,
          "name": "O",
          "element": "O",
          "coord": [
            5.139200210571289,
            1.8937000036239624,
            5.85290002822876
          ]
        }
      ]
    },
    {
      "id": "A:389",
      "chain": "A",
      "resseq": 389,
      "icode": "",
      "resname": "HOH",
      "hetflag": " ",
      "sasa": 2.8692171573638916,
      "atoms": [
        {
          "atom_index": 5557,
          "name": "O",
          "element": "O",
          "coord": [
            6.999599933624268,
            0.9635999798774719,
            4.874300003051758
          ]
        }
      ]
    },
    {
      "id": "A:390",
      "chain": "A",
      "resseq": 390,
      "icode": "",
      "resname": "HOH",
      "hetflag": " ",
      "sasa": 0.0,
      "atoms": [
        {
          "atom_index": 5558,
          "name": "O",
          "element": "O",
          "coord": [
            9.069999694824219,
            3.5618999004364014,
            4.815999984741211
          ]
        }
      ]
    },
    {
      "id": "A:391",
      "chain": "A",
      "resseq": 391,
      "icode": "",
      "resname": "HOH",
      "hetflag": " ",
      "sasa": 0.03152985870838165,
      "atoms": [
        {
          "atom_index": 5559,
          "name": "O",
          "element": "O",
          "coord": [
            8.56820011138916,
            2.954900026321411,
            6.905099868774414
          ]
        }
      ]
    },
    {
      "id": "A:392",
      "chain": "A",
      "resseq": 392,
      "icode": "",
      "resname": "HOH",
      "hetflag": " ",
      "sasa": 0.0,
      "atoms": [
        {
          "atom_index": 5560,
          "name": "O",
          "element": "O",
          "coord": [
            6.819900035858154,
            1.086300015449524,
            6.518700122833252
          ]
        }
      ]
    },
    {
      "id": "A:393",
      "chain": "A",
      "resseq": 393,
      "icode": "",
      "resname": "HOH",
      "hetflag": " ",
      "sasa": 0.0,
      "atoms": [
        {
          "atom_index": 5561,
          "name": "O",
          "element": "O",
          "coord": [
            8.720499992370605,
            1.4812999963760376,
            6.053999900817871
          ]
        }
      ]
    },
    {
      "id": "A:394",
      "chain": "A",
      "resseq": 394,
      "icode": "",
      "resname": "HOH",
      "hetflag": " ",
      "sasa": 3.089926242828369,
      "atoms": [
        {
          "atom_index": 5562,
          "name": "O",
          "element": "O",
          "coord": [
            6.535099983215332,
            4.859300136566162,
            4.680300235748291
          ]
        }
      ]
    },
    {
      "id": "A:395",
      "chain": "A",
      "resseq": 395,
      "icode": "",
      "resname": "HOH",
      "hetflag": " ",
      "sasa": 0.0,
      "atoms": [
        {
          "atom_index": 5563,
          "name": "O",
          "element": "O",
          "coord": [
            6.945300102233887,
            1.1969000101089478,
            4.952700138092041
          ]
        }
      ]
    },
    {
      "id": "A:396",
      "chain": "A",
      "resseq": 396,
      "icode": "",
      "resname": "HOH",
      "hetflag": " ",
      "sasa": 0.0,
      "atoms": [
        {
          "atom_index": 5564,
          "name": "O",
          "element": "O",
          "coord": [
            7.2540998458862305,
            4.273499965667725,
            6.62060022354126
          ]
        }
      ]
    },
    {
      "id": "A:397",
      "chain": "A",
      "resseq": 397,
      "icode": "",
      "resname": "HOH",
      "hetflag": " ",
      "sasa": 0.0,
      "atoms": [
        {
          "atom_index": 5565,
          "name": "O",
          "element": "O",
          "coord": [
            8.293899536132812,
            2.227799892425537,
            6.121699810028076
          ]
        }
      ]
    },
    {
      "id": "A:398",
      "chain": "A",
      "resseq": 398,
      "icode": "",
      "resname": "HOH",
      "hetflag": " ",
      "sasa": 0.0,
      "atoms": [
        {
          "atom_index": 5566,
          "name": "O",
          "element": "O",
          "coord": [
            7.330699920654297,
            3.745699882507324,
            5.015600204467773
          ]
        }
      ]
    },
    {
      "id": "A:399",
      "chain": "A",
      "resseq": 399,
      "icode": "",
      "resname": "HOH",
      "hetflag": " ",
      "sasa": 0.0,
      "atoms": [
        {
          "atom_index": 5567,
          "name": "O",
          "element": "O",
          "coord": [
            8.103599548339844,
            1.8818999528884888,
            6.1844000816345215
          ]
        }
      ]
    },
    {
      "id": "A:400",
      "chain": "A",
      "resseq": 400,
      "icode": "",
      "resname": "HOH",
      "hetflag": " ",
      "sasa": 0.0,
      "atoms": [
        {
          "atom_index": 5568,
          "name": "O",
          "element": "O",
          "coord": [
            5.456200122833252,
            2.19350004196167,
            6.032899856567383
          ]
        }
      ]
    },
    {
      "id": "A:401",
      "chain": "A",
      "resseq": 401,
      "icode": "",
      "resname": "HOH",
      "hetflag": " ",
      "sasa": 0.1261194348335266,
      "atoms": [
        {
          "atom_index": 5569,
          "name": "O",
          "element": "O",
          "coord": [
            8.916299819946289,
            4.043300151824951,
            5.124000072479248
          ]
        }
      ]
    },
    {
      "id": "A:402",
      "chain": "A",
      "resseq": 402,
      "icode": "",
      "resname": "HOH",
      "hetflag": " ",
      "sasa": 0.0,
      "atoms": [
        {
          "atom_index": 5570,
          "name": "O",
          "element": "O",
          "coord": [
            8.097100257873535,
            2.731300115585327,
            4.519100189208984
          ]
        }
      ]
    },
    {
      "id": "A:403",
      "chain": "A",
      "resseq": 403,
      "icode": "",
      "resname": "HOH",
      "hetflag": " ",
      "sasa": 0.0,
      "atoms": [
        {
          "atom_index": 5571,
          "name": "O",
          "element": "O",
          "coord": [
            8.162199974060059,
            0.769599974155426,
            6.664400100708008
          ]
        }
      ]
    },
    {
      "id": "A:404",
      "chain": "A",
      "resseq": 404,
      "icode": "",
      "resname": "HOH",
      "hetflag": " ",
      "sasa": 0.0,
      "atoms": [
        {
          "atom_index": 5572,
          "name": "O",
          "element": "O",
          "coord": [
            5.735400199890137,
            3.146899938583374,
            4.987100124359131
          ]
        }
      ]
    },
    {
      "id": "A:405",
      "chain": "A",
      "resseq": 405,
      "icode": "",
      "resname": "HOH",
      "hetflag": " ",
      "sasa": 0.0,
      "atoms": [
        {
          "atom_index": 5573,
          "name": "O",
          "element": "O",
          "coord": [
            5.230599880218506,
            2.5743000507354736,
            6.053199768066406
          ]
        }
      ]
    },
    {
      "id": "A:406",
      "chain": "A",
      "resseq": 406,
      "icode": "",
      "resname": "HOH",
      "hetflag": " ",
      "sasa": 0.0630597174167633,
      "atoms": [
        {
          "atom_index": 5574,
          "name": "O",
          "element": "O",
          "coord": [
            9.229299545288086,
            3.6935999393463135,
            3.9742000102996826
          ]
        }
      ]
    },
    {
      "id": "A:407",
      "chain": "A",
      "resseq": 407,
      "icode": "",
      "resname": "HOH",
      "hetflag": " ",
      "sasa": 0.0,
      "atoms": [
        {
          "atom_index": 5575,
          "name": "O",
          "element": "O",
          "coord": [
            9.82229995727539,
            2.753700017929077,
            5.415200233459473
          ]
        }
      ]
    },
    {
      "id": "A:408",
      "chain": "A",
      "resseq": 408,
      "icode": "",
      "resname": "HOH",
      "hetflag": " ",
      "sasa": 0.0,
      "atoms": [
        {
          "atom_index": 5576,
          "name": "O",
          "element": "O",
          "coord": [
            6.070700168609619,
            2.5,
            6.063700199127197
          ]
        }
      ]
    },
    {
      "id": "A:409",
      "chain": "A",
      "resseq": 409,
      "icode": "",
      "resname": "HOH",
      "hetflag": " ",
      "sasa": 0.0,
      "atoms": [
        {
          "atom_index": 5577,
          "name": "O",
          "element": "O",
          "coord": [
            6.33650016784668,
            3.0594000816345215,
            6.250400066375732
          ]
        }
      ]
    },
    {
      "id": "A:410",
      "chain": "A",
      "resseq": 410,
      "icode": "",
      "resname": "HOH",
      "hetflag": " ",
      "sasa": 0.0,
      "atoms": [
        {
          "atom_index": 5578,
          "name": "O",
          "element": "O",
          "coord": [
            7.241600036621094,
            1.0810999870300293,
            6.322000026702881
          ]
        }
      ]
    },
    {
      "id": "A:411",
      "chain": "A",
      "resseq": 411,
      "icode": "",
      "resname": "HOH",
      "hetflag": " ",
      "sasa": 0.0,
      "atoms": [
        {
          "atom_index": 5579,
          "name": "O",
          "element": "O",
          "coord": [
            8.134300231933594,
            1.4701999425888062,
            6.886099815368652
          ]
        }
      ]
    },
    {
      "id": "A:412",
      "chain": "A",
      "resseq": 412,
      "icode": "",
      "resname": "HOH",
      "hetflag": " ",
      "sasa": 0.0630597174167633,
      "atoms": [
        {
          "atom_index": 5580,
          "name": "O",
          "element": "O",
          "coord": [
            6.349599838256836,
            1.4105000495910645,
            4.2906999588012695
          ]
        }
      ]
    },
    {
      "id": "A:413",
      "chain": "A",
      "resseq": 413,
      "icode": "",
      "resname": "HOH",
      "hetflag": " ",
      "sasa": 0.0,
      "atoms": [
        {
          "atom_index": 5581,
          "name": "O",
          "element": "O",
          "coord": [
            5.156400203704834,
            3.201200008392334,
            6.930300235748291
          ]
        }
      ]
    },
    {
      "id": "A:414",
      "chain": "A",
      "resseq": 414,
      "icode": "",
      "resname": "HOH",
      "hetflag": " ",
      "sasa": 0.0,
      "atoms": [
        {
          "atom_index": 5582,
          "name": "O",
          "element": "O",
          "coord": [
            7.71019983291626,
            1.6619999408721924,
            7.758399963378906
          ]
        }
      ]
    },
    {
      "id": "A:415",
      "chain": "A",
      "resseq": 415,
      "icode": "",
      "resname": "HOH",
      "hetflag": " ",
      "sasa": 0.0,
      "atoms": [
        {
          "atom_index": 5583,
          "name": "O",
          "element": "O",
          "coord": [
            8.547300338745117,
            3.900099992752075,
            6.577400207519531
          ]
        }
      ]
    },
    {
      "id": "A:416",
      "chain": "A",
      "resseq": 416,
      "icode": "",
      "resname": "HOH",
      "hetflag": " ",
      "sasa": 0.0,
      "atoms": [
        {
          "atom_index": 5584,
          "name": "O",
          "element": "O",
          "coord": [
            6.73799991607666,
            1.2523000240325928,
            4.811399936676025
          ]
        }
      ]
    },
    {
      "id": "A:417",
      "chain": "A",
      "resseq": 417,
      "icode": "",
      "resname": "HOH",
      "hetflag": " ",
      "sasa": 0.0,
      "atoms": [
        {
          "atom_index": 5585,
          "name": "O",
          "element": "O",
          "coord": [
            7.425099849700928,
            1.8047000169754028,
            7.4278998374938965
          ]
        }
      ]
    },
    {
      "id": "A:418",
      "chain": "A",
      "resseq": 418,
      "icode": "",
      "resname": "HOH",
      "hetflag": " ",
      "sasa": 0.0,
      "atoms": [
        {
          "atom_index": 5586,
          "name": "O",
          "element": "O",
          "coord": [
            8.837499618530273,
            1.6536999940872192,
            6.368500232696533
          ]
        }
      ]
    },
    {
      "id": "A:419",
      "chain": "A",
      "resseq": 419,
      "icode": "",
      "resname": "HOH",
      "hetflag": " ",
      "sasa": 0.0,
      "atoms": [
        {
          "atom_index": 5587,
          "name": "O",
          "element": "O",
          "coord": [
            5.859000205993652,
            3.0067999362945557,
            4.82889986038208
          ]
        }
      ]
    },
    {
      "id": "A:420",
      "chain": "A",
      "resseq": 420,
      "icode": "",
      "resname": "HOH",
      "hetflag": " ",
      "sasa": 0.0,
      "atoms": [
        {
          "atom_index": 5588,
          "name": "O",
          "element": "O",
          "coord": [
            7.530300140380859,
            4.3007001876831055,
            5.314000129699707
          ]
        }
      ]
    },
    {
      "id": "A:421",
      "chain": "A",
      "resseq": 421,
      "icode": "",
      "resname": "HOH",
      "hetflag": " ",
      "sasa": 2.7115678787231445,
      "atoms": [
        {
          "atom_index": 5589,
          "name": "O",
          "element": "O",
          "coord": [
            10.08549976348877,
            2.913599967956543,
            5.341800212860107
          ]
        }
      ]
    },
    {
      "id": "A:422",
      "chain": "A",
      "resseq": 422,
      "icode": "",
      "resname": "HOH",
      "hetflag": " ",
      "sasa": 0.15764929354190826,
      "atoms": [
        {
          "atom_index": 5590,
          "name": "O",
          "element": "O",
          "coord": [
            8.686400413513184,
            3.232599973678589,
            6.828199863433838
          ]
        }
      ]
    },
    {
      "id": "A:423",
      "chain": "A",
      "resseq": 423,
      "icode": "",
      "resname": "HOH",
      "hetflag": " ",
      "sasa": 5.202426910400391,
      "atoms": [
        {
          "atom_index": 5591,
          "name": "O",
          "element": "O",
          "coord": [
            7.974599838256836,
            2.419600009918213,
            3.507200002670288
          ]
        }
      ]
    },
    {
      "id": "A:424",
      "chain": "A",
      "resseq": 424,
      "icode": "",
      "resname": "HOH",
      "hetflag": " ",
      "sasa": 1.891791582107544,
      "atoms": [
        {
          "atom_index": 5592,
          "name": "O",
          "element": "O",
          "coord": [
            9.876999855041504,
            3.0044000148773193,
            5.803699970245361
          ]
        }
      ]
    },
    {
      "id": "A:425",
      "chain": "A",
      "resseq": 425,
      "icode": "",
      "resname": "HOH",
      "hetflag": " ",
      "sasa": 0.0,
      "atoms": [
        {
          "atom_index": 5593,
          "name": "O",
          "element": "O",
          "coord": [
            7.896900177001953,
            1.1658999919891357,
            6.197999954223633
          ]
        }
      ]
    },
    {
      "id": "A:426",
      "chain": "A",
      "resseq": 426,
      "icode": "",
      "resname": "HOH",
      "hetflag": " ",
      "sasa": 0.6621270179748535,
      "atoms": [
        {
          "atom_index": 5594,
          "name": "O",
          "element": "O",
          "coord": [
            7.603099822998047,
            2.4277000427246094,
            3.7950000762939453
          ]
        }
      ]
    },
    {
      "id": "A:427",
      "chain": "A",
      "resseq": 427,
      "icode": "",
      "resname": "HOH",
      "hetflag": " ",
      "sasa": 4.382650375366211,
      "atoms": [
        {
          "atom_index": 5595,
          "name": "O",
          "element": "O",
          "coord": [
            8.302499771118164,
            0.31369999051094055,
            6.8354997634887695
          ]
        }
      ]
    },
    {
      "id": "A:428",
      "chain": "A",
      "resseq": 428,
      "icode": "",
      "resname": "HOH",
      "hetflag": " ",
      "sasa": 0.0,
      "atoms": [
        {
          "atom_index": 5596,
          "name": "O",
          "element": "O",
          "coord": [
            9.753299713134766,
            2.7230000495910645,
            5.1427001953125
          ]
        }
      ]
    },
    {
      "id": "A:429",
      "chain": "A",
      "resseq": 429,
      "icode": "",
      "resname": "HOH",
      "hetflag": " ",
      "sasa": 0.0,
      "atoms": [
        {
          "atom_index": 5597,
          "name": "O",
          "element": "O",
          "coord": [
            8.097900390625,
            2.1605000495910645,
            6.314599990844727
          ]
        }
      ]
    },
    {
      "id": "A:430",
      "chain": "A",
      "resseq": 430,
      "icode": "",
      "resname": "HOH",
      "hetflag": " ",
      "sasa": 0.0,
      "atoms": [
        {
          "atom_index": 5598,
          "name": "O",
          "element": "O",
          "coord": [
            6.987100124359131,
            2.401400089263916,
            6.808199882507324
          ]
        }
      ]
    },
    {
      "id": "A:431",
      "chain": "A",
      "resseq": 431,
      "icode": "",
      "resname": "HOH",
      "hetflag": " ",
      "sasa": 0.0,
      "atoms": [
        {
          "atom_index": 5599,
          "name": "O",
          "element": "O",
          "coord": [
            7.282400131225586,
            3.16510009765625,
            7.046599864959717
          ]
        }
      ]
    },
    {
      "id": "A:432",
      "chain": "A",
      "resseq": 432,
      "icode": "",
      "resname": "HOH",
      "hetflag": " ",
      "sasa": 0.0,
      "atoms": [
        {
          "atom_index": 5600,
          "name": "O",
          "element": "O",
          "coord": [
            8.708900451660156,
            3.3333001136779785,
            4.906300067901611
          ]
        }
      ]
    },
    {
      "id": "A:433",
      "chain": "A",
      "resseq": 433,
      "icode": "",
      "resname": "HOH",
      "hetflag": " ",
      "sasa": 0.0,
      "atoms": [
        {
          "atom_index": 5601,
          "name": "O",
          "element": "O",
          "coord": [
            7.900199890136719,
            2.3903000354766846,
            6.355500221252441
          ]
        }
      ]
    },
    {
      "id": "A:434",
      "chain": "A",
      "resseq": 434,
      "icode": "",
      "resname": "HOH",
      "hetflag": " ",
      "sasa": 0.0,
      "atoms": [
        {
          "atom_index": 5602,
          "name": "O",
          "element": "O",
          "coord": [
            7.972799777984619,
            3.3457000255584717,
            6.461599826812744
          ]
        }
      ]
    },
    {
      "id": "A:435",
      "chain": "A",
      "resseq": 435,
      "icode": "",
      "resname": "HOH",
      "hetflag": " ",
      "sasa": 0.0,
      "atoms": [
        {
          "atom_index": 5603,
          "name": "O",
          "element": "O",
          "coord": [
            8.06149959564209,
            1.604699969291687,
            5.623799800872803
          ]
        }
      ]
    },
    {
      "id": "A:436",
      "chain": "A",
      "resseq": 436,
      "icode": "",
      "resname": "HOH",
      "hetflag": " ",
      "sasa": 0.0,
      "atoms": [
        {
          "atom_index": 5604,
          "name": "O",
          "element": "O",
          "coord": [
            7.808899879455566,
            1.7661999464035034,
            6.301199913024902
          ]
        }
      ]
    },
    {
      "id": "A:437",
      "chain": "A",
      "resseq": 437,
      "icode": "",
      "resname": "HOH",
      "hetflag": " ",
      "sasa": 0.0,
      "atoms": [
        {
          "atom_index": 5605,
          "name": "O",
          "element": "O",
          "coord": [
            5.677000045776367,
            3.743799924850464,
            5.545000076293945
          ]
        }
      ]
    },
    {
      "id": "A:438",
      "chain": "A",
      "resseq": 438,
      "icode": "",
      "resname": "HOH",
      "hetflag": " ",
      "sasa": 0.0,
      "atoms": [
        {
          "atom_index": 5606,
          "name": "O",
          "element": "O",
          "coord": [
            7.1855998039245605,
            1.9851000308990479,
            4.739799976348877
          ]
        }
      ]
    },
    {
      "id": "A:439",
      "chain": "A",
      "resseq": 439,
      "icode": "",
      "resname": "HOH",
      "hetflag": " ",
      "sasa": 0.0,
      "atoms": [
        {
          "atom_index": 5607,
          "name": "O",
          "element": "O",
          "coord": [
            8.093099594116211,
            2.309499979019165,
            6.697700023651123
          ]
        }
      ]
    },
    {
      "id": "A:440",
      "chain": "A",
      "resseq": 440,
      "icode": "",
      "resname": "HOH",
      "hetflag": " ",
      "sasa": 0.03152985870838165,
      "atoms": [
        {
          "atom_index": 5608,
          "name": "O",
          "element": "O",
          "coord": [
            7.043399810791016,
            4.709499835968018,
            5.872600078582764
          ]
        }
      ]
    },
    {
      "id": "A:441",
      "chain": "A",
      "resseq": 441,
      "icode": "",
      "resname": "HOH",
      "hetflag": " ",
      "sasa": 0.0,
      "atoms": [
        {
          "atom_index": 5609,
          "name": "O",
          "element": "O",
          "coord": [
            8.467399597167969,
            1.5913000106811523,
            5.712800025939941
          ]
        }
      ]
    },
    {
      "id": "A:442",
      "chain": "A",
      "resseq": 442,
      "icode": "",
      "resname": "HOH",
      "hetflag": " ",
      "sasa": 0.0,
      "atoms": [
        {
          "atom_index": 5610,
          "name": "O",
          "element": "O",
          "coord": [
            7.440999984741211,
            0.7781999707221985,
            6.962100028991699
          ]
        }
      ]
    },
    {
      "id": "A:443",
      "chain": "A",
      "resseq": 443,
      "icode": "",
      "resname": "HOH",
      "hetflag": " ",
      "sasa": 0.44141802191734314,
      "atoms": [
        {
          "atom_index": 5611,
          "name": "O",
          "element": "O",
          "coord": [
            6.817299842834473,
            4.807300090789795,
            5.627999782562256
          ]
        }
      ]
    },
    {
      "id": "A:444",
      "chain": "A",
      "resseq": 444,
      "icode": "",
      "resname": "HOH",
      "hetflag": " ",
      "sasa": 6.463621139526367,
      "atoms": [
        {
          "atom_index": 5612,
          "name": "O",
          "element": "O",
          "coord": [
            10.18120002746582,
            3.1703999042510986,
            4.558700084686279
          ]
        }
      ]
    },
    {
      "id": "A:445",
      "chain": "A",
      "resseq": 445,
      "icode": "",
      "resname": "HOH",
      "hetflag": " ",
      "sasa": 0.0,
      "atoms": [
        {
          "atom_index": 5613,
          "name": "O",
          "element": "O",
          "coord": [
            8.628299713134766,
            1.8514000177383423,
            5.623799800872803
          ]
        }
      ]
    },
    {
      "id": "A:446",
      "chain": "A",
      "resseq": 446,
      "icode": "",
      "resname": "HOH",
      "hetflag": " ",
      "sasa": 1.9233213663101196,
      "atoms": [
        {
          "atom_index": 5614,
          "name": "O",
          "element": "O",
          "coord": [
            5.480599880218506,
            2.9788999557495117,
            4.676700115203857
          ]
        }
      ]
    },
    {
      "id": "A:447",
      "chain": "A",
      "resseq": 447,
      "icode": "",
      "resname": "HOH",
      "hetflag": " ",
      "sasa": 0.0,
      "atoms": [
        {
          "atom_index": 5615,
          "name": "O",
          "element": "O",
          "coord": [
            6.923500061035156,
            3.6268999576568604,
            4.51639986038208
          ]
        }
      ]
    },
    {
      "id": "A:448",
      "chain": "A",
      "resseq": 448,
      "icode": "",
      "resname": "HOH",
      "hetflag": " ",
      "sasa": 0.0,
      "atoms": [
        {
          "atom_index": 5616,
          "name": "O",
          "element": "O",
          "coord": [
            6.917399883270264,
            1.279099941253662,
            5.69950008392334
          ]
        }
      ]
    },
    {
      "id": "A:449",
      "chain": "A",
      "resseq": 449,
      "icode": "",
      "resname": "HOH",
      "hetflag": " ",
      "sasa": 0.0,
      "atoms": [
        {
          "atom_index": 5617,
          "name": "O",
          "element": "O",
          "coord": [
            7.906300067901611,
            3.344599962234497,
            4.143899917602539
          ]
        }
      ]
    },
    {
      "id": "A:450",
      "chain": "A",
      "resseq": 450,
      "icode": "",
      "resname": "HOH",
      "hetflag": " ",
      "sasa": 0.5675374269485474,
      "atoms": [
        {
          "atom_index": 5618,
          "name": "O",
          "element": "O",
          "coord": [
            9.20419979095459,
            3.0429000854492188,
            4.0854997634887695
          ]
        }
      ]
    },
    {
      "id": "A:451",
      "chain": "A",
      "resseq": 451,
      "icode": "",
      "resname": "HOH",
      "hetflag": " ",
      "sasa": 1.1350748538970947,
      "atoms": [
        {
          "atom_index": 5619,
          "name": "O",
          "element": "O",
          "coord": [
            9.190299987792969,
            2.5940001010894775,
            6.594699859619141
          ]
        }
      ]
    },
    {
      "id": "A:452",
      "chain": "A",
      "resseq": 452,
      "icode": "",
      "resname": "HOH",
      "hetflag": " ",
      "sasa": 0.0,
      "atoms": [
        {
          "atom_index": 5620,
          "name": "O",
          "element": "O",
          "coord": [
            8.18529987335205,
            2.182800054550171,
            4.252200126647949
          ]
        }
      ]
    },
    {
      "id": "A:453",
      "chain": "A",
      "resseq": 453,
      "icode": "",
      "resname": "HOH",
      "hetflag": " ",
      "sasa": 0.0,
      "atoms": [
        {
          "atom_index": 5621,
          "name": "O",
          "element": "O",
          "coord": [
            5.812900066375732,
            2.309999942779541,
            6.731500148773193
          ]
        }
      ]
    },
    {
      "id": "A:454",
      "chain": "A",
      "resseq": 454,
      "icode": "",
      "resname": "HOH",
      "hetflag": " ",
      "sasa": 2.33320951461792,
      "atoms": [
        {
          "atom_index": 5622,
          "name": "O",
          "element": "O",
          "coord": [
            8.557499885559082,
            4.398099899291992,
            5.207499980926514
          ]
        }
      ]
    },
    {
      "id": "A:455",
      "chain": "A",
      "resseq": 455,
      "icode": "",
      "resname": "HOH",
      "hetflag": " ",
      "sasa": 0.0,
      "atoms": [
        {
          "atom_index": 5623,
          "name": "O",
          "element": "O",
          "coord": [
            8.266300201416016,
            2.386899948120117,
            4.5625
          ]
        }
      ]
    },
    {
      "id": "A:456",
      "chain": "A",
      "resseq": 456,
      "icode": "",
      "resname": "HOH",
      "hetflag": " ",
      "sasa": 0.0,
      "atoms": [
        {
          "atom_index": 5624,
          "name": "O",
          "element": "O",
          "coord": [
            7.929299831390381,
            3.837599992752075,
            4.392899990081787
          ]
        }
      ]
    },
    {
      "id": "A:457",
      "chain": "A",
      "resseq": 457,
      "icode": "",
      "resname": "HOH",
      "hetflag": " ",
      "sasa": 0.0,
      "atoms": [
        {
          "atom_index": 5625,
          "name": "O",
          "element": "O",
          "coord": [
            8.200300216674805,
            2.4458000659942627,
            6.56790018081665
          ]
        }
      ]
    },
    {
      "id": "A:458",
      "chain": "A",
      "resseq": 458,
      "icode": "",
      "resname": "HOH",
      "hetflag": " ",
      "sasa": 2.8376872539520264,
      "atoms": [
        {
          "atom_index": 5626,
          "name": "O",
          "element": "O",
          "coord": [
            4.79580020904541,
            2.0624001026153564,
            5.498499870300293
          ]
        }
      ]
    },
    {
      "id": "A:459",
      "chain": "A",
      "resseq": 459,
      "icode": "",
      "resname": "HOH",
      "hetflag": " ",
      "sasa": 0.7251867651939392,
      "atoms": [
        {
          "atom_index": 5627,
          "name": "O",
          "element": "O",
          "coord": [
            6.566800117492676,
            2.0248000621795654,
            4.2154998779296875
          ]
        }
      ]
    },
    {
      "id": "A:460",
      "chain": "A",
      "resseq": 460,
      "icode": "",
      "resname": "HOH",
      "hetflag": " ",
      "sasa": 2.2386200428009033,
      "atoms": [
        {
          "atom_index": 5628,
          "name": "O",
          "element": "O",
          "coord": [
            9.390899658203125,
            1.8252999782562256,
            5.038099765777588
          ]
        }
      ]
    },
    {
      "id": "A:461",
      "chain": "A",
      "resseq": 461,
      "icode": "",
      "resname": "HOH",
      "hetflag": " ",
      "sasa": 0.2522388696670532,
      "atoms": [
        {
          "atom_index": 5629,
          "name": "O",
          "element": "O",
          "coord": [
            7.184100151062012,
            0.9614999890327454,
            5.857699871063232
          ]
        }
      ]
    },
    {
      "id": "A:462",
      "chain": "A",
      "resseq": 462,
      "icode": "",
      "resname": "HOH",
      "hetflag": " ",
      "sasa": 0.0,
      "atoms": [
        {
          "atom_index": 5630,
          "name": "O",
          "element": "O",
          "coord": [
            9.05679988861084,
            3.1465001106262207,
            5.865799903869629
          ]
        }
      ]
    },
    {
      "id": "A:463",
      "chain": "A",
      "resseq": 463,
      "icode": "",
      "resname": "HOH",
      "hetflag": " ",
      "sasa": 0.0,
      "atoms": [
        {
          "atom_index": 5631,
          "name": "O",
          "element": "O",
          "coord": [
            6.835100173950195,
            2.0025999546051025,
            5.929100036621094
          ]
        }
      ]
    },
    {
      "id": "A:464",
      "chain": "A",
      "resseq": 464,
      "icode": "",
      "resname": "HOH",
      "hetflag": " ",
      "sasa": 0.0,
      "atoms": [
        {
          "atom_index": 5632,
          "name": "O",
          "element": "O",
          "coord": [
            8.862099647521973,
            1.7829999923706055,
            5.116000175476074
          ]
        }
      ]
    },
    {
      "id": "A:465",
      "chain": "A",
      "resseq": 465,
      "icode": "",
      "resname": "HOH",
      "hetflag": " ",
      "sasa": 0.22070901095867157,
      "atoms": [
        {
          "atom_index": 5633,
          "name": "O",
          "element": "O",
          "coord": [
            5.84119987487793,
            4.745500087738037,
            4.690199851989746
          ]
        }
      ]
    },
    {
      "id": "A:466",
      "chain": "A",
      "resseq": 466,
      "icode": "",
      "resname": "HOH",
      "hetflag": " ",
      "sasa": 0.0,
      "atoms": [
        {
          "atom_index": 5634,
          "name": "O",
          "element": "O",
          "coord": [
            6.844600200653076,
            2.470400094985962,
            7.68120002746582
          ]
        }
      ]
    },
    {
      "id": "A:467",
      "chain": "A",
      "resseq": 467,
      "icode": "",
      "resname": "HOH",
      "hetflag": " ",
      "sasa": 0.0,
      "atoms": [
        {
          "atom_index": 5635,
          "name": "O",
          "element": "O",
          "coord": [
            6.038400173187256,
            4.0553998947143555,
            4.971499919891357
          ]
        }
      ]
    },
    {
      "id": "A:468",
      "chain": "A",
      "resseq": 468,
      "icode": "",
      "resname": "HOH",
      "hetflag": " ",
      "sasa": 1.2296644449234009,
      "atoms": [
        {
          "atom_index": 5636,
          "name": "O",
          "element": "O",
          "coord": [
            9.507499694824219,
            1.6466000080108643,
            6.034800052642822
          ]
        }
      ]
    },
    {
      "id": "A:469",
      "chain": "A",
      "resseq": 469,
      "icode": "",
      "resname": "HOH",
      "hetflag": " ",
      "sasa": 0.0,
      "atoms": [
        {
          "atom_index": 5637,
          "name": "O",
          "element": "O",
          "coord": [
            8.46310043334961,
            1.8245999813079834,
            4.9842000007629395
          ]
        }
      ]
    },
    {
      "id": "A:470",
      "chain": "A",
      "resseq": 470,
      "icode": "",
      "resname": "HOH",
      "hetflag": " ",
      "sasa": 0.0,
      "atoms": [
        {
          "atom_index": 5638,
          "name": "O",
          "element": "O",
          "coord": [
            6.665900230407715,
            3.9377999305725098,
            4.631999969482422
          ]
        }
      ]
    },
    {
      "id": "A:471",
      "chain": "A",
      "resseq": 471,
      "icode": "",
      "resname": "HOH",
      "hetflag": " ",
      "sasa": 0.0,
      "atoms": [
        {
          "atom_index": 5639,
          "name": "O",
          "element": "O",
          "coord": [
            7.292900085449219,
            1.232300043106079,
            5.094099998474121
          ]
        }
      ]
    },
    {
      "id": "A:472",
      "chain": "A",
      "resseq": 472,
      "icode": "",
      "resname": "HOH",
      "hetflag": " ",
      "sasa": 0.0,
      "atoms": [
        {
          "atom_index": 5640,
          "name": "O",
          "element": "O",
          "coord": [
            6.0904998779296875,
            1.4596999883651733,
            4.57859992980957
          ]
        }
      ]
    },
    {
      "id": "A:473",
      "chain": "A",
      "resseq": 473,
      "icode": "",
      "resname": "HOH",
      "hetflag": " ",
      "sasa": 0.0,
      "atoms": [
        {
          "atom_index": 5641,
          "name": "O",
          "element": "O",
          "coord": [
            8.361700057983398,
            4.14300012588501,
            5.387800216674805
          ]
        }
      ]
    },
    {
      "id": "A:474",
      "chain": "A",
      "resseq": 474,
      "icode": "",
      "resname": "HOH",
      "hetflag": " ",
      "sasa": 0.0,
      "atoms": [
        {
          "atom_index": 5642,
          "name": "O",
          "element": "O",
          "coord": [
            7.452499866485596,
            3.5339999198913574,
            4.375899791717529
          ]
        }
      ]
    },
    {
      "id": "A:475",
      "chain": "A",
      "resseq": 475,
      "icode": "",
      "resname": "HOH",
      "hetflag": " ",
      "sasa": 0.6621270179748535,
      "atoms": [
        {
          "atom_index": 5643,
          "name": "O",
          "element": "O",
          "coord": [
            5.232100009918213,
            2.0957999229431152,
            5.00600004196167
          ]
        }
      ]
    },
    {
      "id": "A:476",
      "chain": "A",
      "resseq": 476,
      "icode": "",
      "resname": "HOH",
      "hetflag": " ",
      "sasa": 0.0,
      "atoms": [
        {
          "atom_index": 5644,
          "name": "O",
          "element": "O",
          "coord": [
            6.351099967956543,
            2.316999912261963,
            7.2347002029418945
          ]
        }
      ]
    },
    {
      "id": "A:477",
      "chain": "A",
      "resseq": 477,
      "icode": "",
      "resname": "HOH",
      "hetflag": " ",
      "sasa": 0.4098881483078003,
      "atoms": [
        {
          "atom_index": 5645,
          "name": "O",
          "element": "O",
          "coord": [
            6.64109992980957,
            3.3125,
            4.313300132751465
          ]
        }
      ]
    },
    {
      "id": "A:478",
      "chain": "A",
      "resseq": 478,
      "icode": "",
      "resname": "HOH",
      "hetflag": " ",
      "sasa": 0.0,
      "atoms": [
        {
          "atom_index": 5646,
          "name": "O",
          "element": "O",
          "coord": [
            7.865300178527832,
            2.309999942779541,
            7.852099895477295
          ]
        }
      ]
    },
    {
      "id": "A:479",
      "chain": "A",
      "resseq": 479,
      "icode": "",
      "resname": "HOH",
      "hetflag": " ",
      "sasa": 0.0,
      "atoms": [
        {
          "atom_index": 5647,
          "name": "O",
          "element": "O",
          "coord": [
            5.585999965667725,
            2.612799882888794,
            4.952600002288818
          ]
        }
      ]
    },
    {
      "id": "A:480",
      "chain": "A",
      "resseq": 480,
      "icode": "",
      "resname": "HOH",
      "hetflag": " ",
      "sasa": 0.0,
      "atoms": [
        {
          "atom_index": 5648,
          "name": "O",
          "element": "O",
          "coord": [
            6.5229997634887695,
            3.374500036239624,
            6.289000034332275
          ]
        }
      ]
    },
    {
      "id": "A:481",
      "chain": "A",
      "resseq": 481,
      "icode": "",
      "resname": "HOH",
      "hetflag": " ",
      "sasa": 0.0,
      "atoms": [
        {
          "atom_index": 5649,
          "name": "O",
          "element": "O",
          "coord": [
            8.81149959564209,
            2.132499933242798,
            4.864299774169922
          ]
        }
      ]
    },
    {
      "id": "A:482",
      "chain": "A",
      "resseq": 482,
      "icode": "",
      "resname": "HOH",
      "hetflag": " ",
      "sasa": 0.0,
      "atoms": [
        {
          "atom_index": 5650,
          "name": "O",
          "element": "O",
          "coord": [
            9.6072998046875,
            3.4512999057769775,
            4.9375
          ]
        }
      ]
    },
    {
      "id": "A:483",
      "chain": "A",
      "resseq": 483,
      "icode": "",
      "resname": "HOH",
      "hetflag": " ",
      "sasa": 0.0,
      "atoms": [
        {
          "atom_index": 5651,
          "name": "O",
          "element": "O",
          "coord": [
            6.351099967956543,
            3.2716000080108643,
            7.780900001525879
          ]
        }
      ]
    },
    {
      "id": "A:484",
      "chain": "A",
      "resseq": 484,
      "icode": "",
      "resname": "HOH",
      "hetflag": " ",
      "sasa": 0.0,
      "atoms": [
        {
          "atom_index": 5652,
          "name": "O",
          "element": "O",
          "coord": [
            9.375300407409668,
            2.31030011177063,
            6.315800189971924
          ]
        }
      ]
    },
    {
      "id": "A:485",
      "chain": "A",
      "resseq": 485,
      "icode": "",
      "resname": "HOH",
      "hetflag": " ",
      "sasa": 0.0,
      "atoms": [
        {
          "atom_index": 5653,
          "name": "O",
          "element": "O",
          "coord": [
            5.8694000244140625,
            3.1572000980377197,
            5.261600017547607
          ]
        }
      ]
    },
    {
      "id": "A:486",
      "chain": "A",
      "resseq": 486,
      "icode": "",
      "resname": "HOH",
      "hetflag": " ",
      "sasa": 1.5134332180023193,
      "atoms": [
        {
          "atom_index": 5654,
          "name": "O",
          "element": "O",
          "coord": [
            8.460800170898438,
            1.6263999938964844,
            4.599899768829346
          ]
        }
      ]
    },
    {
      "id": "A:487",
      "chain": "A",
      "resseq": 487,
      "icode": "",
      "resname": "HOH",
      "hetflag": " ",
      "sasa": 0.0,
      "atoms": [
        {
          "atom_index": 5655,
          "name": "O",
          "element": "O",
          "coord": [
            5.842800140380859,
            2.4532999992370605,
            6.959700107574463
          ]
        }
      ]
    },
    {
      "id": "A:488",
      "chain": "A",
      "resseq": 488,
      "icode": "",
      "resname": "HOH",
      "hetflag": " ",
      "sasa": 0.0,
      "atoms": [
        {
          "atom_index": 5656,
          "name": "O",
          "element": "O",
          "coord": [
            5.858099937438965,
            4.509200096130371,
            4.441100120544434
          ]
        }
      ]
    },
    {
      "id": "A:489",
      "chain": "A",
      "resseq": 489,
      "icode": "",
      "resname": "HOH",
      "hetflag": " ",
      "sasa": 0.0,
      "atoms": [
        {
          "atom_index": 5657,
          "name": "O",
          "element": "O",
          "coord": [
            5.580900192260742,
            3.515199899673462,
            5.697700023651123
          ]
        }
      ]
    },
    {
      "id": "A:490",
      "chain": "A",
      "resseq": 490,
      "icode": "",
      "resname": "HOH",
      "hetflag": " ",
      "sasa": 0.0,
      "atoms": [
        {
          "atom_index": 5658,
          "name": "O",
          "element": "O",
          "coord": [
            5.048900127410889,
            2.1034998893737793,
            5.620699882507324
          ]
        }
      ]
    },
    {
      "id": "A:491",
      "chain": "A",
      "resseq": 491,
      "icode": "",
      "resname": "HOH",
      "hetflag": " ",
      "sasa": 5.360075950622559,
      "atoms": [
        {
          "atom_index": 5659,
          "name": "O",
          "element": "O",
          "coord": [
            9.599599838256836,
            3.6019999980926514,
            3.9100000858306885
          ]
        }
      ]
    },
    {
      "id": "A:492",
      "chain": "A",
      "resseq": 492,
      "icode": "",
      "resname": "HOH",
      "hetflag": " ",
      "sasa": 0.0,
      "atoms": [
        {
          "atom_index": 5660,
          "name": "O",
          "element": "O",
          "coord": [
            7.973299980163574,
            2.0683000087738037,
            7.850500106811523
          ]
        }
      ]
    },
    {
      "id": "A:493",
      "chain": "A",
      "resseq": 493,
      "icode": "",
      "resname": "HOH",
      "hetflag": " ",
      "sasa": 0.0,
      "atoms": [
        {
          "atom_index": 5661,
          "name": "O",
          "element": "O",
          "coord": [
            5.8582000732421875,
            4.513999938964844,
            5.110599994659424
          ]
        }
      ]
    },
    {
      "id": "A:494",
      "chain": "A",
      "resseq": 494,
      "icode": "",
      "resname": "HOH",
      "hetflag": " ",
      "sasa": 0.9143658876419067,
      "atoms": [
        {
          "atom_index": 5662,
          "name": "O",
          "element": "O",
          "coord": [
            8.418999671936035,
            0.5095000267028809,
            7.190999984741211
          ]
        }
      ]
    },
    {
      "id": "A:495",
      "chain": "A",
      "resseq": 495,
      "icode": "",
      "resname": "HOH",
      "hetflag": " ",
      "sasa": 0.0,
      "atoms": [
        {
          "atom_index": 5663,
          "name": "O",
          "element": "O",
          "coord": [
            9.767800331115723,
            3.101099967956543,
            4.653900146484375
          ]
        }
      ]
    },
    {
      "id": "A:496",
      "chain": "A",
      "resseq": 496,
      "icode": "",
      "resname": "HOH",
      "hetflag": " ",
      "sasa": 1.008955478668213,
      "atoms": [
        {
          "atom_index": 5664,
          "name": "O",
          "element": "O",
          "coord": [
            8.43529987335205,
            2.166300058364868,
            4.036600112915039
          ]
        }
      ]
    },
    {
      "id": "A:497",
      "chain": "A",
      "resseq": 497,
      "icode": "",
      "resname": "HOH",
      "hetflag": " ",
      "sasa": 0.0,
      "atoms": [
        {
          "atom_index": 5665,
          "name": "O",
          "element": "O",
          "coord": [
            7.938000202178955,
            0.6111000180244446,
            6.950300216674805
          ]
        }
      ]
    },
    {
      "id": "A:498",
      "chain": "A",
      "resseq": 498,
      "icode": "",
      "resname": "HOH",
      "hetflag": " ",
      "sasa": 7.630225658416748,
      "atoms": [
        {
          "atom_index": 5666,
          "name": "O",
          "element": "O",
          "coord": [
            5.333899974822998,
            5.223800182342529,
            6.004499912261963
          ]
        }
      ]
    },
    {
      "id": "A:499",
      "chain": "A",
      "resseq": 499,
      "icode": "",
      "resname": "HOH",
      "hetflag": " ",
      "sasa": 0.0,
      "atoms": [
        {
          "atom_index": 5667,
          "name": "O",
          "element": "O",
          "coord": [
            5.342199802398682,
            2.411600112915039,
            7.007400035858154
          ]
        }
      ]
    },
    {
      "id": "A:500",
      "chain": "A",
      "resseq": 500,
      "icode": "",
      "resname": "HOH",
      "hetflag": " ",
      "sasa": 0.0,
      "atoms": [
        {
          "atom_index": 5668,
          "name": "O",
          "element": "O",
          "coord": [
            8.521499633789062,
            2.956700086593628,
            3.9795000553131104
          ]
        }
      ]
    },
    {
      "id": "A:501",
      "chain": "A",
      "resseq": 501,
      "icode": "",
      "resname": "HOH",
      "hetflag": " ",
      "sasa": 0.37835830450057983,
      "atoms": [
        {
          "atom_index": 5669,
          "name": "O",
          "element": "O",
          "coord": [
            5.276800155639648,
            1.472499966621399,
            5.339799880981445
          ]
        }
      ]
    },
    {
      "id": "A:502",
      "chain": "A",
      "resseq": 502,
      "icode": "",
      "resname": "HOH",
      "hetflag": " ",
      "sasa": 0.0,
      "atoms": [
        {
          "atom_index": 5670,
          "name": "O",
          "element": "O",
          "coord": [
            8.431099891662598,
            1.6848000288009644,
            5.970399856567383
          ]
        }
      ]
    },
    {
      "id": "A:503",
      "chain": "A",
      "resseq": 503,
      "icode": "",
      "resname": "HOH",
      "hetflag": " ",
      "sasa": 0.0,
      "atoms": [
        {
          "atom_index": 5671,
          "name": "O",
          "element": "O",
          "coord": [
            7.653900146484375,
            2.3657000064849854,
            7.66949987411499
          ]
        }
      ]
    },
    {
      "id": "A:504",
      "chain": "A",
      "resseq": 504,
      "icode": "",
      "resname": "HOH",
      "hetflag": " ",
      "sasa": 1.6080228090286255,
      "atoms": [
        {
          "atom_index": 5672,
          "name": "O",
          "element": "O",
          "coord": [
            5.507199764251709,
            2.416800022125244,
            4.598899841308594
          ]
        }
      ]
    },
    {
      "id": "A:505",
      "chain": "A",
      "resseq": 505,
      "icode": "",
      "resname": "HOH",
      "hetflag": " ",
      "sasa": 0.0,
      "atoms": [
        {
          "atom_index": 5673,
          "name": "O",
          "element": "O",
          "coord": [
            7.014599800109863,
            4.565299987792969,
            5.168300151824951
          ]
        }
      ]
    },
    {
      "id": "A:506",
      "chain": "A",
      "resseq": 506,
      "icode": "",
      "resname": "HOH",
      "hetflag": " ",
      "sasa": 0.0,
      "atoms": [
        {
          "atom_index": 5674,
          "name": "O",
          "element": "O",
          "coord": [
            5.581999778747559,
            3.4238998889923096,
            6.836999893188477
          ]
        }
      ]
    },
    {
      "id": "A:507",
      "chain": "A",
      "resseq": 507,
      "icode": "",
      "resname": "HOH",
      "hetflag": " ",
      "sasa": 0.0,
      "atoms": [
        {
          "atom_index": 5675,
          "name": "O",
          "element": "O",
          "coord": [
            5.9028000831604,
            4.01170015335083,
            6.155700206756592
          ]
        }
      ]
    },
    {
      "id": "A:508",
      "chain": "A",
      "resseq": 508,
      "icode": "",
      "resname": "HOH",
      "hetflag": " ",
      "sasa": 0.0,
      "atoms": [
        {
          "atom_index": 5676,
          "name": "O",
          "element": "O",
          "coord": [
            9.100299835205078,
            3.3659000396728516,
            4.18720006942749
          ]
        }
      ]
    },
    {
      "id": "A:509",
      "chain": "A",
      "resseq": 509,
      "icode": "",
      "resname": "HOH",
      "hetflag": " ",
      "sasa": 5.297016143798828,
      "atoms": [
        {
          "atom_index": 5677,
          "name": "O",
          "element": "O",
          "coord": [
            9.720800399780273,
            1.8320000171661377,
            6.251100063323975
          ]
        }
      ]
    },
    {
      "id": "A:510",
      "chain": "A",
      "resseq": 510,
      "icode": "",
      "resname": "HOH",
      "hetflag": " ",
      "sasa": 9.648137092590332,
      "atoms": [
        {
          "atom_index": 5678,
          "name": "O",
          "element": "O",
          "coord": [
            5.587800025939941,
            4.546500205993652,
            4.123000144958496
          ]
        }
      ]
    },
    {
      "id": "B:313",
      "chain": "B",
      "resseq": 313,
      "icode": "",
      "resname": "HOH",
      "hetflag": " ",
      "sasa": 0.0,
      "atoms": [
        {
          "atom_index": 5679,
          "name": "O",
          "element": "O",
          "coord": [
            6.833600044250488,
            1.2187000513076782,
            7.5995001792907715
          ]
        }
      ]
    },
    {
      "id": "B:314",
      "chain": "B",
      "resseq": 314,
      "icode": "",
      "resname": "HOH",
      "hetflag": " ",
      "sasa": 0.0,
      "atoms": [
        {
          "atom_index": 5680,
          "name": "O",
          "element": "O",
          "coord": [
            7.292200088500977,
            0.6557999849319458,
            7.076099872589111
          ]
        }
      ]
    },
    {
      "id": "B:315",
      "chain": "B",
      "resseq": 315,
      "icode": "",
      "resname": "HOH",
      "hetflag": " ",
      "sasa": 0.0,
      "atoms": [
        {
          "atom_index": 5681,
          "name": "O",
          "element": "O",
          "coord": [
            7.461400032043457,
            1.5906000137329102,
            7.876399993896484
          ]
        }
      ]
    },
    {
      "id": "B:316",
      "chain": "B",
      "resseq": 316,
      "icode": "",
      "resname": "HOH",
      "hetflag": " ",
      "sasa": 0.0,
      "atoms": [
        {
          "atom_index": 5682,
          "name": "O",
          "element": "O",
          "coord": [
            5.82420015335083,
            2.3778998851776123,
            7.707200050354004
          ]
        }
      ]
    },
    {
      "id": "B:317",
      "chain": "B",
      "resseq": 317,
      "icode": "",
      "resname": "HOH",
      "hetflag": " ",
      "sasa": 0.0,
      "atoms": [
        {
          "atom_index": 5683,
          "name": "O",
          "element": "O",
          "coord": [
            6.597599983215332,
            1.9658000469207764,
            7.373000144958496
          ]
        }
      ]
    },
    {
      "id": "B:318",
      "chain": "B",
      "resseq": 318,
      "icode": "",
      "resname": "HOH",
      "hetflag": " ",
      "sasa": 0.0,
      "atoms": [
        {
          "atom_index": 5684,
          "name": "O",
          "element": "O",
          "coord": [
            6.620500087738037,
            1.0959999561309814,
            6.717100143432617
          ]
        }
      ]
    },
    {
      "id": "B:319",
      "chain": "B",
      "resseq": 319,
      "icode": "",
      "resname": "HOH",
      "hetflag": " ",
      "sasa": 0.0,
      "atoms": [
        {
          "atom_index": 5685,
          "name": "O",
          "element": "O",
          "coord": [
            5.623600006103516,
            0.6758000254631042,
            7.825300216674805
          ]
        }
      ]
    },
    {
      "id": "B:320",
      "chain": "B",
      "resseq": 320,
      "icode": "",
      "resname": "HOH",
      "hetflag": " ",
      "sasa": 0.0,
      "atoms": [
        {
          "atom_index": 5686,
          "name": "O",
          "element": "O",
          "coord": [
            5.894999980926514,
            1.478700041770935,
            7.917900085449219
          ]
        }
      ]
    },
    {
      "id": "B:321",
      "chain": "B",
      "resseq": 321,
      "icode": "",
      "resname": "HOH",
      "hetflag": " ",
      "sasa": 0.0,
      "atoms": [
        {
          "atom_index": 5687,
          "name": "O",
          "element": "O",
          "coord": [
            6.673600196838379,
            1.4250999689102173,
            6.586100101470947
          ]
        }
      ]
    },
    {
      "id": "B:322",
      "chain": "B",
      "resseq": 322,
      "icode": "",
      "resname": "HOH",
      "hetflag": " ",
      "sasa": 0.0,
      "atoms": [
        {
          "atom_index": 5688,
          "name": "O",
          "element": "O",
          "coord": [
            6.097799777984619,
            1.0595999956130981,
            6.691100120544434
          ]
        }
      ]
    },
    {
      "id": "B:323",
      "chain": "B",
      "resseq": 323,
      "icode": "",
      "resname": "HOH",
      "hetflag": " ",
      "sasa": 0.03152985870838165,
      "atoms": [
        {
          "atom_index": 5689,
          "name": "O",
          "element": "O",
          "coord": [
            6.937900066375732,
            0.6328999996185303,
            6.847700119018555
          ]
        }
      ]
    },
    {
      "id": "B:324",
      "chain": "B",
      "resseq": 324,
      "icode": "",
      "resname": "HOH",
      "hetflag": " ",
      "sasa": 0.0,
      "atoms": [
        {
          "atom_index": 5690,
          "name": "O",
          "element": "O",
          "coord": [
            6.071899890899658,
            2.376800060272217,
            7.429900169372559
          ]
        }
      ]
    },
    {
      "id": "B:325",
      "chain": "B",
      "resseq": 325,
      "icode": "",
      "resname": "HOH",
      "hetflag": " ",
      "sasa": 0.09458957612514496,
      "atoms": [
        {
          "atom_index": 5691,
          "name": "O",
          "element": "O",
          "coord": [
            6.088900089263916,
            1.1311999559402466,
            6.3703999519348145
          ]
        }
      ]
    },
    {
      "id": "B:326",
      "chain": "B",
      "resseq": 326,
      "icode": "",
      "resname": "HOH",
      "hetflag": " ",
      "sasa": 0.0,
      "atoms": [
        {
          "atom_index": 5692,
          "name": "O",
          "element": "O",
          "coord": [
            7.978600025177002,
            1.416100025177002,
            7.0278000831604
          ]
        }
      ]
    },
    {
      "id": "B:327",
      "chain": "B",
      "resseq": 327,
      "icode": "",
      "resname": "HOH",
      "hetflag": " ",
      "sasa": 0.0,
      "atoms": [
        {
          "atom_index": 5693,
          "name": "O",
          "element": "O",
          "coord": [
            5.29640007019043,
            1.5973000526428223,
            7.156799793243408
          ]
        }
      ]
    },
    {
      "id": "B:328",
      "chain": "B",
      "resseq": 328,
      "icode": "",
      "resname": "HOH",
      "hetflag": " ",
      "sasa": 0.15764929354190826,
      "atoms": [
        {
          "atom_index": 5694,
          "name": "O",
          "element": "O",
          "coord": [
            6.270699977874756,
            0.448199987411499,
            7.145699977874756
          ]
        }
      ]
    },
    {
      "id": "B:329",
      "chain": "B",
      "resseq": 329,
      "icode": "",
      "resname": "HOH",
      "hetflag": " ",
      "sasa": 0.0,
      "atoms": [
        {
          "atom_index": 5695,
          "name": "O",
          "element": "O",
          "coord": [
            5.220699787139893,
            1.2580000162124634,
            7.867199897766113
          ]
        }
      ]
    },
    {
      "id": "B:330",
      "chain": "B",
      "resseq": 330,
      "icode": "",
      "resname": "HOH",
      "hetflag": " ",
      "sasa": 0.0,
      "atoms": [
        {
          "atom_index": 5696,
          "name": "O",
          "element": "O",
          "coord": [
            5.484499931335449,
            2.1793999671936035,
            7.63129997253418
          ]
        }
      ]
    },
    {
      "id": "B:331",
      "chain": "B",
      "resseq": 331,
      "icode": "",
      "resname": "HOH",
      "hetflag": " ",
      "sasa": 0.0,
      "atoms": [
        {
          "atom_index": 5697,
          "name": "O",
          "element": "O",
          "coord": [
            8.021200180053711,
            0.7793999910354614,
            7.148600101470947
          ]
        }
      ]
    },
    {
      "id": "B:332",
      "chain": "B",
      "resseq": 332,
      "icode": "",
      "resname": "HOH",
      "hetflag": " ",
      "sasa": 0.0,
      "atoms": [
        {
          "atom_index": 5698,
          "name": "O",
          "element": "O",
          "coord": [
            6.504799842834473,
            1.811900019645691,
            7.155799865722656
          ]
        }
      ]
    },
    {
      "id": "B:333",
      "chain": "B",
      "resseq": 333,
      "icode": "",
      "resname": "HOH",
      "hetflag": " ",
      "sasa": 0.0,
      "atoms": [
        {
          "atom_index": 5699,
          "name": "O",
          "element": "O",
          "coord": [
            5.717299938201904,
            2.0994999408721924,
            7.464900016784668
          ]
        }
      ]
    },
    {
      "id": "B:334",
      "chain": "B",
      "resseq": 334,
      "icode": "",
      "resname": "HOH",
      "hetflag": " ",
      "sasa": 0.0,
      "atoms": [
        {
          "atom_index": 5700,
          "name": "O",
          "element": "O",
          "coord": [
            5.418600082397461,
            1.0128999948501587,
            6.982900142669678
          ]
        }
      ]
    },
    {
      "id": "B:335",
      "chain": "B",
      "resseq": 335,
      "icode": "",
      "resname": "HOH",
      "hetflag": " ",
      "sasa": 0.0,
      "atoms": [
        {
          "atom_index": 5701,
          "name": "O",
          "element": "O",
          "coord": [
            6.1697998046875,
            1.9782999753952026,
            6.3618998527526855
          ]
        }
      ]
    },
    {
      "id": "B:336",
      "chain": "B",
      "resseq": 336,
      "icode": "",
      "resname": "HOH",
      "hetflag": " ",
      "sasa": 0.0,
      "atoms": [
        {
          "atom_index": 5702,
          "name": "O",
          "element": "O",
          "coord": [
            6.7708001136779785,
            2.599600076675415,
            7.906899929046631
          ]
        }
      ]
    },
    {
      "id": "B:337",
      "chain": "B",
      "resseq": 337,
      "icode": "",
      "resname": "HOH",
      "hetflag": " ",
      "sasa": 0.0,
      "atoms": [
        {
          "atom_index": 5703,
          "name": "O",
          "element": "O",
          "coord": [
            6.802599906921387,
            0.8321999907493591,
            8.139800071716309
          ]
        }
      ]
    },
    {
      "id": "B:338",
      "chain": "B",
      "resseq": 338,
      "icode": "",
      "resname": "HOH",
      "hetflag": " ",
      "sasa": 0.0,
      "atoms": [
        {
          "atom_index": 5704,
          "name": "O",
          "element": "O",
          "coord": [
            7.5019001960754395,
            0.3343000113964081,
            7.722899913787842
          ]
        }
      ]
    },
    {
      "id": "B:339",
      "chain": "B",
      "resseq": 339,
      "icode": "",
      "resname": "HOH",
      "hetflag": " ",
      "sasa": 0.0,
      "atoms": [
        {
          "atom_index": 5705,
          "name": "O",
          "element": "O",
          "coord": [
            7.660200119018555,
            1.6491999626159668,
            7.206999778747559
          ]
        }
      ]
    },
    {
      "id": "B:340",
      "chain": "B",
      "resseq": 340,
      "icode": "",
      "resname": "HOH",
      "hetflag": " ",
      "sasa": 0.0,
      "atoms": [
        {
          "atom_index": 5706,
          "name": "O",
          "element": "O",
          "coord": [
            5.5731000900268555,
            1.6892000436782837,
            7.125999927520752
          ]
        }
      ]
    },
    {
      "id": "B:341",
      "chain": "B",
      "resseq": 341,
      "icode": "",
      "resname": "HOH",
      "hetflag": " ",
      "sasa": 0.0,
      "atoms": [
        {
          "atom_index": 5707,
          "name": "O",
          "element": "O",
          "coord": [
            7.8668999671936035,
            1.1686999797821045,
            7.983399868011475
          ]
        }
      ]
    },
    {
      "id": "B:342",
      "chain": "B",
      "resseq": 342,
      "icode": "",
      "resname": "HOH",
      "hetflag": " ",
      "sasa": 0.0,
      "atoms": [
        {
          "atom_index": 5708,
          "name": "O",
          "element": "O",
          "coord": [
            5.930300235748291,
            1.1198999881744385,
            6.849299907684326
          ]
        }
      ]
    },
    {
      "id": "B:343",
      "chain": "B",
      "resseq": 343,
      "icode": "",
      "resname": "HOH",
      "hetflag": " ",
      "sasa": 0.0,
      "atoms": [
        {
          "atom_index": 5709,
          "name": "O",
          "element": "O",
          "coord": [
            7.871399879455566,
            1.3497999906539917,
            7.769400119781494
          ]
        }
      ]
    },
    {
      "id": "B:344",
      "chain": "B",
      "resseq": 344,
      "icode": "",
      "resname": "HOH",
      "hetflag": " ",
      "sasa": 0.0,
      "atoms": [
        {
          "atom_index": 5710,
          "name": "O",
          "element": "O",
          "coord": [
            5.625699996948242,
            1.0273000001907349,
            8.004199981689453
          ]
        }
      ]
    },
    {
      "id": "B:345",
      "chain": "B",
      "resseq": 345,
      "icode": "",
      "resname": "HOH",
      "hetflag": " ",
      "sasa": 0.0,
      "atoms": [
        {
          "atom_index": 5711,
          "name": "O",
          "element": "O",
          "coord": [
            5.692699909210205,
            1.3202999830245972,
            6.6921000480651855
          ]
        }
      ]
    },
    {
      "id": "B:346",
      "chain": "B",
      "resseq": 346,
      "icode": "",
      "resname": "HOH",
      "hetflag": " ",
      "sasa": 0.0,
      "atoms": [
        {
          "atom_index": 5712,
          "name": "O",
          "element": "O",
          "coord": [
            6.027200222015381,
            2.29010009765625,
            7.162799835205078
          ]
        }
      ]
    },
    {
      "id": "B:347",
      "chain": "B",
      "resseq": 347,
      "icode": "",
      "resname": "HOH",
      "hetflag": " ",
      "sasa": 0.0,
      "atoms": [
        {
          "atom_index": 5713,
          "name": "O",
          "element": "O",
          "coord": [
            5.823299884796143,
            1.760599970817566,
            6.616399765014648
          ]
        }
      ]
    },
    {
      "id": "B:348",
      "chain": "B",
      "resseq": 348,
      "icode": "",
      "resname": "HOH",
      "hetflag": " ",
      "sasa": 0.0,
      "atoms": [
        {
          "atom_index": 5714,
          "name": "O",
          "element": "O",
          "coord": [
            5.310100078582764,
            1.3391000032424927,
            6.897500038146973
          ]
        }
      ]
    },
    {
      "id": "B:349",
      "chain": "B",
      "resseq": 349,
      "icode": "",
      "resname": "HOH",
      "hetflag": " ",
      "sasa": 0.5675374269485474,
      "atoms": [
        {
          "atom_index": 5715,
          "name": "O",
          "element": "O",
          "coord": [
            8.263999938964844,
            0.2563999891281128,
            7.947999954223633
          ]
        }
      ]
    },
    {
      "id": "B:350",
      "chain": "B",
      "resseq": 350,
      "icode": "",
      "resname": "HOH",
      "hetflag": " ",
      "sasa": 0.0,
      "atoms": [
        {
          "atom_index": 5716,
          "name": "O",
          "element": "O",
          "coord": [
            5.263800144195557,
            1.1425000429153442,
            7.432799816131592
          ]
        }
      ]
    },
    {
      "id": "B:351",
      "chain": "B",
      "resseq": 351,
      "icode": "",
      "resname": "HOH",
      "hetflag": " ",
      "sasa": 0.0,
      "atoms": [
        {
          "atom_index": 5717,
          "name": "O",
          "element": "O",
          "coord": [
            5.4653000831604,
            0.40049999952316284,
            8.022600173950195
          ]
        }
      ]
    },
    {
      "id": "B:352",
      "chain": "B",
      "resseq": 352,
      "icode": "",
      "resname": "HOH",
      "hetflag": " ",
      "sasa": 0.0,
      "atoms": [
        {
          "atom_index": 5718,
          "name": "O",
          "element": "O",
          "coord": [
            7.917099952697754,
            1.4067000150680542,
            8.619999885559082
          ]
        }
      ]
    },
    {
      "id": "B:353",
      "chain": "B",
      "resseq": 353,
      "icode": "",
      "resname": "HOH",
      "hetflag": " ",
      "sasa": 0.0,
      "atoms": [
        {
          "atom_index": 5719,
          "name": "O",
          "element": "O",
          "coord": [
            4.92549991607666,
            1.1963000297546387,
            7.961900234222412
          ]
        }
      ]
    },
    {
      "id": "B:354",
      "chain": "B",
      "resseq": 354,
      "icode": "",
      "resname": "HOH",
      "hetflag": " ",
      "sasa": 0.0,
      "atoms": [
        {
          "atom_index": 5720,
          "name": "O",
          "element": "O",
          "coord": [
            5.867199897766113,
            -0.6916999816894531,
            7.769400119781494
          ]
        }
      ]
    },
    {
      "id": "B:355",
      "chain": "B",
      "resseq": 355,
      "icode": "",
      "resname": "HOH",
      "hetflag": " ",
      "sasa": 0.0,
      "atoms": [
        {
          "atom_index": 5721,
          "name": "O",
          "element": "O",
          "coord": [
            5.564899921417236,
            1.5199999809265137,
            6.8597002029418945
          ]
        }
      ]
    },
    {
      "id": "B:356",
      "chain": "B",
      "resseq": 356,
      "icode": "",
      "resname": "HOH",
      "hetflag": " ",
      "sasa": 0.0,
      "atoms": [
        {
          "atom_index": 5722,
          "name": "O",
          "element": "O",
          "coord": [
            7.340700149536133,
            0.039000000804662704,
            7.768199920654297
          ]
        }
      ]
    },
    {
      "id": "B:357",
      "chain": "B",
      "resseq": 357,
      "icode": "",
      "resname": "HOH",
      "hetflag": " ",
      "sasa": 0.0,
      "atoms": [
        {
          "atom_index": 5723,
          "name": "O",
          "element": "O",
          "coord": [
            6.311399936676025,
            0.9093000292778015,
            8.038700103759766
          ]
        }
      ]
    },
    {
      "id": "B:358",
      "chain": "B",
      "resseq": 358,
      "icode": "",
      "resname": "HOH",
      "hetflag": " ",
      "sasa": 0.0,
      "atoms": [
        {
          "atom_index": 5724,
          "name": "O",
          "element": "O",
          "coord": [
            8.148900032043457,
            1.0541000366210938,
            10.09469985961914
          ]
        }
      ]
    },
    {
      "id": "B:359",
      "chain": "B",
      "resseq": 359,
      "icode": "",
      "resname": "HOH",
      "hetflag": " ",
      "sasa": 0.0,
      "atoms": [
        {
          "atom_index": 5725,
          "name": "O",
          "element": "O",
          "coord": [
            8.425999641418457,
            1.7496999502182007,
            9.939900398254395
          ]
        }
      ]
    },
    {
      "id": "B:360",
      "chain": "B",
      "resseq": 360,
      "icode": "",
      "resname": "HOH",
      "hetflag": " ",
      "sasa": 0.0,
      "atoms": [
        {
          "atom_index": 5726,
          "name": "O",
          "element": "O",
          "coord": [
            8.789799690246582,
            0.820900022983551,
            9.915499687194824
          ]
        }
      ]
    },
    {
      "id": "B:361",
      "chain": "B",
      "resseq": 361,
      "icode": "",
      "resname": "HOH",
      "hetflag": " ",
      "sasa": 0.0,
      "atoms": [
        {
          "atom_index": 5727,
          "name": "O",
          "element": "O",
          "coord": [
            8.639900207519531,
            1.3671000003814697,
            9.014300346374512
          ]
        }
      ]
    },
    {
      "id": "B:362",
      "chain": "B",
      "resseq": 362,
      "icode": "",
      "resname": "HOH",
      "hetflag": " ",
      "sasa": 0.0,
      "atoms": [
        {
          "atom_index": 5728,
          "name": "O",
          "element": "O",
          "coord": [
            8.643799781799316,
            1.3896000385284424,
            9.514900207519531
          ]
        }
      ]
    },
    {
      "id": "B:363",
      "chain": "B",
      "resseq": 363,
      "icode": "",
      "resname": "HOH",
      "hetflag": " ",
      "sasa": 0.0,
      "atoms": [
        {
          "atom_index": 5729,
          "name": "O",
          "element": "O",
          "coord": [
            8.034000396728516,
            0.8730999827384949,
            9.101699829101562
          ]
        }
      ]
    },
    {
      "id": "B:364",
      "chain": "B",
      "resseq": 364,
      "icode": "",
      "resname": "HOH",
      "hetflag": " ",
      "sasa": 0.0,
      "atoms": [
        {
          "atom_index": 5730,
          "name": "O",
          "element": "O",
          "coord": [
            8.147700309753418,
            1.145400047302246,
            8.96619987487793
          ]
        }
      ]
    },
    {
      "id": "B:365",
      "chain": "B",
      "resseq": 365,
      "icode": "",
      "resname": "HOH",
      "hetflag": " ",
      "sasa": 0.0,
      "atoms": [
        {
          "atom_index": 5731,
          "name": "O",
          "element": "O",
          "coord": [
            7.946300029754639,
            1.1339000463485718,
            10.460599899291992
          ]
        }
      ]
    },
    {
      "id": "B:366",
      "chain": "B",
      "resseq": 366,
      "icode": "",
      "resname": "HOH",
      "hetflag": " ",
      "sasa": 0.0,
      "atoms": [
        {
          "atom_index": 5732,
          "name": "O",
          "element": "O",
          "coord": [
            8.485600471496582,
            0.6046000123023987,
            8.602899551391602
          ]
        }
      ]
    },
    {
      "id": "B:367",
      "chain": "B",
      "resseq": 367,
      "icode": "",
      "resname": "HOH",
      "hetflag": " ",
      "sasa": 1.8602616786956787,
      "atoms": [
        {
          "atom_index": 5733,
          "name": "O",
          "element": "O",
          "coord": [
            9.292900085449219,
            1.1871000528335571,
            9.492500305175781
          ]
        }
      ]
    },
    {
      "id": "B:368",
      "chain": "B",
      "resseq": 368,
      "icode": "",
      "resname": "HOH",
      "hetflag": " ",
      "sasa": 0.0,
      "atoms": [
        {
          "atom_index": 5734,
          "name": "O",
          "element": "O",
          "coord": [
            6.990099906921387,
            2.7999000549316406,
            9.844499588012695
          ]
        }
      ]
    },
    {
      "id": "B:369",
      "chain": "B",
      "resseq": 369,
      "icode": "",
      "resname": "HOH",
      "hetflag": " ",
      "sasa": 0.0,
      "atoms": [
        {
          "atom_index": 5735,
          "name": "O",
          "element": "O",
          "coord": [
            6.750800132751465,
            0.4569000005722046,
            9.056400299072266
          ]
        }
      ]
    },
    {
      "id": "B:370",
      "chain": "B",
      "resseq": 370,
      "icode": "",
      "resname": "HOH",
      "hetflag": " ",
      "sasa": 0.0,
      "atoms": [
        {
          "atom_index": 5736,
          "name": "O",
          "element": "O",
          "coord": [
            7.29610013961792,
            2.079900026321411,
            9.334600448608398
          ]
        }
      ]
    },
    {
      "id": "B:371",
      "chain": "B",
      "resseq": 371,
      "icode": "",
      "resname": "HOH",
      "hetflag": " ",
      "sasa": 0.9143658876419067,
      "atoms": [
        {
          "atom_index": 5737,
          "name": "O",
          "element": "O",
          "coord": [
            7.567999839782715,
            -0.43869999051094055,
            10.117600440979004
          ]
        }
      ]
    },
    {
      "id": "B:372",
      "chain": "B",
      "resseq": 372,
      "icode": "",
      "resname": "HOH",
      "hetflag": " ",
      "sasa": 0.0,
      "atoms": [
        {
          "atom_index": 5738,
          "name": "O",
          "element": "O",
          "coord": [
            7.364799976348877,
            0.814300000667572,
            8.758999824523926
          ]
        }
      ]
    },
    {
      "id": "B:373",
      "chain": "B",
      "resseq": 373,
      "icode": "",
      "resname": "HOH",
      "hetflag": " ",
      "sasa": 0.945895791053772,
      "atoms": [
        {
          "atom_index": 5739,
          "name": "O",
          "element": "O",
          "coord": [
            7.779300212860107,
            0.3968999981880188,
            10.739500045776367
          ]
        }
      ]
    },
    {
      "id": "B:374",
      "chain": "B",
      "resseq": 374,
      "icode": "",
      "resname": "HOH",
      "hetflag": " ",
      "sasa": 0.0,
      "atoms": [
        {
          "atom_index": 5740,
          "name": "O",
          "element": "O",
          "coord": [
            5.503300189971924,
            2.0404000282287598,
            8.801899909973145
          ]
        }
      ]
    },
    {
      "id": "B:375",
      "chain": "B",
      "resseq": 375,
      "icode": "",
      "resname": "HOH",
      "hetflag": " ",
      "sasa": 0.0,
      "atoms": [
        {
          "atom_index": 5741,
          "name": "O",
          "element": "O",
          "coord": [
            6.748499870300293,
            1.3436000347137451,
            9.934800148010254
          ]
        }
      ]
    },
    {
      "id": "B:376",
      "chain": "B",
      "resseq": 376,
      "icode": "",
      "resname": "HOH",
      "hetflag": " ",
      "sasa": 0.0,
      "atoms": [
        {
          "atom_index": 5742,
          "name": "O",
          "element": "O",
          "coord": [
            7.272799968719482,
            2.3136000633239746,
            9.309499740600586
          ]
        }
      ]
    },
    {
      "id": "B:377",
      "chain": "B",
      "resseq": 377,
      "icode": "",
      "resname": "HOH",
      "hetflag": " ",
      "sasa": 0.0,
      "atoms": [
        {
          "atom_index": 5743,
          "name": "O",
          "element": "O",
          "coord": [
            5.794899940490723,
            1.690999984741211,
            8.613200187683105
          ]
        }
      ]
    },
    {
      "id": "B:378",
      "chain": "B",
      "resseq": 378,
      "icode": "",
      "resname": "HOH",
      "hetflag": " ",
      "sasa": 0.0,
      "atoms": [
        {
          "atom_index": 5744,
          "name": "O",
          "element": "O",
          "coord": [
            6.884900093078613,
            2.0151000022888184,
            8.36929988861084
          ]
        }
      ]
    },
    {
      "id": "B:379",
      "chain": "B",
      "resseq": 379,
      "icode": "",
      "resname": "HOH",
      "hetflag": " ",
      "sasa": 0.0,
      "atoms": [
        {
          "atom_index": 5745,
          "name": "O",
          "element": "O",
          "coord": [
            6.215400218963623,
            0.5656999945640564,
            8.225799560546875
          ]
        }
      ]
    },
    {
      "id": "B:380",
      "chain": "B",
      "resseq": 380,
      "icode": "",
      "resname": "HOH",
      "hetflag": " ",
      "sasa": 0.0,
      "atoms": [
        {
          "atom_index": 5746,
          "name": "O",
          "element": "O",
          "coord": [
            5.677199840545654,
            0.6909999847412109,
            8.691399574279785
          ]
        }
      ]
    },
    {
      "id": "B:381",
      "chain": "B",
      "resseq": 381,
      "icode": "",
      "resname": "HOH",
      "hetflag": " ",
      "sasa": 0.0,
      "atoms": [
        {
          "atom_index": 5747,
          "name": "O",
          "element": "O",
          "coord": [
            6.425099849700928,
            0.7419000267982483,
            8.400199890136719
          ]
        }
      ]
    },
    {
      "id": "B:382",
      "chain": "B",
      "resseq": 382,
      "icode": "",
      "resname": "HOH",
      "hetflag": " ",
      "sasa": 0.0,
      "atoms": [
        {
          "atom_index": 5748,
          "name": "O",
          "element": "O",
          "coord": [
            6.035099983215332,
            0.570900022983551,
            8.426199913024902
          ]
        }
      ]
    },
    {
      "id": "B:383",
      "chain": "B",
      "resseq": 383,
      "icode": "",
      "resname": "HOH",
      "hetflag": " ",
      "sasa": 0.0,
      "atoms": [
        {
          "atom_index": 5749,
          "name": "O",
          "element": "O",
          "coord": [
            6.01230001449585,
            1.3664000034332275,
            9.836299896240234
          ]
        }
      ]
    },
    {
      "id": "C:313",
      "chain": "C",
      "resseq": 313,
      "icode": "",
      "resname": "HOH",
      "hetflag": " ",
      "sasa": 0.0,
      "atoms": [
        {
          "atom_index": 5750,
          "name": "O",
          "element": "O",
          "coord": [
            3.9237000942230225,
            -1.166100025177002,
            7.377999782562256
          ]
        }
      ]
    },
    {
      "id": "C:314",
      "chain": "C",
      "resseq": 314,
      "icode": "",
      "resname": "HOH",
      "hetflag": " ",
      "sasa": 0.0,
      "atoms": [
        {
          "atom_index": 5751,
          "name": "O",
          "element": "O",
          "coord": [
            3.0481998920440674,
            -0.09950000047683716,
            6.913000106811523
          ]
        }
      ]
    },
    {
      "id": "C:315",
      "chain": "C",
      "resseq": 315,
      "icode": "",
      "resname": "HOH",
      "hetflag": " ",
      "sasa": 0.0,
      "atoms": [
        {
          "atom_index": 5752,
          "name": "O",
          "element": "O",
          "coord": [
            4.166999816894531,
            -1.9127999544143677,
            7.738500118255615
          ]
        }
      ]
    },
    {
      "id": "C:316",
      "chain": "C",
      "resseq": 316,
      "icode": "",
      "resname": "HOH",
      "hetflag": " ",
      "sasa": 0.0,
      "atoms": [
        {
          "atom_index": 5753,
          "name": "O",
          "element": "O",
          "coord": [
            2.9995999336242676,
            0.07750000059604645,
            7.112299919128418
          ]
        }
      ]
    },
    {
      "id": "C:317",
      "chain": "C",
      "resseq": 317,
      "icode": "",
      "resname": "HOH",
      "hetflag": " ",
      "sasa": 0.9143658876419067,
      "atoms": [
        {
          "atom_index": 5754,
          "name": "O",
          "element": "O",
          "coord": [
            3.0534000396728516,
            -2.4591000080108643,
            7.676199913024902
          ]
        }
      ]
    },
    {
      "id": "C:318",
      "chain": "C",
      "resseq": 318,
      "icode": "",
      "resname": "HOH",
      "hetflag": " ",
      "sasa": 3.216045618057251,
      "atoms": [
        {
          "atom_index": 5755,
          "name": "O",
          "element": "O",
          "coord": [
            3.6003000736236572,
            0.289000004529953,
            6.073400020599365
          ]
        }
      ]
    },
    {
      "id": "C:319",
      "chain": "C",
      "resseq": 319,
      "icode": "",
      "resname": "HOH",
      "hetflag": " ",
      "sasa": 0.0,
      "atoms": [
        {
          "atom_index": 5756,
          "name": "O",
          "element": "O",
          "coord": [
            3.089900016784668,
            -0.8188999891281128,
            7.052199840545654
          ]
        }
      ]
    },
    {
      "id": "C:320",
      "chain": "C",
      "resseq": 320,
      "icode": "",
      "resname": "HOH",
      "hetflag": " ",
      "sasa": 0.0,
      "atoms": [
        {
          "atom_index": 5757,
          "name": "O",
          "element": "O",
          "coord": [
            2.6526999473571777,
            -1.5923000574111938,
            7.320899963378906
          ]
        }
      ]
    },
    {
      "id": "C:321",
      "chain": "C",
      "resseq": 321,
      "icode": "",
      "resname": "HOH",
      "hetflag": " ",
      "sasa": 0.0,
      "atoms": [
        {
          "atom_index": 5758,
          "name": "O",
          "element": "O",
          "coord": [
            4.7266998291015625,
            -1.4342000484466553,
            7.808800220489502
          ]
        }
      ]
    },
    {
      "id": "C:322",
      "chain": "C",
      "resseq": 322,
      "icode": "",
      "resname": "HOH",
      "hetflag": " ",
      "sasa": 0.44141802191734314,
      "atoms": [
        {
          "atom_index": 5759,
          "name": "O",
          "element": "O",
          "coord": [
            3.233799934387207,
            0.09610000252723694,
            6.457600116729736
          ]
        }
      ]
    },
    {
      "id": "C:323",
      "chain": "C",
      "resseq": 323,
      "icode": "",
      "resname": "HOH",
      "hetflag": " ",
      "sasa": 2.049440860748291,
      "atoms": [
        {
          "atom_index": 5760,
          "name": "O",
          "element": "O",
          "coord": [
            2.8069000244140625,
            -2.087399959564209,
            7.172599792480469
          ]
        }
      ]
    },
    {
      "id": "C:324",
      "chain": "C",
      "resseq": 324,
      "icode": "",
      "resname": "HOH",
      "hetflag": " ",
      "sasa": 0.0,
      "atoms": [
        {
          "atom_index": 5761,
          "name": "O",
          "element": "O",
          "coord": [
            2.884500026702881,
            -0.7279000282287598,
            7.769800186157227
          ]
        }
      ]
    },
    {
      "id": "C:325",
      "chain": "C",
      "resseq": 325,
      "icode": "",
      "resname": "HOH",
      "hetflag": " ",
      "sasa": 0.0,
      "atoms": [
        {
          "atom_index": 5762,
          "name": "O",
          "element": "O",
          "coord": [
            4.09060001373291,
            0.4162999987602234,
            7.366000175476074
          ]
        }
      ]
    },
    {
      "id": "C:326",
      "chain": "C",
      "resseq": 326,
      "icode": "",
      "resname": "HOH",
      "hetflag": " ",
      "sasa": 0.0,
      "atoms": [
        {
          "atom_index": 5763,
          "name": "O",
          "element": "O",
          "coord": [
            4.168700218200684,
            -0.6333000063896179,
            7.592899799346924
          ]
        }
      ]
    },
    {
      "id": "C:327",
      "chain": "C",
      "resseq": 327,
      "icode": "",
      "resname": "HOH",
      "hetflag": " ",
      "sasa": 0.44141802191734314,
      "atoms": [
        {
          "atom_index": 5764,
          "name": "O",
          "element": "O",
          "coord": [
            2.0445001125335693,
            -0.21559999883174896,
            7.849400043487549
          ]
        }
      ]
    },
    {
      "id": "C:328",
      "chain": "C",
      "resseq": 328,
      "icode": "",
      "resname": "HOH",
      "hetflag": " ",
      "sasa": 0.0,
      "atoms": [
        {
          "atom_index": 5765,
          "name": "O",
          "element": "O",
          "coord": [
            2.8036000728607178,
            -1.100600004196167,
            7.578499794006348
          ]
        }
      ]
    },
    {
      "id": "C:329",
      "chain": "C",
      "resseq": 329,
      "icode": "",
      "resname": "HOH",
      "hetflag": " ",
      "sasa": 0.0,
      "atoms": [
        {
          "atom_index": 5766,
          "name": "O",
          "element": "O",
          "coord": [
            4.18310022354126,
            0.7656999826431274,
            7.6255998611450195
          ]
        }
      ]
    },
    {
      "id": "C:330",
      "chain": "C",
      "resseq": 330,
      "icode": "",
      "resname": "HOH",
      "hetflag": " ",
      "sasa": 0.0,
      "atoms": [
        {
          "atom_index": 5767,
          "name": "O",
          "element": "O",
          "coord": [
            4.0157999992370605,
            -1.7148000001907349,
            7.288099765777588
          ]
        }
      ]
    },
    {
      "id": "C:331",
      "chain": "C",
      "resseq": 331,
      "icode": "",
      "resname": "HOH",
      "hetflag": " ",
      "sasa": 0.0,
      "atoms": [
        {
          "atom_index": 5768,
          "name": "O",
          "element": "O",
          "coord": [
            4.561800003051758,
            0.10360000282526016,
            7.865499973297119
          ]
        }
      ]
    },
    {
      "id": "C:332",
      "chain": "C",
      "resseq": 332,
      "icode": "",
      "resname": "HOH",
      "hetflag": " ",
      "sasa": 0.0,
      "atoms": [
        {
          "atom_index": 5769,
          "name": "O",
          "element": "O",
          "coord": [
            2.659600019454956,
            -1.3489999771118164,
            7.728000164031982
          ]
        }
      ]
    },
    {
      "id": "C:333",
      "chain": "C",
      "resseq": 333,
      "icode": "",
      "resname": "HOH",
      "hetflag": " ",
      "sasa": 0.0,
      "atoms": [
        {
          "atom_index": 5770,
          "name": "O",
          "element": "O",
          "coord": [
            4.522799968719482,
            0.7264999747276306,
            7.88040018081665
          ]
        }
      ]
    },
    {
      "id": "C:334",
      "chain": "C",
      "resseq": 334,
      "icode": "",
      "resname": "HOH",
      "hetflag": " ",
      "sasa": 1.0404853820800781,
      "atoms": [
        {
          "atom_index": 5771,
          "name": "O",
          "element": "O",
          "coord": [
            5.048500061035156,
            -1.3609999418258667,
            7.577899932861328
          ]
        }
      ]
    },
    {
      "id": "C:335",
      "chain": "C",
      "resseq": 335,
      "icode": "",
      "resname": "HOH",
      "hetflag": " ",
      "sasa": 0.31529858708381653,
      "atoms": [
        {
          "atom_index": 5772,
          "name": "O",
          "element": "O",
          "coord": [
            2.1914000511169434,
            -0.30480000376701355,
            7.678899765014648
          ]
        }
      ]
    },
    {
      "id": "C:336",
      "chain": "C",
      "resseq": 336,
      "icode": "",
      "resname": "HOH",
      "hetflag": " ",
      "sasa": 0.0,
      "atoms": [
        {
          "atom_index": 5773,
          "name": "O",
          "element": "O",
          "coord": [
            2.994499921798706,
            0.6175000071525574,
            7.524499893188477
          ]
        }
      ]
    },
    {
      "id": "C:337",
      "chain": "C",
      "resseq": 337,
      "icode": "",
      "resname": "HOH",
      "hetflag": " ",
      "sasa": 0.0,
      "atoms": [
        {
          "atom_index": 5774,
          "name": "O",
          "element": "O",
          "coord": [
            3.1442999839782715,
            -0.265500009059906,
            7.725800037384033
          ]
        }
      ]
    },
    {
      "id": "C:338",
      "chain": "C",
      "resseq": 338,
      "icode": "",
      "resname": "HOH",
      "hetflag": " ",
      "sasa": 0.2522388696670532,
      "atoms": [
        {
          "atom_index": 5775,
          "name": "O",
          "element": "O",
          "coord": [
            2.1303999423980713,
            -0.8970999717712402,
            7.938700199127197
          ]
        }
      ]
    },
    {
      "id": "C:339",
      "chain": "C",
      "resseq": 339,
      "icode": "",
      "resname": "HOH",
      "hetflag": " ",
      "sasa": 1.7656720876693726,
      "atoms": [
        {
          "atom_index": 5776,
          "name": "O",
          "element": "O",
          "coord": [
            4.4720001220703125,
            -1.017199993133545,
            6.92140007019043
          ]
        }
      ]
    },
    {
      "id": "C:340",
      "chain": "C",
      "resseq": 340,
      "icode": "",
      "resname": "HOH",
      "hetflag": " ",
      "sasa": 0.0,
      "atoms": [
        {
          "atom_index": 5777,
          "name": "O",
          "element": "O",
          "coord": [
            3.8968000411987305,
            0.09009999781847,
            6.580699920654297
          ]
        }
      ]
    },
    {
      "id": "C:341",
      "chain": "C",
      "resseq": 341,
      "icode": "",
      "resname": "HOH",
      "hetflag": " ",
      "sasa": 2.900747060775757,
      "atoms": [
        {
          "atom_index": 5778,
          "name": "O",
          "element": "O",
          "coord": [
            3.8208999633789062,
            0.25,
            6.035699844360352
          ]
        }
      ]
    },
    {
      "id": "C:342",
      "chain": "C",
      "resseq": 342,
      "icode": "",
      "resname": "HOH",
      "hetflag": " ",
      "sasa": 0.0,
      "atoms": [
        {
          "atom_index": 5779,
          "name": "O",
          "element": "O",
          "coord": [
            4.451900005340576,
            -0.31209999322891235,
            7.546299934387207
          ]
        }
      ]
    },
    {
      "id": "C:343",
      "chain": "C",
      "resseq": 343,
      "icode": "",
      "resname": "HOH",
      "hetflag": " ",
      "sasa": 0.0,
      "atoms": [
        {
          "atom_index": 5780,
          "name": "O",
          "element": "O",
          "coord": [
            4.806700229644775,
            -0.6126000285148621,
            7.986299991607666
          ]
        }
      ]
    },
    {
      "id": "C:344",
      "chain": "C",
      "resseq": 344,
      "icode": "",
      "resname": "HOH",
      "hetflag": " ",
      "sasa": 0.1261194348335266,
      "atoms": [
        {
          "atom_index": 5781,
          "name": "O",
          "element": "O",
          "coord": [
            2.052500009536743,
            0.03020000085234642,
            7.954899787902832
          ]
        }
      ]
    },
    {
      "id": "C:345",
      "chain": "C",
      "resseq": 345,
      "icode": "",
      "resname": "HOH",
      "hetflag": " ",
      "sasa": 6.841979503631592,
      "atoms": [
        {
          "atom_index": 5782,
          "name": "O",
          "element": "O",
          "coord": [
            2.4637999534606934,
            -1.7680000066757202,
            7.024199962615967
          ]
        }
      ]
    },
    {
      "id": "C:346",
      "chain": "C",
      "resseq": 346,
      "icode": "",
      "resname": "HOH",
      "hetflag": " ",
      "sasa": 0.6305971741676331,
      "atoms": [
        {
          "atom_index": 5783,
          "name": "O",
          "element": "O",
          "coord": [
            4.76639986038208,
            -1.7462999820709229,
            7.8566999435424805
          ]
        }
      ]
    },
    {
      "id": "C:347",
      "chain": "C",
      "resseq": 347,
      "icode": "",
      "resname": "HOH",
      "hetflag": " ",
      "sasa": 0.0,
      "atoms": [
        {
          "atom_index": 5784,
          "name": "O",
          "element": "O",
          "coord": [
            2.468600034713745,
            1.0295000076293945,
            7.785699844360352
          ]
        }
      ]
    },
    {
      "id": "C:348",
      "chain": "C",
      "resseq": 348,
      "icode": "",
      "resname": "HOH",
      "hetflag": " ",
      "sasa": 0.0,
      "atoms": [
        {
          "atom_index": 5785,
          "name": "O",
          "element": "O",
          "coord": [
            4.610199928283691,
            0.15330000221729279,
            7.396900177001953
          ]
        }
      ]
    },
    {
      "id": "C:349",
      "chain": "C",
      "resseq": 349,
      "icode": "",
      "resname": "HOH",
      "hetflag": " ",
      "sasa": 0.0,
      "atoms": [
        {
          "atom_index": 5786,
          "name": "O",
          "element": "O",
          "coord": [
            3.102099895477295,
            -0.6345999836921692,
            9.829400062561035
          ]
        }
      ]
    },
    {
      "id": "C:350",
      "chain": "C",
      "resseq": 350,
      "icode": "",
      "resname": "HOH",
      "hetflag": " ",
      "sasa": 0.0,
      "atoms": [
        {
          "atom_index": 5787,
          "name": "O",
          "element": "O",
          "coord": [
            2.581199884414673,
            -0.9147999882698059,
            9.333700180053711
          ]
        }
      ]
    },
    {
      "id": "C:351",
      "chain": "C",
      "resseq": 351,
      "icode": "",
      "resname": "HOH",
      "hetflag": " ",
      "sasa": 1.1350748538970947,
      "atoms": [
        {
          "atom_index": 5788,
          "name": "O",
          "element": "O",
          "coord": [
            2.8714001178741455,
            -0.9383999705314636,
            10.474300384521484
          ]
        }
      ]
    },
    {
      "id": "C:352",
      "chain": "C",
      "resseq": 352,
      "icode": "",
      "resname": "HOH",
      "hetflag": " ",
      "sasa": 2.049440860748291,
      "atoms": [
        {
          "atom_index": 5789,
          "name": "O",
          "element": "O",
          "coord": [
            2.507499933242798,
            -1.2196999788284302,
            10.459799766540527
          ]
        }
      ]
    },
    {
      "id": "C:353",
      "chain": "C",
      "resseq": 353,
      "icode": "",
      "resname": "HOH",
      "hetflag": " ",
      "sasa": 0.0630597174167633,
      "atoms": [
        {
          "atom_index": 5790,
          "name": "O",
          "element": "O",
          "coord": [
            3.871299982070923,
            -2.351599931716919,
            9.861200332641602
          ]
        }
      ]
    },
    {
      "id": "C:354",
      "chain": "C",
      "resseq": 354,
      "icode": "",
      "resname": "HOH",
      "hetflag": " ",
      "sasa": 0.0,
      "atoms": [
        {
          "atom_index": 5791,
          "name": "O",
          "element": "O",
          "coord": [
            3.6440000534057617,
            -0.8047000169754028,
            10.270899772644043
          ]
        }
      ]
    },
    {
      "id": "C:355",
      "chain": "C",
      "resseq": 355,
      "icode": "",
      "resname": "HOH",
      "hetflag": " ",
      "sasa": 0.0,
      "atoms": [
        {
          "atom_index": 5792,
          "name": "O",
          "element": "O",
          "coord": [
            4.212399959564209,
            -1.5485999584197998,
            10.223400115966797
          ]
        }
      ]
    },
    {
      "id": "C:356",
      "chain": "C",
      "resseq": 356,
      "icode": "",
      "resname": "HOH",
      "hetflag": " ",
      "sasa": 0.18917915225028992,
      "atoms": [
        {
          "atom_index": 5793,
          "name": "O",
          "element": "O",
          "coord": [
            2.7857000827789307,
            -0.03150000050663948,
            10.002400398254395
          ]
        }
      ]
    },
    {
      "id": "C:357",
      "chain": "C",
      "resseq": 357,
      "icode": "",
      "resname": "HOH",
      "hetflag": " ",
      "sasa": 0.0,
      "atoms": [
        {
          "atom_index": 5794,
          "name": "O",
          "element": "O",
          "coord": [
            2.9033000469207764,
            -0.9496999979019165,
            9.999899864196777
          ]
        }
      ]
    },
    {
      "id": "C:358",
      "chain": "C",
      "resseq": 358,
      "icode": "",
      "resname": "HOH",
      "hetflag": " ",
      "sasa": 0.0,
      "atoms": [
        {
          "atom_index": 5795,
          "name": "O",
          "element": "O",
          "coord": [
            3.2532999515533447,
            -0.9164000153541565,
            9.748000144958496
          ]
        }
      ]
    },
    {
      "id": "C:359",
      "chain": "C",
      "resseq": 359,
      "icode": "",
      "resname": "HOH",
      "hetflag": " ",
      "sasa": 0.0,
      "atoms": [
        {
          "atom_index": 5796,
          "name": "O",
          "element": "O",
          "coord": [
            2.668600082397461,
            -1.3526999950408936,
            9.561400413513184
          ]
        }
      ]
    },
    {
      "id": "C:360",
      "chain": "C",
      "resseq": 360,
      "icode": "",
      "resname": "HOH",
      "hetflag": " ",
      "sasa": 0.0,
      "atoms": [
        {
          "atom_index": 5797,
          "name": "O",
          "element": "O",
          "coord": [
            3.4888999462127686,
            -0.6694999933242798,
            9.880599975585938
          ]
        }
      ]
    },
    {
      "id": "C:361",
      "chain": "C",
      "resseq": 361,
      "icode": "",
      "resname": "HOH",
      "hetflag": " ",
      "sasa": 0.0,
      "atoms": [
        {
          "atom_index": 5798,
          "name": "O",
          "element": "O",
          "coord": [
            2.9370999336242676,
            -0.26759999990463257,
            9.57759952545166
          ]
        }
      ]
    },
    {
      "id": "C:362",
      "chain": "C",
      "resseq": 362,
      "icode": "",
      "resname": "HOH",
      "hetflag": " ",
      "sasa": 0.0,
      "atoms": [
        {
          "atom_index": 5799,
          "name": "O",
          "element": "O",
          "coord": [
            2.777400016784668,
            -1.798200011253357,
            8.218199729919434
          ]
        }
      ]
    },
    {
      "id": "C:363",
      "chain": "C",
      "resseq": 363,
      "icode": "",
      "resname": "HOH",
      "hetflag": " ",
      "sasa": 4.792538642883301,
      "atoms": [
        {
          "atom_index": 5800,
          "name": "O",
          "element": "O",
          "coord": [
            4.104700088500977,
            -0.9977999925613403,
            11.080400466918945
          ]
        }
      ]
    },
    {
      "id": "C:364",
      "chain": "C",
      "resseq": 364,
      "icode": "",
      "resname": "HOH",
      "hetflag": " ",
      "sasa": 7.377986907958984,
      "atoms": [
        {
          "atom_index": 5801,
          "name": "O",
          "element": "O",
          "coord": [
            2.321899890899658,
            -1.486799955368042,
            10.409899711608887
          ]
        }
      ]
    },
    {
      "id": "C:365",
      "chain": "C",
      "resseq": 365,
      "icode": "",
      "resname": "HOH",
      "hetflag": " ",
      "sasa": 5.013247489929199,
      "atoms": [
        {
          "atom_index": 5802,
          "name": "O",
          "element": "O",
          "coord": [
            3.401900053024292,
            -2.3989999294281006,
            10.161499977111816
          ]
        }
      ]
    },
    {
      "id": "C:366",
      "chain": "C",
      "resseq": 366,
      "icode": "",
      "resname": "HOH",
      "hetflag": " ",
      "sasa": 0.0,
      "atoms": [
        {
          "atom_index": 5803,
          "name": "O",
          "element": "O",
          "coord": [
            4.074699878692627,
            0.4596000015735626,
            9.389399528503418
          ]
        }
      ]
    },
    {
      "id": "C:367",
      "chain": "C",
      "resseq": 367,
      "icode": "",
      "resname": "HOH",
      "hetflag": " ",
      "sasa": 0.09458957612514496,
      "atoms": [
        {
          "atom_index": 5804,
          "name": "O",
          "element": "O",
          "coord": [
            4.366300106048584,
            -1.5104999542236328,
            10.765199661254883
          ]
        }
      ]
    },
    {
      "id": "C:368",
      "chain": "C",
      "resseq": 368,
      "icode": "",
      "resname": "HOH",
      "hetflag": " ",
      "sasa": 0.0,
      "atoms": [
        {
          "atom_index": 5805,
          "name": "O",
          "element": "O",
          "coord": [
            4.037700176239014,
            -1.8761999607086182,
            10.275799751281738
          ]
        }
      ]
    },
    {
      "id": "C:369",
      "chain": "C",
      "resseq": 369,
      "icode": "",
      "resname": "HOH",
      "hetflag": " ",
      "sasa": 0.0,
      "atoms": [
        {
          "atom_index": 5806,
          "name": "O",
          "element": "O",
          "coord": [
            5.7677998542785645,
            -0.9937000274658203,
            9.571599960327148
          ]
        }
      ]
    },
    {
      "id": "C:370",
      "chain": "C",
      "resseq": 370,
      "icode": "",
      "resname": "HOH",
      "hetflag": " ",
      "sasa": 0.0,
      "atoms": [
        {
          "atom_index": 5807,
          "name": "O",
          "element": "O",
          "coord": [
            3.7873001098632812,
            0.09730000048875809,
            10.116800308227539
          ]
        }
      ]
    },
    {
      "id": "C:371",
      "chain": "C",
      "resseq": 371,
      "icode": "",
      "resname": "HOH",
      "hetflag": " ",
      "sasa": 0.0,
      "atoms": [
        {
          "atom_index": 5808,
          "name": "O",
          "element": "O",
          "coord": [
            3.705899953842163,
            -1.344099998474121,
            9.003199577331543
          ]
        }
      ]
    },
    {
      "id": "C:372",
      "chain": "C",
      "resseq": 372,
      "icode": "",
      "resname": "HOH",
      "hetflag": " ",
      "sasa": 0.0,
      "atoms": [
        {
          "atom_index": 5809,
          "name": "O",
          "element": "O",
          "coord": [
            5.0609002113342285,
            -0.6607999801635742,
            8.872599601745605
          ]
        }
      ]
    },
    {
      "id": "C:373",
      "chain": "C",
      "resseq": 373,
      "icode": "",
      "resname": "HOH",
      "hetflag": " ",
      "sasa": 0.0,
      "atoms": [
        {
          "atom_index": 5810,
          "name": "O",
          "element": "O",
          "coord": [
            5.370100021362305,
            -0.6728000044822693,
            9.422300338745117
          ]
        }
      ]
    },
    {
      "id": "C:374",
      "chain": "C",
      "resseq": 374,
      "icode": "",
      "resname": "HOH",
      "hetflag": " ",
      "sasa": 0.0,
      "atoms": [
        {
          "atom_index": 5811,
          "name": "O",
          "element": "O",
          "coord": [
            2.0752999782562256,
            -1.2257000207901,
            8.40999984741211
          ]
        }
      ]
    },
    {
      "id": "C:375",
      "chain": "C",
      "resseq": 375,
      "icode": "",
      "resname": "HOH",
      "hetflag": " ",
      "sasa": 0.0,
      "atoms": [
        {
          "atom_index": 5812,
          "name": "O",
          "element": "O",
          "coord": [
            4.811999797821045,
            -0.6531000137329102,
            10.67590045928955
          ]
        }
      ]
    },
    {
      "id": "C:376",
      "chain": "C",
      "resseq": 376,
      "icode": "",
      "resname": "HOH",
      "hetflag": " ",
      "sasa": 2.207090139389038,
      "atoms": [
        {
          "atom_index": 5813,
          "name": "O",
          "element": "O",
          "coord": [
            4.774799823760986,
            -1.0226999521255493,
            11.041600227355957
          ]
        }
      ]
    },
    {
      "id": "C:377",
      "chain": "C",
      "resseq": 377,
      "icode": "",
      "resname": "HOH",
      "hetflag": " ",
      "sasa": 0.0,
      "atoms": [
        {
          "atom_index": 5814,
          "name": "O",
          "element": "O",
          "coord": [
            5.207200050354004,
            0.11029999703168869,
            9.906000137329102
          ]
        }
      ]
    },
    {
      "id": "C:378",
      "chain": "C",
      "resseq": 378,
      "icode": "",
      "resname": "HOH",
      "hetflag": " ",
      "sasa": 0.0,
      "atoms": [
        {
          "atom_index": 5815,
          "name": "O",
          "element": "O",
          "coord": [
            3.093400001525879,
            1.174299955368042,
            8.355999946594238
          ]
        }
      ]
    },
    {
      "id": "C:379",
      "chain": "C",
      "resseq": 379,
      "icode": "",
      "resname": "HOH",
      "hetflag": " ",
      "sasa": 0.0,
      "atoms": [
        {
          "atom_index": 5816,
          "name": "O",
          "element": "O",
          "coord": [
            2.406100034713745,
            -0.4438999891281128,
            8.556400299072266
          ]
        }
      ]
    },
    {
      "id": "C:380",
      "chain": "C",
      "resseq": 380,
      "icode": "",
      "resname": "HOH",
      "hetflag": " ",
      "sasa": 0.0,
      "atoms": [
        {
          "atom_index": 5817,
          "name": "O",
          "element": "O",
          "coord": [
            4.369800090789795,
            -0.930899977684021,
            8.827500343322754
          ]
        }
      ]
    },
    {
      "id": "C:381",
      "chain": "C",
      "resseq": 381,
      "icode": "",
      "resname": "HOH",
      "hetflag": " ",
      "sasa": 0.0,
      "atoms": [
        {
          "atom_index": 5818,
          "name": "O",
          "element": "O",
          "coord": [
            4.805699825286865,
            0.19130000472068787,
            8.973699569702148
          ]
        }
      ]
    },
    {
      "id": "C:382",
      "chain": "C",
      "resseq": 382,
      "icode": "",
      "resname": "HOH",
      "hetflag": " ",
      "sasa": 0.0,
      "atoms": [
        {
          "atom_index": 5819,
          "name": "O",
          "element": "O",
          "coord": [
            4.816500186920166,
            -1.4973000288009644,
            8.61929988861084
          ]
        }
      ]
    },
    {
      "id": "C:383",
      "chain": "C",
      "resseq": 383,
      "icode": "",
      "resname": "HOH",
      "hetflag": " ",
      "sasa": 0.0,
      "atoms": [
        {
          "atom_index": 5820,
          "name": "O",
          "element": "O",
          "coord": [
            4.916200160980225,
            -0.7494000196456909,
            10.242300033569336
          ]
        }
      ]
    },
    {
      "id": "C:384",
      "chain": "C",
      "resseq": 384,
      "icode": "",
      "resname": "HOH",
      "hetflag": " ",
      "sasa": 0.0,
      "atoms": [
        {
          "atom_index": 5821,
          "name": "O",
          "element": "O",
          "coord": [
            3.7172000408172607,
            -0.8305000066757202,
            8.125699996948242
          ]
        }
      ]
    },
    {
      "id": "C:385",
      "chain": "C",
      "resseq": 385,
      "icode": "",
      "resname": "HOH",
      "hetflag": " ",
      "sasa": 3.531344175338745,
      "atoms": [
        {
          "atom_index": 5822,
          "name": "O",
          "element": "O",
          "coord": [
            5.279900074005127,
            -0.4065999984741211,
            10.874600410461426
          ]
        }
      ]
    },
    {
      "id": "C:386",
      "chain": "C",
      "resseq": 386,
      "icode": "",
      "resname": "HOH",
      "hetflag": " ",
      "sasa": 0.0,
      "atoms": [
        {
          "atom_index": 5823,
          "name": "O",
          "element": "O",
          "coord": [
            2.7388999462127686,
            -1.0328999757766724,
            8.388999938964844
          ]
        }
      ]
    },
    {
      "id": "C:387",
      "chain": "C",
      "resseq": 387,
      "icode": "",
      "resname": "HOH",
      "hetflag": " ",
      "sasa": 0.0,
      "atoms": [
        {
          "atom_index": 5824,
          "name": "O",
          "element": "O",
          "coord": [
            5.271200180053711,
            -1.6304999589920044,
            9.39169979095459
          ]
        }
      ]
    },
    {
      "id": "C:388",
      "chain": "C",
      "resseq": 388,
      "icode": "",
      "resname": "HOH",
      "hetflag": " ",
      "sasa": 5.896083354949951,
      "atoms": [
        {
          "atom_index": 5825,
          "name": "O",
          "element": "O",
          "coord": [
            1.462499976158142,
            -0.17350000143051147,
            8.49530029296875
          ]
        }
      ]
    },
    {
      "id": "C:389",
      "chain": "C",
      "resseq": 389,
      "icode": "",
      "resname": "HOH",
      "hetflag": " ",
      "sasa": 0.5360075831413269,
      "atoms": [
        {
          "atom_index": 5826,
          "name": "O",
          "element": "O",
          "coord": [
            1.8039000034332275,
            -0.47510001063346863,
            8.80720043182373
          ]
        }
      ]
    },
    {
      "id": "C:390",
      "chain": "C",
      "resseq": 390,
      "icode": "",
      "resname": "HOH",
      "hetflag": " ",
      "sasa": 0.03152985870838165,
      "atoms": [
        {
          "atom_index": 5827,
          "name": "O",
          "element": "O",
          "coord": [
            4.240499973297119,
            -0.1331000030040741,
            10.314900398254395
          ]
        }
      ]
    }
  ],
  "overlaps": {
    "E:1": [
      "A:1",
      "A:100",
      "A:101",
      "A:102",
      "A:103",
      "A:104",
      "A:105",
      "A:106",
      "A:107",
      "A:108",
      "A:109",
      "A:110",
      "A:111",
      "A:112",
      "A:113",
      "A:114",
      "A:115",
      "A:116",
      "A:117",
      "A:118",
      "A:119",
      "A:120",
      "A:121",
      "A:122",
      "A:123",
      "A:124",
      "A:125",
      "A:126",
      "A:127",
      "A:128",
      "A:129",
      "A:130",
      "A:131",
      "A:132",
      "A:133",
      "A:134",
      "A:135",
      "A:136",
      "A:137",
      "A:138",
      "A:139",
      "A:140",
      "A:141",
      "A:142",
      "A:143",
      "A:144",
      "A:145",
      "A:146",
      "A:147",
      "A:148",
      "A:149",
      "A:150",
      "A:151",
      "A:152",
      "A:153",
      "A:154",
      "A:155",
      "A:156",
      "A:157",
      "A:158",
      "A:159",
      "A:160",
      "A:161",
      "A:162",
      "A:163",
      "A:164",
      "A:165",
      "A:166",
      "A:167",
      "A:168",
      "A:169",
      "A:170",
      "A:171",
      "A:172",
      "A:173",
      "A:174",
      "A:175",
      "A:176",
      "A:177",
      "A:178",
      "A:179",
      "A:180",
      "A:181",
      "A:182",
      "A:183",
      "A:184",
      "A:185",
      "A:186",
      "A:187",
      "A:188",
      "A:189",
      "A:190",
      "A:191",
      "A:192",
      "A:193",
      "A:194",
      "A:195",
      "A:196",
      "A:197",
      "A:198",
      "A:199",
      "A:200",
      "A:201",
      "A:202",
      "A:203",
      "A:204",
      "A:205",
      "A:206",
      "A:207",
      "A:208",
      "A:209",
      "A:210",
      "A:211",
      "A:212",
      "A:213",
      "A:214",
      "A:215",
      "A:216",
      "A:217",
      "A:218",
      "A:219",
      "A:220",
      "A:221",
      "A:222",
      "A:223",
      "A:224",
      "A:225",
      "A:226",
      "A:227",
      "A:228",
      "A:229",
      "A:230",
      "A:231",
      "A:232",
      "A:233",
      "A:234",
      "A:235",
      "A:236",
      "A:237",
      "A:238",
      "A:239",
      "A:240",
      "A:241",
      "A:242",
      "A:243",
      "A:244",
      "A:245",
      "A:246",
      "A:247",
      "A:248",
      "A:249",
      "A:250",
      "A:251",
      "A:252",
      "A:253",
      "A:254",
      "A:255",
      "A:256",
      "A:257",
      "A:258",
      "A:259",
      "A:260",
      "A:261",
      "A:262",
      "A:263",
      "A:264",
      "A:265",
      "A:266",
      "A:267",
      "A:268",
      "A:269",
      "A:270",
      "A:271",
      "A:272",
      "A:273",
      "A:274",
      "A:275",
      "A:276",
      "A:277",
      "A:278",
      "A:279",
      "A:280",
      "A:281",
      "A:282",
      "A:283",
      "A:284",
      "A:285",
      "A:286",
      "A:287",
      "A:288",
      "A:289",
      "A:313",
      "A:314",
      "A:315",
      "A:316",
      "A:317",
      "A:318",
      "A:319",
      "A:320",
      "A:321",
      "A:322",
      "A:323",
      "A:324",
      "A:325",
      "A:326",
      "A:327",
      "A:328",
      "A:329",
      "A:330",
      "A:331",
      "A:332",
      "A:333",
      "A:334",
      "A:335",
      "A:336",
      "A:337",
      "A:338",
      "A:339",
      "A:340",
      "A:341",
      "A:342",
      "A:343",
      "A:344",
      "A:345",
      "A:346",
      "A:347",
      "A:348",
      "A:349",
      "A:350",
      "A:351",
      "A:352",
      "A:353",
      "A:354",
      "A:355",
      "A:356",
      "A:357",
      "A:358",
      "A:359",
      "A:360",
      "A:361",
      "A:362",
      "A:363",
      "A:364",
      "A:365",
      "A:366",
      "A:367",
      "A:368",
      "A:369",
      "A:370",
      "A:371",
      "A:372",
      "A:373",
      "A:374",
      "A:375",
      "A:376",
      "A:377",
      "A:378",
      "A:379",
      "A:380",
      "A:381",
      "A:382",
      "A:383",
      "A:384",
      "A:385",
      "A:386",
      "A:387",
      "A:388",
      "A:389",
      "A:390",
      "A:391",
      "A:392",
      "A:393",
      "A:394",
      "A:395",
      "A:396",
      "A:397",
      "A:398",
      "A:399",
      "A:400",
      "A:401",
      "A:402",
      "A:403",
      "A:404",
      "A:405",
      "A:406",
      "A:407",
      "A:408",
      "A:409",
      "A:410",
      "A:411",
      "A:412",
      "A:413",
      "A:414",
      "A:415",
      "A:416",
      "A:417",
      "A:418",
      "A:419",
      "A:420",
      "A:421",
      "A:422",
      "A:423",
      "A:424",
      "A:425",
      "A:426",
      "A:427",
      "A:428",
      "A:429",
      "A:430",
      "A:431",
      "A:432",
      "A:433",
      "A:434",
      "A:435",
      "A:436",
      "A:437",
      "A:438",
      "A:439",
      "A:440",
      "A:441",
      "A:442",
      "A:443",
      "A:444",
      "A:445",
      "A:446",
      "A:447",
      "A:448",
      "A:449",
      "A:450",
      "A:451",
      "A:452",
      "A:453",
      "A:454",
      "A:455",
      "A:456",
      "A:457",
      "A:458",
      "A:459",
      "A:460",
      "A:461",
      "A:462",
      "A:463",
      "A:464",
      "A:465",
      "A:466",
      "A:467",
      "A:468",
      "A:469",
      "A:470",
      "A:471",
      "A:472",
      "A:473",
      "A:474",
      "A:475",
      "A:476",
      "A:477",
      "A:478",
      "A:479",
      "A:480",
      "A:481",
      "A:482",
      "A:483",
      "A:484",
      "A:485",
      "A:486",
      "A:487",
      "A:488",
      "A:489",
      "A:490",
      "A:491",
      "A:492",
      "A:493",
      "A:494",
      "A:495",
      "A:496",
      "A:497",
      "A:498",
      "A:499",
      "A:500",
      "A:501",
      "A:502",
      "A:503",
      "A:504",
      "A:505",
      "A:506",
      "A:507",
      "A:508",
      "A:509",
      "A:510",
      "A:94",
      "A:95",
      "A:96",
      "A:97",
      "A:98",
      "A:99",
      "B:1",
      "B:100",
      "B:101",
      "B:102",
      "B:103",
      "B:104",
      "B:105",
      "B:106",
      "B:107",
      "B:108",
      "B:109",
      "B:110",
      "B:111",
      "B:112",
      "B:113",
      "B:114",
      "B:115",
      "B:116",
      "B:117",
      "B:118",
      "B:119",
      "B:120",
      "B:121",
      "B:122",
      "B:123",
      "B:124",
      "B:125",
      "B:126",
      "B:127",
      "B:128",
      "B:129",
      "B:130",
      "B:131",
      "B:132",
      "B:133",
      "B:134",
      "B:135",
      "B:136",
      "B:137",
      "B:138",
      "B:139",
      "B:140",
      "B:141",
      "B:142",
      "B:143",
      "B:144",
      "B:145",
      "B:146",
      "B:147",
      "B:148",
      "B:149",
      "B:150",
      "B:151",
      "B:152",
      "B:153",
      "B:154",
      "B:155",
      "B:156",
      "B:157",
      "B:158",
      "B:159",
      "B:160",
      "B:161",
      "B:162",
      "B:163",
      "B:164",
      "B:165",
      "B:166",
      "B:167",
      "B:168",
      "B:169",
      "B:170",
      "B:171",
      "B:172",
      "B:173",
      "B:174",
      "B:175",
      "B:176",
      "B:177",
      "B:178",
      "B:179",
      "B:180",
      "B:181",
      "B:182",
      "B:183",
      "B:184",
      "B:185",
      "B:186",
      "B:187",
      "B:188",
      "B:189",
      "B:190",
      "B:191",
      "B:192",
      "B:193",
      "B:194",
      "B:195",
      "B:196",
      "B:197",
      "B:198",
      "B:199",
      "B:200",
      "B:201",
      "B:202",
      "B:203",
      "B:204",
      "B:205",
      "B:206",
      "B:207",
      "B:208",
      "B:209",
      "B:210",
      "B:211",
      "B:212",
      "B:213",
      "B:214",
      "B:215",
      "B:216",
      "B:217",
      "B:218",
      "B:219",
      "B:220",
      "B:221",
      "B:222",
      "B:223",
      "B:224",
      "B:225",
      "B:226",
      "B:227",
      "B:228",
      "B:229",
      "B:230",
      "B:231",
      "B:232",
      "B:233",
      "B:234",
      "B:235",
      "B:236",
      "B:237",
      "B:238",
      "B:239",
      "B:240",
      "B:241",
      "B:242",
      "B:243",
      "B:244",
      "B:245",
      "B:246",
      "B:247",
      "B:248",
      "B:249",
      "B:250",
      "B:251",
      "B:252",
      "B:253",
      "B:254",
      "B:255",
      "B:256",
      "B:257",
      "B:258",
      "B:259",
      "B:260",
      "B:261",
      "B:262",
      "B:263",
      "B:264",
      "B:265",
      "B:266",
      "B:267",
      "B:268",
      "B:269",
      "B:270",
      "B:271",
      "B:272",
      "B:273",
      "B:274",
      "B:275",
      "B:276",
      "B:277",
      "B:278",
      "B:279",
      "B:280",
      "B:281",
      "B:282",
      "B:283",
      "B:284",
      "B:285",
      "B:286",
      "B:287",
      "B:288",
      "B:289",
      "B:313",
      "B:314",
      "B:315",
      "B:316",
      "B:317",
      "B:318",
      "B:319",
      "B:320",
      "B:321",
      "B:322",
      "B:323",
      "B:324",
      "B:325",
      "B:326",
      "B:327",
      "B:328",
      "B:329",
      "B:330",
      "B:331",
      "B:332",
      "B:333",
      "B:334",
      "B:335",
      "B:336",
      "B:337",
      "B:338",
      "B:339",
      "B:340",
      "B:341",
      "B:342",
      "B:343",
      "B:344",
      "B:345",
      "B:346",
      "B:347",
      "B:348",
      "B:349",
      "B:350",
      "B:351",
      "B:352",
      "B:353",
      "B:354",
      "B:355",
      "B:356",
      "B:357",
      "B:358",
      "B:359",
      "B:360",
      "B:361",
      "B:362",
      "B:363",
      "B:364",
      "B:365",
      "B:366",
      "B:367",
      "B:368",
      "B:369",
      "B:370",
      "B:371",
      "B:372",
      "B:373",
      "B:374",
      "B:375",
      "B:376",
      "B:377",
      "B:378",
      "B:379",
      "B:380",
      "B:381",
      "B:382",
      "B:383",
      "B:96",
      "B:97",
      "B:98",
      "B:99",
      "C:1",
      "C:100",
      "C:101",
      "C:102",
      "C:103",
      "C:104",
      "C:105",
      "C:106",
      "C:107",
      "C:108",
      "C:109",
      "C:110",
      "C:111",
      "C:112",
      "C:113",
      "C:114",
      "C:115",
      "C:116",
      "C:117",
      "C:118",
      "C:119",
      "C:120",
      "C:121",
      "C:122",
      "C:123",
      "C:124",
      "C:125",
      "C:126",
      "C:127",
      "C:128",
      "C:129",
      "C:130",
      "C:131",
      "C:132",
      "C:133",
      "C:134",
      "C:135",
      "C:136",
      "C:137",
      "C:138",
      "C:139",
      "C:140",
      "C:141",
      "C:142",
      "C:143",
      "C:144",
      "C:145",
      "C:146",
      "C:147",
      "C:148",
      "C:149",
      "C:150",
      "C:151",
      "C:152",
      "C:153",
      "C:154",
      "C:155",
      "C:156",
      "C:157",
      "C:158",
      "C:159",
      "C:160",
      "C:161",
      "C:162",
      "C:163",
      "C:164",
      "C:165",
      "C:166",
      "C:167",
      "C:168",
      "C:169",
      "C:170",
      "C:171",
      "C:172",
      "C:173",
      "C:174",
      "C:175",
      "C:176",
      "C:177",
      "C:178",
      "C:179",
      "C:180",
      "C:181",
      "C:182",
      "C:183",
      "C:184",
      "C:185",
      "C:186",
      "C:187",
      "C:188",
      "C:189",
      "C:190",
      "C:191",
      "C:192",
      "C:193",
      "C:194",
      "C:195",
      "C:196",
      "C:197",
      "C:198",
      "C:199",
      "C:200",
      "C:201",
      "C:202",
      "C:203",
      "C:204",
      "C:205",
      "C:206",
      "C:207",
      "C:208",
      "C:209",
      "C:210",
      "C:211",
      "C:212",
      "C:213",
      "C:214",
      "C:215",
      "C:216",
      "C:217",
      "C:218",
      "C:219",
      "C:220",
      "C:221",
      "C:222",
      "C:223",
      "C:224",
      "C:225",
      "C:226",
      "C:227",
      "C:228",
      "C:229",
      "C:230",
      "C:231",
      "C:232",
      "C:233",
      "C:234",
      "C:235",
      "C:236",
      "C:237",
      "C:238",
      "C:239",
      "C:240",
      "C:241",
      "C:242",
      "C:243",
      "C:244",
      "C:245",
      "C:246",
      "C:247",
      "C:248",
      "C:249",
      "C:250",
      "C:251",
      "C:252",
      "C:253",
      "C:254",
      "C:255",
      "C:256",
      "C:257",
      "C:258",
      "C:259",
      "C:260",
      "C:261",
      "C:262",
      "C:263",
      "C:264",
      "C:265",
      "C:266",
      "C:267",
      "C:268",
      "C:269",
      "C:270",
      "C:271",
      "C:272",
      "C:273",
      "C:274",
      "C:275",
      "C:276",
      "C:277",
      "C:278",
      "C:279",
      "C:280",
      "C:281",
      "C:282",
      "C:283",
      "C:284",
      "C:285",
      "C:286",
      "C:287",
      "C:288",
      "C:289",
      "C:313",
      "C:314",
      "C:315",
      "C:316",
      "C:317",
      "C:318",
      "C:319",
      "C:320",
      "C:321",
      "C:322",
      "C:323",
      "C:324",
      "C:325",
      "C:326",
      "C:327",
      "C:328",
      "C:329",
      "C:330",
      "C:331",
      "C:332",
      "C:333",
      "C:334",
      "C:335",
      "C:336",
      "C:337",
      "C:338",
      "C:339",
      "C:340",
      "C:341",
      "C:342",
      "C:343",
      "C:344",
      "C:345",
      "C:346",
      "C:347",
      "C:348",
      "C:349",
      "C:350",
      "C:351",
      "C:352",
      "C:353",
      "C:354",
      "C:355",
      "C:356",
      "C:357",
      "C:358",
      "C:359",
      "C:360",
      "C:361",
      "C:362",
      "C:363",
      "C:364",
      "C:365",
      "C:366",
      "C:367",
      "C:368",
      "C:369",
      "C:370",
      "C:371",
      "C:372",
      "C:373",
      "C:374",
      "C:375",
      "C:376",
      "C:377",
      "C:378",
      "C:379",
      "C:380",
      "C:381",
      "C:382",
      "C:383",
      "C:384",
      "C:385",
      "C:386",
      "C:387",
      "C:388",
      "C:389",
      "C:390",
      "C:95",
      "C:96",
      "C:97",
      "C:98",
      "C:99",
      "E:10",
      "E:11",
      "E:12",
      "E:13",
      "E:131",
      "E:14",
      "E:144",
      "E:15",
      "E:16",
      "E:164",
      "E:17",
      "E:170",
      "E:18",
      "E:19",
      "E:2",
      "E:20",
      "E:21",
      "E:24",
      "E:276",
      "E:279",
      "E:28",
      "E:3",
      "E:315",
      "E:346",
      "E:35",
      "E:355",
      "E:379",
      "E:397",
      "E:4",
      "E:402",
      "E:46",
      "E:476",
      "E:48",
      "E:481",
      "E:488",
      "E:489",
      "E:49",
      "E:5",
      "E:6",
      "E:7",
      "E:8",
      "E:9",
      "E:94",
      "F:1",
      "F:10",
      "F:11",
      "F:12",
      "F:13",
      "F:14",
      "F:15",
      "F:16",
      "F:17",
      "F:172",
      "F:18",
      "F:181",
      "F:19",
      "F:2",
      "F:20",
      "F:202",
      "F:21",
      "F:253",
      "F:291",
      "F:3",
      "F:347",
      "F:360",
      "F:385",
      "F:386",
      "F:392",
      "F:4",
      "F:487",
      "F:490",
      "F:5",
      "F:57",
      "F:6",
      "F:7",
      "F:8",
      "F:81",
      "F:9"
    ],
    "E:2": [
      "A:1",
      "A:100",
      "A:101",
      "A:102",
      "A:103",
      "A:104",
      "A:105",
      "A:106",
      "A:107",
      "A:108",
      "A:109",
      "A:110",
      "A:111",
      "A:112",
      "A:113",
      "A:114",
      "A:115",
      "A:116",
      "A:117",
      "A:118",
      "A:119",
      "A:120",
      "A:121",
      "A:122",
      "A:123",
      "A:124",
      "A:125",
      "A:126",
      "A:127",
      "A:128",
      "A:129",
      "A:130",
      "A:131",
      "A:132",
      "A:133",
      "A:134",
      "A:135",
      "A:136",
      "A:137",
      "A:138",
      "A:139",
      "A:140",
      "A:141",
      "A:142",
      "A:143",
      "A:144",
      "A:145",
      "A:146",
      "A:147",
      "A:148",
      "A:149",
      "A:150",
      "A:151",
      "A:152",
      "A:153",
      "A:154",
      "A:155",
      "A:156",
      "A:157",
      "A:158",
      "A:159",
      "A:160",
      "A:161",
      "A:162",
      "A:163",
      "A:164",
      "A:165",
      "A:166",
      "A:167",
      "A:168",
      "A:169",
      "A:170",
      "A:171",
      "A:172",
      "A:173",
      "A:174",
      "A:175",
      "A:176",
      "A:177",
      "A:178",
      "A:179",
      "A:180",
      "A:181",
      "A:182",
      "A:183",
      "A:184",
      "A:185",
      "A:186",
      "A:187",
      "A:188",
      "A:189",
      "A:190",
      "A:191",
      "A:192",
      "A:193",
      "A:194",
      "A:195",
      "A:196",
      "A:197",
      "A:198",
      "A:199",
      "A:200",
      "A:201",
      "A:202",
      "A:203",
      "A:204",
      "A:205",
      "A:206",
      "A:207",
      "A:208",
      "A:209",
      "A:210",
      "A:211",
      "A:212",
      "A:213",
      "A:214",
      "A:215",
      "A:216",
      "A:217",
      "A:218",
      "A:219",
      "A:220",
      "A:221",
      "A:222",
      "A:223",
      "A:224",
      "A:225",
      "A:226",
      "A:227",
      "A:228",
      "A:229",
      "A:230",
      "A:231",
      "A:232",
      "A:233",
      "A:234",
      "A:235",
      "A:236",
      "A:237",
      "A:238",
      "A:239",
      "A:240",
      "A:241",
      "A:242",
      "A:243",
      "A:244",
      "A:245",
      "A:246",
      "A:247",
      "A:248",
      "A:249",
      "A:250",
      "A:251",
      "A:252",
      "A:253",
      "A:254",
      "A:255",
      "A:256",
      "A:257",
      "A:258",
      "A:259",
      "A:260",
      "A:261",
      "A:262",
      "A:263",
      "A:264",
      "A:265",
      "A:266",
      "A:267",
      "A:268",
      "A:269",
      "A:270",
      "A:271",
      "A:272",
      "A:273",
      "A:274",
      "A:275",
      "A:276",
      "A:277",
      "A:278",
      "A:279",
      "A:280",
      "A:281",
      "A:282",
      "A:283",
      "A:284",
      "A:285",
      "A:286",
      "A:287",
      "A:288",
      "A:289",
      "A:313",
      "A:314",
      "A:315",
      "A:316",
      "A:317",
      "A:318",
      "A:319",
      "A:320",
      "A:321",
      "A:322",
      "A:323",
      "A:324",
      "A:325",
      "A:326",
      "A:327",
      "A:328",
      "A:329",
      "A:330",
      "A:331",
      "A:332",
      "A:333",
      "A:334",
      "A:335",
      "A:336",
      "A:337",
      "A:338",
      "A:339",
      "A:340",
      "A:341",
      "A:342",
      "A:343",
      "A:344",
      "A:345",
      "A:346",
      "A:347",
      "A:348",
      "A:349",
      "A:350",
      "A:351",
      "A:352",
      "A:353",
      "A:354",
      "A:355",
      "A:356",
      "A:357",
      "A:358",
      "A:359",
      "A:360",
      "A:361",
      "A:362",
      "A:363",
      "A:364",
      "A:365",
      "A:366",
      "A:367",
      "A:368",
      "A:369",
      "A:370",
      "A:371",
      "A:372",
      "A:373",
      "A:374",
      "A:375",
      "A:376",
      "A:377",
      "A:378",
      "A:379",
      "A:380",
      "A:381",
      "A:382",
      "A:383",
      "A:384",
      "A:385",
      "A:386",
      "A:387",
      "A:388",
      "A:389",
      "A:390",
      "A:391",
      "A:392",
      "A:393",
      "A:394",
      "A:395",
      "A:396",
      "A:397",
      "A:398",
      "A:399",
      "A:400",
      "A:401",
      "A:402",
      "A:403",
      "A:404",
      "A:405",
      "A:406",
      "A:407",
      "A:408",
      "A:409",
      "A:410",
      "A:411",
      "A:412",
      "A:413",
      "A:414",
      "A:415",
      "A:416",
      "A:417",
      "A:418",
      "A:419",
      "A:420",
      "A:421",
      "A:422",
      "A:423",
      "A:424",
      "A:425",
      "A:426",
      "A:427",
      "A:428",
      "A:429",
      "A:430",
      "A:431",
      "A:432",
      "A:433",
      "A:434",
      "A:435",
      "A:436",
      "A:437",
      "A:438",
      "A:439",
      "A:440",
      "A:441",
      "A:442",
      "A:443",
      "A:444",
      "A:445",
      "A:446",
      "A:447",
      "A:448",
      "A:449",
      "A:450",
      "A:451",
      "A:452",
      "A:453",
      "A:454",
      "A:455",
      "A:456",
      "A:457",
      "A:458",
      "A:459",
      "A:460",
      "A:461",
      "A:462",
      "A:463",
      "A:464",
      "A:465",
      "A:466",
      "A:467",
      "A:468",
      "A:469",
      "A:470",
      "A:471",
      "A:472",
      "A:473",
      "A:474",
      "A:475",
      "A:476",
      "A:477",
      "A:478",
      "A:479",
      "A:480",
      "A:481",
      "A:482",
      "A:483",
      "A:484",
      "A:485",
      "A:486",
      "A:487",
      "A:488",
      "A:489",
      "A:490",
      "A:491",
      "A:492",
      "A:493",
      "A:494",
      "A:495",
      "A:496",
      "A:497",
      "A:498",
      "A:499",
      "A:500",
      "A:501",
      "A:502",
      "A:503",
      "A:504",
      "A:505",
      "A:506",
      "A:507",
      "A:508",
      "A:509",
      "A:510",
      "A:94",
      "A:95",
      "A:96",
      "A:97",
      "A:98",
      "A:99",
      "B:1",
      "B:100",
      "B:101",
      "B:102",
      "B:103",
      "B:104",
      "B:105",
      "B:106",
      "B:107",
      "B:108",
      "B:109",
      "B:110",
      "B:111",
      "B:112",
      "B:113",
      "B:114",
      "B:115",
      "B:116",
      "B:117",
      "B:118",
      "B:119",
      "B:120",
      "B:121",
      "B:122",
      "B:123",
      "B:124",
      "B:125",
      "B:126",
      "B:127",
      "B:128",
      "B:129",
      "B:130",
      "B:131",
      "B:132",
      "B:133",
      "B:134",
      "B:135",
      "B:136",
      "B:137",
      "B:138",
      "B:139",
      "B:140",
      "B:141",
      "B:142",
      "B:143",
      "B:144",
      "B:145",
      "B:146",
      "B:147",
      "B:148",
      "B:149",
      "B:150",
      "B:151",
      "B:152",
      "B:153",
      "B:154",
      "B:155",
      "B:156",
      "B:157",
      "B:158",
      "B:159",
      "B:160",
      "B:161",
      "B:162",
      "B:163",
      "B:164",
      "B:165",
      "B:166",
      "B:167",
      "B:168",
      "B:169",
      "B:170",
      "B:171",
      "B:172",
      "B:173",
      "B:174",
      "B:175",
      "B:176",
      "B:177",
      "B:178",
      "B:179",
      "B:180",
      "B:181",
      "B:182",
      "B:183",
      "B:184",
      "B:185",
      "B:186",
      "B:187",
      "B:188",
      "B:189",
      "B:190",
      "B:191",
      "B:192",
      "B:193",
      "B:194",
      "B:195",
      "B:196",
      "B:197",
      "B:198",
      "B:199",
      "B:200",
      "B:201",
      "B:202",
      "B:203",
      "B:204",
      "B:205",
      "B:206",
      "B:207",
      "B:208",
      "B:209",
      "B:210",
      "B:211",
      "B:212",
      "B:213",
      "B:214",
      "B:215",
      "B:216",
      "B:217",
      "B:218",
      "B:219",
      "B:220",
      "B:221",
      "B:222",
      "B:223",
      "B:224",
      "B:225",
      "B:226",
      "B:227",
      "B:228",
      "B:229",
      "B:230",
      "B:231",
      "B:232",
      "B:233",
      "B:234",
      "B:235",
      "B:236",
      "B:237",
      "B:238",
      "B:239",
      "B:240",
      "B:241",
      "B:242",
      "B:243",
      "B:244",
      "B:245",
      "B:246",
      "B:247",
      "B:248",
      "B:249",
      "B:250",
      "B:251",
      "B:252",
      "B:253",
      "B:254",
      "B:255",
      "B:256",
      "B:257",
      "B:258",
      "B:259",
      "B:260",
      "B:261",
      "B:262",
      "B:263",
      "B:264",
      "B:265",
      "B:266",
      "B:267",
      "B:268",
      "B:269",
      "B:270",
      "B:271",
      "B:272",
      "B:273",
      "B:274",
      "B:275",
      "B:276",
      "B:277",
      "B:278",
      "B:279",
      "B:280",
      "B:281",
      "B:282",
      "B:283",
      "B:284",
      "B:285",
      "B:286",
      "B:287",
      "B:288",
      "B:289",
      "B:313",
      "B:314",
      "B:315",
      "B:316",
      "B:317",
      "B:318",
      "B:319",
      "B:320",
      "B:321",
      "B:322",
      "B:323",
      "B:324",
      "B:325",
      "B:326",
      "B:327",
      "B:328",
      "B:329",
      "B:330",
      "B:331",
      "B:332",
      "B:333",
      "B:334",
      "B:335",
      "B:336",
      "B:337",
      "B:338",
      "B:339",
      "B:340",
      "B:341",
      "B:342",
      "B:343",
      "B:344",
      "B:345",
      "B:346",
      "B:347",
      "B:348",
      "B:349",
      "B:350",
      "B:351",
      "B:352",
      "B:353",
      "B:354",
      "B:355",
      "B:356",
      "B:357",
      "B:358",
      "B:359",
      "B:360",
      "B:361",
      "B:362",
      "B:363",
      "B:364",
      "B:365",
      "B:366",
      "B:367",
      "B:368",
      "B:369",
      "B:370",
      "B:371",
      "B:372",
      "B:373",
      "B:374",
      "B:375",
      "B:376",
      "B:377",
      "B:378",
      "B:379",
      "B:380",
      "B:381",
      "B:382",
      "B:383",
      "B:96",
      "B:97",
      "B:98",
      "B:99",
      "C:1",
      "C:100",
      "C:101",
      "C:102",
      "C:103",
      "C:104",
      "C:105",
      "C:106",
      "C:107",
      "C:108",
      "C:109",
      "C:110",
      "C:111",
      "C:112",
      "C:113",
      "C:114",
      "C:115",
      "C:116",
      "C:117",
      "C:118",
      "C:119",
      "C:120",
      "C:121",
      "C:122",
      "C:123",
      "C:124",
      "C:125",
      "C:126",
      "C:127",
      "C:128",
      "C:129",
      "C:130",
      "C:131",
      "C:132",
      "C:133",
      "C:134",
      "C:135",
      "C:136",
      "C:137",
      "C:138",
      "C:139",
      "C:140",
      "C:141",
      "C:142",
      "C:143",
      "C:144",
      "C:145",
      "C:146",
      "C:147",
      "C:148",
      "C:149",
      "C:150",
      "C:151",
      "C:152",
      "C:153",
      "C:154",
      "C:155",
      "C:156",
      "C:157",
      "C:158",
      "C:159",
      "C:160",
      "C:161",
      "C:162",
      "C:163",
      "C:164",
      "C:165",
      "C:166",
      "C:167",
      "C:168",
      "C:169",
      "C:170",
      "C:171",
      "C:172",
      "C:173",
      "C:174",
      "C:175",
      "C:176",
      "C:177",
      "C:178",
      "C:179",
      "C:180",
      "C:181",
      "C:182",
      "C:183",
      "C:184",
      "C:185",
      "C:186",
      "C:187",
      "C:188",
      "C:189",
      "C:190",
      "C:191",
      "C:192",
      "C:193",
      "C:194",
      "C:195",
      "C:196",
      "C:197",
      "C:198",
      "C:199",
      "C:200",
      "C:201",
      "C:202",
      "C:203",
      "C:204",
      "C:205",
      "C:206",
      "C:207",
      "C:208",
      "C:209",
      "C:210",
      "C:211",
      "C:212",
      "C:213",
      "C:214",
      "C:215",
      "C:216",
      "C:217",
      "C:218",
      "C:219",
      "C:220",
      "C:221",
      "C:222",
      "C:223",
      "C:224",
      "C:225",
      "C:226",
      "C:227",
      "C:228",
      "C:229",
      "C:230",
      "C:231",
      "C:232",
      "C:233",
      "C:234",
      "C:235",
      "C:236",
      "C:237",
      "C:238",
      "C:239",
      "C:240",
      "C:241",
      "C:242",
      "C:243",
      "C:244",
      "C:245",
      "C:246",
      "C:247",
      "C:248",
      "C:249",
      "C:250",
      "C:251",
      "C:252",
      "C:253",
      "C:254",
      "C:255",
      "C:256",
      "C:257",
      "C:258",
      "C:259",
      "C:260",
      "C:261",
      "C:262",
      "C:263",
      "C:264",
      "C:265",
      "C:266",
      "C:267",
      "C:268",
      "C:269",
      "C:270",
      "C:271",
      "C:272",
      "C:273",
      "C:274",
      "C:275",
      "C:276",
      "C:277",
      "C:278",
      "C:279",
      "C:280",
      "C:281",
      "C:282",
      "C:283",
      "C:284",
      "C:285",
      "C:286",
      "C:287",
      "C:288",
      "C:289",
      "C:313",
      "C:314",
      "C:315",
      "C:316",
      "C:317",
      "C:318",
      "C:319",
      "C:320",
      "C:321",
      "C:322",
      "C:323",
      "C:324",
      "C:325",
      "C:326",
      "C:327",
      "C:328",
      "C:329",
      "C:330",
      "C:331",
      "C:332",
      "C:333",
      "C:334",
      "C:335",
      "C:336",
      "C:337",
      "C:338",
      "C:339",
      "C:340",
      "C:341",
      "C:342",
      "C:343",
      "C:344",
      "C:345",
      "C:346",
      "C:347",
      "C:348",
      "C:349",
      "C:350",
      "C:351",
      "C:352",
      "C:353",
      "C:354",
      "C:355",
      "C:356",
      "C:357",
      "C:358",
      "C:359",
      "C:360",
      "C:361",
      "C:362",
      "C:363",
      "C:364",
      "C:365",
      "C:366",
      "C:367",
      "C:368",
      "C:369",
      "C:370",
      "C:371",
      "C:372",
      "C:373",
      "C:374",
      "C:375",
      "C:376",
      "C:377",
      "C:378",
      "C:379",
      "C:380",
      "C:381",
      "C:382",
      "C:383",
      "C:384",
      "C:385",
      "C:386",
      "C:387",
      "C:388",
      "C:389",
      "C:390",
      "C:95",
      "C:96",
      "C:97",
      "C:98",
      "C:99",
      "E:1",
      "E:10",
      "E:11",
      "E:12",
      "E:13",
      "E:131",
      "E:14",
      "E:144",
      "E:15",
      "E:16",
      "E:164",
      "E:17",
      "E:170",
      "E:18",
      "E:19",
      "E:20",
      "E:21",
      "E:24",
      "E:276",
      "E:279",
      "E:28",
      "E:3",
      "E:315",
      "E:346",
      "E:35",
      "E:355",
      "E:379",
      "E:397",
      "E:4",
      "E:402",
      "E:46",
      "E:476",
      "E:48",
      "E:481",
      "E:488",
      "E:489",
      "E:49",
      "E:5",
      "E:6",
      "E:7",
      "E:8",
      "E:9",
      "E:94",
      "F:1",
      "F:10",
      "F:11",
      "F:12",
      "F:13",
      "F:14",
      "F:15",
      "F:16",
      "F:17",
      "F:172",
      "F:18",
      "F:181",
      "F:19",
      "F:2",
      "F:20",
      "F:202",
      "F:21",
      "F:253",
      "F:291",
      "F:3",
      "F:347",
      "F:360",
      "F:385",
      "F:386",
      "F:392",
      "F:4",
      "F:487",
      "F:490",
      "F:5",
      "F:57",
      "F:6",
      "F:7",
      "F:8",
      "F:81",
      "F:9"
    ],
    "E:3": [
      "A:1",
      "A:100",
      "A:101",
      "A:102",
      "A:103",
      "A:104",
      "A:105",
      "A:106",
      "A:107",
      "A:108",
      "A:109",
      "A:110",
      "A:111",
      "A:112",
      "A:113",
      "A:114",
      "A:115",
      "A:116",
      "A:117",
      "A:118",
      "A:119",
      "A:120",
      "A:121",
      "A:122",
      "A:123",
      "A:124",
      "A:125",
      "A:126",
      "A:127",
      "A:128",
      "A:129",
      "A:130",
      "A:131",
      "A:132",
      "A:133",
      "A:134",
      "A:135",
      "A:136",
      "A:137",
      "A:138",
      "A:139",
      "A:140",
      "A:141",
      "A:142",
      "A:143",
      "A:144",
      "A:145",
      "A:146",
      "A:147",
      "A:148",
      "A:149",
      "A:150",
      "A:151",
      "A:152",
      "A:153",
      "A:154",
      "A:155",
      "A:156",
      "A:157",
      "A:158",
      "A:159",
      "A:160",
      "A:161",
      "A:162",
      "A:163",
      "A:164",
      "A:165",
      "A:166",
      "A:167",
      "A:168",
      "A:169",
      "A:170",
      "A:171",
      "A:172",
      "A:173",
      "A:174",
      "A:175",
      "A:176",
      "A:177",
      "A:178",
      "A:179",
      "A:180",
      "A:181",
      "A:182",
      "A:183",
      "A:184",
      "A:185",
      "A:186",
      "A:187",
      "A:188",
      "A:189",
      "A:190",
      "A:191",
      "A:192",
      "A:193",
      "A:194",
      "A:195",
      "A:196",
      "A:197",
      "A:198",
      "A:199",
      "A:200",
      "A:201",
      "A:202",
      "A:203",
      "A:204",
      "A:205",
      "A:206",
      "A:207",
      "A:208",
      "A:209",
      "A:210",
      "A:211",
      "A:212",
      "A:213",
      "A:214",
      "A:215",
      "A:216",
      "A:217",
      "A:218",
      "A:219",
      "A:220",
      "A:221",
      "A:222",
      "A:223",
      "A:224",
      "A:225",
      "A:226",
      "A:227",
      "A:228",
      "A:229",
      "A:230",
      "A:231",
      "A:232",
      "A:233",
      "A:234",
      "A:235",
      "A:236",
      "A:237",
      "A:238",
      "A:239",
      "A:240",
      "A:241",
      "A:242",
      "A:243",
      "A:244",
      "A:245",
      "A:246",
      "A:247",
      "A:248",
      "A:249",
      "A:250",
      "A:251",
      "A:252",
      "A:253",
      "A:254",
      "A:255",
      "A:256",
      "A:257",
      "A:258",
      "A:259",
      "A:260",
      "A:261",
      "A:262",
      "A:263",
      "A:264",
      "A:265",
      "A:266",
      "A:267",
      "A:268",
      "A:269",
      "A:270",
      "A:271",
      "A:272",
      "A:273",
      "A:274",
      "A:275",
      "A:276",
      "A:277",
      "A:278",
      "A:279",
      "A:280",
      "A:281",
      "A:282",
      "A:283",
      "A:284",
      "A:285",
      "A:286",
      "A:287",
      "A:288",
      "A:289",
      "A:313",
      "A:314",
      "A:315",
      "A:316",
      "A:317",
      "A:318",
      "A:319",
      "A:320",
      "A:321",
      "A:322",
      "A:323",
      "A:324",
      "A:325",
      "A:326",
      "A:327",
      "A:328",
      "A:329",
      "A:330",
      "A:331",
      "A:332",
      "A:333",
      "A:334",
      "A:335",
      "A:336",
      "A:337",
      "A:338",
      "A:339",
      "A:340",
      "A:341",
      "A:342",
      "A:343",
      "A:344",
      "A:345",
      "A:346",
      "A:347",
      "A:348",
      "A:349",
      "A:350",
      "A:351",
      "A:352",
      "A:353",
      "A:354",
      "A:355",
      "A:356",
      "A:357",
      "A:358",
      "A:359",
      "A:360",
      "A:361",
      "A:362",
      "A:363",
      "A:364",
      "A:365",
      "A:366",
      "A:367",
      "A:368",
      "A:369",
      "A:370",
      "A:371",
      "A:372",
      "A:373",
      "A:374",
      "A:375",
      "A:376",
      "A:377",
      "A:378",
      "A:379",
      "A:380",
      "A:381",
      "A:382",
      "A:383",
      "A:384",
      "A:385",
      "A:386",
      "A:387",
      "A:388",
      "A:389",
      "A:390",
      "A:391",
      "A:392",
      "A:393",
      "A:394",
      "A:395",
      "A:396",
      "A:397",
      "A:398",
      "A:399",
      "A:400",
      "A:401",
      "A:402",
      "A:403",
      "A:404",
      "A:405",
      "A:406",
      "A:407",
      "A:408",
      "A:409",
      "A:410",
      "A:411",
      "A:412",
      "A:413",
      "A:414",
      "A:415",
      "A:416",
      "A:417",
      "A:418",
      "A:419",
      "A:420",
      "A:421",
      "A:422",
      "A:423",
      "A:424",
      "A:425",
      "A:426",
      "A:427",
      "A:428",
      "A:429",
      "A:430",
      "A:431",
      "A:432",
      "A:433",
      "A:434",
      "A:435",
      "A:436",
      "A:437",
      "A:438",
      "A:439",
      "A:440",
      "A:441",
      "A:442",
      "A:443",
      "A:444",
      "A:445",
      "A:446",
      "A:447",
      "A:448",
      "A:449",
      "A:450",
      "A:451",
      "A:452",
      "A:453",
      "A:454",
      "A:455",
      "A:456",
      "A:457",
      "A:458",
      "A:459",
      "A:460",
      "A:461",
      "A:462",
      "A:463",
      "A:464",
      "A:465",
      "A:466",
      "A:467",
      "A:468",
      "A:469",
      "A:470",
      "A:471",
      "A:472",
      "A:473",
      "A:474",
      "A:475",
      "A:476",
      "A:477",
      "A:478",
      "A:479",
      "A:480",
      "A:481",
      "A:482",
      "A:483",
      "A:484",
      "A:485",
      "A:486",
      "A:487",
      "A:488",
      "A:489",
      "A:490",
      "A:491",
      "A:492",
      "A:493",
      "A:494",
      "A:495",
      "A:496",
      "A:497",
      "A:498",
      "A:499",
      "A:500",
      "A:501",
      "A:502",
      "A:503",
      "A:504",
      "A:505",
      "A:506",
      "A:507",
      "A:508",
      "A:509",
      "A:510",
      "A:94",
      "A:95",
      "A:96",
      "A:97",
      "A:98",
      "A:99",
      "B:1",
      "B:100",
      "B:101",
      "B:102",
      "B:103",
      "B:104",
      "B:105",
      "B:106",
      "B:107",
      "B:108",
      "B:109",
      "B:110",
      "B:111",
      "B:112",
      "B:113",
      "B:114",
      "B:115",
      "B:116",
      "B:117",
      "B:118",
      "B:119",
      "B:120",
      "B:121",
      "B:122",
      "B:123",
      "B:124",
      "B:125",
      "B:126",
      "B:127",
      "B:128",
      "B:129",
      "B:130",
      "B:131",
      "B:132",
      "B:133",
      "B:134",
      "B:135",
      "B:136",
      "B:137",
      "B:138",
      "B:139",
      "B:140",
      "B:141",
      "B:142",
      "B:143",
      "B:144",
      "B:145",
      "B:146",
      "B:147",
      "B:148",
      "B:149",
      "B:150",
      "B:151",
      "B:152",
      "B:153",
      "B:154",
      "B:155",
      "B:156",
      "B:157",
      "B:158",
      "B:159",
      "B:160",
      "B:161",
      "B:162",
      "B:163",
      "B:164",
      "B:165",
      "B:166",
      "B:167",
      "B:168",
      "B:169",
      "B:170",
      "B:171",
      "B:172",
      "B:173",
      "B:174",
      "B:175",
      "B:176",
      "B:177",
      "B:178",
      "B:179",
      "B:180",
      "B:181",
      "B:182",
      "B:183",
      "B:184",
      "B:185",
      "B:186",
      "B:187",
      "B:188",
      "B:189",
      "B:190",
      "B:191",
      "B:192",
      "B:193",
      "B:194",
      "B:195",
      "B:196",
      "B:197",
      "B:198",
      "B:199",
      "B:200",
      "B:201",
      "B:202",
      "B:203",
      "B:204",
      "B:205",
      "B:206",
      "B:207",
      "B:208",
      "B:209",
      "B:210",
      "B:211",
      "B:212",
      "B:213",
      "B:214",
      "B:215",
      "B:216",
      "B:217",
      "B:218",
      "B:219",
      "B:220",
      "B:221",
      "B:222",
      "B:223",
      "B:224",
      "B:225",
      "B:226",
      "B:227",
      "B:228",
      "B:229",
      "B:230",
      "B:231",
      "B:232",
      "B:233",
      "B:234",
      "B:235",
      "B:236",
      "B:237",
      "B:238",
      "B:239",
      "B:240",
      "B:241",
      "B:242",
      "B:243",
      "B:244",
      "B:245",
      "B:246",
      "B:247",
      "B:248",
      "B:249",
      "B:250",
      "B:251",
      "B:252",
      "B:253",
      "B:254",
      "B:255",
      "B:256",
      "B:257",
      "B:258",
      "B:259",
      "B:260",
      "B:261",
      "B:262",
      "B:263",
      "B:264",
      "B:265",
      "B:266",
      "B:267",
      "B:268",
      "B:269",
      "B:270",
      "B:271",
      "B:272",
      "B:273",
      "B:274",
      "B:275",
      "B:276",
      "B:277",
      "B:278",
      "B:279",
      "B:280",
      "B:281",
      "B:282",
      "B:283",
      "B:284",
      "B:285",
      "B:286",
      "B:287",
      "B:288",
      "B:289",
      "B:313",
      "B:314",
      "B:315",
      "B:316",
      "B:317",
      "B:318",
      "B:319",
      "B:320",
      "B:321",
      "B:322",
      "B:323",
      "B:324",
      "B:325",
      "B:326",
      "B:327",
      "B:328",
      "B:329",
      "B:330",
      "B:331",
      "B:332",
      "B:333",
      "B:334",
      "B:335",
      "B:336",
      "B:337",
      "B:338",
      "B:339",
      "B:340",
      "B:341",
      "B:342",
      "B:343",
      "B:344",
      "B:345",
      "B:346",
      "B:347",
      "B:348",
      "B:349",
      "B:350",
      "B:351",
      "B:352",
      "B:353",
      "B:354",
      "B:355",
      "B:356",
      "B:357",
      "B:358",
      "B:359",
      "B:360",
      "B:361",
      "B:362",
      "B:363",
      "B:364",
      "B:365",
      "B:366",
      "B:367",
      "B:368",
      "B:369",
      "B:370",
      "B:371",
      "B:372",
      "B:373",
      "B:374",
      "B:375",
      "B:376",
      "B:377",
      "B:378",
      "B:379",
      "B:380",
      "B:381",
      "B:382",
      "B:383",
      "B:96",
      "B:97",
      "B:98",
      "B:99",
      "C:1",
      "C:100",
      "C:101",
      "C:102",
      "C:103",
      "C:104",
      "C:105",
      "C:106",
      "C:107",
      "C:108",
      "C:109",
      "C:110",
      "C:111",
      "C:112",
      "C:113",
      "C:114",
      "C:115",
      "C:116",
      "C:117",
      "C:118",
      "C:119",
      "C:120",
      "C:121",
      "C:122",
      "C:123",
      "C:124",
      "C:125",
      "C:126",
      "C:127",
      "C:128",
      "C:129",
      "C:130",
      "C:131",
      "C:132",
      "C:133",
      "C:134",
      "C:135",
      "C:136",
      "C:137",
      "C:138",
      "C:139",
      "C:140",
      "C:141",
      "C:142",
      "C:143",
      "C:144",
      "C:145",
      "C:146",
      "C:147",
      "C:148",
      "C:149",
      "C:150",
      "C:151",
      "C:152",
      "C:153",
      "C:154",
      "C:155",
      "C:156",
      "C:157",
      "C:158",
      "C:159",
      "C:160",
      "C:161",
      "C:162",
      "C:163",
      "C:164",
      "C:165",
      "C:166",
      "C:167",
      "C:168",
      "C:169",
      "C:170",
      "C:171",
      "C:172",
      "C:173",
      "C:174",
      "C:175",
      "C:176",
      "C:177",
      "C:178",
      "C:179",
      "C:180",
      "C:181",
      "C:182",
      "C:183",
      "C:184",
      "C:185",
      "C:186",
      "C:187",
      "C:188",
      "C:189",
      "C:190",
      "C:191",
      "C:192",
      "C:193",
      "C:194",
      "C:195",
      "C:196",
      "C:197",
      "C:198",
      "C:199",
      "C:200",
      "C:201",
      "C:202",
      "C:203",
      "C:204",
      "C:205",
      "C:206",
      "C:207",
      "C:208",
      "C:209",
      "C:210",
      "C:211",
      "C:212",
      "C:213",
      "C:214",
      "C:215",
      "C:216",
      "C:217",
      "C:218",
      "C:219",
      "C:220",
      "C:221",
      "C:222",
      "C:223",
      "C:224",
      "C:225",
      "C:226",
      "C:227",
      "C:228",
      "C:229",
      "C:230",
      "C:231",
      "C:232",
      "C:233",
      "C:234",
      "C:235",
      "C:236",
      "C:237",
      "C:238",
      "C:239",
      "C:240",
      "C:241",
      "C:242",
      "C:243",
      "C:244",
      "C:245",
      "C:246",
      "C:247",
      "C:248",
      "C:249",
      "C:250",
      "C:251",
      "C:252",
      "C:253",
      "C:254",
      "C:255",
      "C:256",
      "C:257",
      "C:258",
      "C:259",
      "C:260",
      "C:261",
      "C:262",
      "C:263",
      "C:264",
      "C:265",
      "C:266",
      "C:267",
      "C:268",
      "C:269",
      "C:270",
      "C:271",
      "C:272",
      "C:273",
      "C:274",
      "C:275",
      "C:276",
      "C:277",
      "C:278",
      "C:279",
      "C:280",
      "C:281",
      "C:282",
      "C:283",
      "C:284",
      "C:285",
      "C:286",
      "C:287",
      "C:288",
      "C:289",
      "C:313",
      "C:314",
      "C:315",
      "C:316",
      "C:317",
      "C:318",
      "C:319",
      "C:320",
      "C:321",
      "C:322",
      "C:323",
      "C:324",
      "C:325",
      "C:326",
      "C:327",
      "C:328",
      "C:329",
      "C:330",
      "C:331",
      "C:332",
      "C:333",
      "C:334",
      "C:335",
      "C:336",
      "C:337",
      "C:338",
      "C:339",
      "C:340",
      "C:341",
      "C:342",
      "C:343",
      "C:344",
      "C:345",
      "C:346",
      "C:347",
      "C:348",
      "C:349",
      "C:350",
      "C:351",
      "C:352",
      "C:353",
      "C:354",
      "C:355",
      "C:356",
      "C:357",
      "C:358",
      "C:359",
      "C:360",
      "C:361",
      "C:362",
      "C:363",
      "C:364",
      "C:365",
      "C:366",
      "C:367",
      "C:368",
      "C:369",
      "C:370",
      "C:371",
      "C:372",
      "C:373",
      "C:374",
      "C:375",
      "C:376",
      "C:377",
      "C:378",
      "C:379",
      "C:380",
      "C:381",
      "C:382",
      "C:383",
      "C:384",
      "C:385",
      "C:386",
      "C:387",
      "C:388",
      "C:389",
      "C:390",
      "C:95",
      "C:96",
      "C:97",
      "C:98",
      "C:99",
      "E:1",
      "E:10",
      "E:11",
      "E:12",
      "E:13",
      "E:131",
      "E:14",
      "E:144",
      "E:15",
      "E:16",
      "E:164",
      "E:17",
      "E:170",
      "E:18",
      "E:19",
      "E:2",
      "E:20",
      "E:21",
      "E:24",
      "E:276",
      "E:279",
      "E:28",
      "E:315",
      "E:346",
      "E:35",
      "E:355",
      "E:379",
      "E:397",
      "E:4",
      "E:402",
      "E:46",
      "E:476",
      "E:48",
      "E:481",
      "E:488",
      "E:489",
      "E:49",
      "E:5",
      "E:6",
      "E:7",
      "E:8",
      "E:9",
      "E:94",
      "F:1",
      "F:10",
      "F:11",
      "F:12",
      "F:13",
      "F:14",
      "F:15",
      "F:16",
      "F:17",
      "F:172",
      "F:18",
      "F:181",
      "F:19",
      "F:2",
      "F:20",
      "F:202",
      "F:21",
      "F:253",
      "F:291",
      "F:3",
      "F:347",
      "F:360",
      "F:385",
      "F:386",
      "F:392",
      "F:4",
      "F:487",
      "F:490",
      "F:5",
      "F:57",
      "F:6",
      "F:7",
      "F:8",
      "F:81",
      "F:9"
    ],
    "E:4": [
      "A:1",
      "A:100",
      "A:101",
      "A:102",
      "A:103",
      "A:104",
      "A:105",
      "A:106",
      "A:107",
      "A:108",
      "A:109",
      "A:110",
      "A:111",
      "A:112",
      "A:113",
      "A:114",
      "A:115",
      "A:116",
      "A:117",
      "A:118",
      "A:119",
      "A:120",
      "A:121",
      "A:122",
      "A:123",
      "A:124",
      "A:125",
      "A:126",
      "A:127",
      "A:128",
      "A:129",
      "A:130",
      "A:131",
      "A:132",
      "A:133",
      "A:134",
      "A:135",
      "A:136",
      "A:137",
      "A:138",
      "A:139",
      "A:140",
      "A:141",
      "A:142",
      "A:143",
      "A:144",
      "A:145",
      "A:146",
      "A:147",
      "A:148",
      "A:149",
      "A:150",
      "A:151",
      "A:152",
      "A:153",
      "A:154",
      "A:155",
      "A:156",
      "A:157",
      "A:158",
      "A:159",
      "A:160",
      "A:161",
      "A:162",
      "A:163",
      "A:164",
      "A:165",
      "A:166",
      "A:167",
      "A:168",
      "A:169",
      "A:170",
      "A:171",
      "A:172",
      "A:173",
      "A:174",
      "A:175",
      "A:176",
      "A:177",
      "A:178",
      "A:179",
      "A:180",
      "A:181",
      "A:182",
      "A:183",
      "A:184",
      "A:185",
      "A:186",
      "A:187",
      "A:188",
      "A:189",
      "A:190",
      "A:191",
      "A:192",
      "A:193",
      "A:194",
      "A:195",
      "A:196",
      "A:197",
      "A:198",
      "A:199",
      "A:200",
      "A:201",
      "A:202",
      "A:203",
      "A:204",
      "A:205",
      "A:206",
      "A:207",
      "A:208",
      "A:209",
      "A:210",
      "A:211",
      "A:212",
      "A:213",
      "A:214",
      "A:215",
      "A:216",
      "A:217",
      "A:218",
      "A:219",
      "A:220",
      "A:221",
      "A:222",
      "A:223",
      "A:224",
      "A:225",
      "A:226",
      "A:227",
      "A:228",
      "A:229",
      "A:230",
      "A:231",
      "A:232",
      "A:233",
      "A:234",
      "A:235",
      "A:236",
      "A:237",
      "A:238",
      "A:239",
      "A:240",
      "A:241",
      "A:242",
      "A:243",
      "A:244",
      "A:245",
      "A:246",
      "A:247",
      "A:248",
      "A:249",
      "A:250",
      "A:251",
      "A:252",
      "A:253",
      "A:254",
      "A:255",
      "A:256",
      "A:257",
      "A:258",
      "A:259",
      "A:260",
      "A:261",
      "A:262",
      "A:263",
      "A:264",
      "A:265",
      "A:266",
      "A:267",
      "A:268",
      "A:269",
      "A:270",
      "A:271",
      "A:272",
      "A:273",
      "A:274",
      "A:275",
      "A:276",
      "A:277",
      "A:278",
      "A:279",
      "A:280",
      "A:281",
      "A:282",
      "A:283",
      "A:284",
      "A:285",
      "A:286",
      "A:287",
      "A:288",
      "A:289",
      "A:313",
      "A:314",
      "A:315",
      "A:316",
      "A:317",
      "A:318",
      "A:319",
      "A:320",
      "A:321",
      "A:322",
      "A:323",
      "A:324",
      "A:325",
      "A:326",
      "A:327",
      "A:328",
      "A:329",
      "A:330",
      "A:331",
      "A:332",
      "A:333",
      "A:334",
      "A:335",
      "A:336",
      "A:337",
      "A:338",
      "A:339",
      "A:340",
      "A:341",
      "A:342",
      "A:343",
      "A:344",
      "A:345",
      "A:346",
      "A:347",
      "A:348",
      "A:349",
      "A:350",
      "A:351",
      "A:352",
      "A:353",
      "A:354",
      "A:355",
      "A:356",
      "A:357",
      "A:358",
      "A:359",
      "A:360",
      "A:361",
      "A:362",
      "A:363",
      "A:364",
      "A:365",
      "A:366",
      "A:367",
      "A:368",
      "A:369",
      "A:370",
      "A:371",
      "A:372",
      "A:373",
      "A:374",
      "A:375",
      "A:376",
      "A:377",
      "A:378",
      "A:379",
      "A:380",
      "A:381",
      "A:382",
      "A:383",
      "A:384",
      "A:385",
      "A:386",
      "A:387",
      "A:388",
      "A:389",
      "A:390",
      "A:391",
      "A:392",
      "A:393",
      "A:394",
      "A:395",
      "A:396",
      "A:397",
      "A:398",
      "A:399",
      "A:400",
      "A:401",
      "A:402",
      "A:403",
      "A:404",
      "A:405",
      "A:406",
      "A:407",
      "A:408",
      "A:409",
      "A:410",
      "A:411",
      "A:412",
      "A:413",
      "A:414",
      "A:415",
      "A:416",
      "A:417",
      "A:418",
      "A:419",
      "A:420",
      "A:421",
      "A:422",
      "A:423",
      "A:424",
      "A:425",
      "A:426",
      "A:427",
      "A:428",
      "A:429",
      "A:430",
      "A:431",
      "A:432",
      "A:433",
      "A:434",
      "A:435",
      "A:436",
      "A:437",
      "A:438",
      "A:439",
      "A:440",
      "A:441",
      "A:442",
      "A:443",
      "A:444",
      "A:445",
      "A:446",
      "A:447",
      "A:448",
      "A:449",
      "A:450",
      "A:451",
      "A:452",
      "A:453",
      "A:454",
      "A:455",
      "A:456",
      "A:457",
      "A:458",
      "A:459",
      "A:460",
      "A:461",
      "A:462",
      "A:463",
      "A:464",
      "A:465",
      "A:466",
      "A:467",
      "A:468",
      "A:469",
      "A:470",
      "A:471",
      "A:472",
      "A:473",
      "A:474",
      "A:475",
      "A:476",
      "A:477",
      "A:478",
      "A:479",
      "A:480",
      "A:481",
      "A:482",
      "A:483",
      "A:484",
      "A:485",
      "A:486",
      "A:487",
      "A:488",
      "A:489",
      "A:490",
      "A:491",
      "A:492",
      "A:493",
      "A:494",
      "A:495",
      "A:496",
      "A:497",
      "A:498",
      "A:499",
      "A:500",
      "A:501",
      "A:502",
      "A:503",
      "A:504",
      "A:505",
      "A:506",
      "A:507",
      "A:508",
      "A:509",
      "A:510",
      "A:94",
      "A:95",
      "A:96",
      "A:97",
      "A:98",
      "A:99",
      "B:1",
      "B:100",
      "B:101",
      "B:102",
      "B:103",
      "B:104",
      "B:105",
      "B:106",
      "B:107",
      "B:108",
      "B:109",
      "B:110",
      "B:111",
      "B:112",
      "B:113",
      "B:114",
      "B:115",
      "B:116",
      "B:117",
      "B:118",
      "B:119",
      "B:120",
      "B:121",
      "B:122",
      "B:123",
      "B:124",
      "B:125",
      "B:126",
      "B:127",
      "B:128",
      "B:129",
      "B:130",
      "B:131",
      "B:132",
      "B:133",
      "B:134",
      "B:135",
      "B:136",
      "B:137",
      "B:138",
      "B:139",
      "B:140",
      "B:141",
      "B:142",
      "B:143",
      "B:144",
      "B:145",
      "B:146",
      "B:147",
      "B:148",
      "B:149",
      "B:150",
      "B:151",
      "B:152",
      "B:153",
      "B:154",
      "B:155",
      "B:156",
      "B:157",
      "B:158",
      "B:159",
      "B:160",
      "B:161",
      "B:162",
      "B:163",
      "B:164",
      "B:165",
      "B:166",
      "B:167",
      "B:168",
      "B:169",
      "B:170",
      "B:171",
      "B:172",
      "B:173",
      "B:174",
      "B:175",
      "B:176",
      "B:177",
      "B:178",
      "B:179",
      "B:180",
      "B:181",
      "B:182",
      "B:183",
      "B:184",
      "B:185",
      "B:186",
      "B:187",
      "B:188",
      "B:189",
      "B:190",
      "B:191",
      "B:192",
      "B:193",
      "B:194",
      "B:195",
      "B:196",
      "B:197",
      "B:198",
      "B:199",
      "B:200",
      "B:201",
      "B:202",
      "B:203",
      "B:204",
      "B:205",
      "B:206",
      "B:207",
      "B:208",
      "B:209",
      "B:210",
      "B:211",
      "B:212",
      "B:213",
      "B:214",
      "B:215",
      "B:216",
      "B:217",
      "B:218",
      "B:219",
      "B:220",
      "B:221",
      "B:222",
      "B:223",
      "B:224",
      "B:225",
      "B:226",
      "B:227",
      "B:228",
      "B:229",
      "B:230",
      "B:231",
      "B:232",
      "B:233",
      "B:234",
      "B:235",
      "B:236",
      "B:237",
      "B:238",
      "B:239",
      "B:240",
      "B:241",
      "B:242",
      "B:243",
      "B:244",
      "B:245",
      "B:246",
      "B:247",
      "B:248",
      "B:249",
      "B:250",
      "B:251",
      "B:252",
      "B:253",
      "B:254",
      "B:255",
      "B:256",
      "B:257",
      "B:258",
      "B:259",
      "B:260",
      "B:261",
      "B:262",
      "B:263",
      "B:264",
      "B:265",
      "B:266",
      "B:267",
      "B:268",
      "B:269",
      "B:270",
      "B:271",
      "B:272",
      "B:273",
      "B:274",
      "B:275",
      "B:276",
      "B:277",
      "B:278",
      "B:279",
      "B:280",
      "B:281",
      "B:282",
      "B:283",
      "B:284",
      "B:285",
      "B:286",
      "B:287",
      "B:288",
      "B:289",
      "B:313",
      "B:314",
      "B:315",
      "B:316",
      "B:317",
      "B:318",
      "B:319",
      "B:320",
      "B:321",
      "B:322",
      "B:323",
      "B:324",
      "B:325",
      "B:326",
      "B:327",
      "B:328",
      "B:329",
      "B:330",
      "B:331",
      "B:332",
      "B:333",
      "B:334",
      "B:335",
      "B:336",
      "B:337",
      "B:338",
      "B:339",
      "B:340",
      "B:341",
      "B:342",
      "B:343",
      "B:344",
      "B:345",
      "B:346",
      "B:347",
      "B:348",
      "B:349",
      "B:350",
      "B:351",
      "B:352",
      "B:353",
      "B:354",
      "B:355",
      "B:356",
      "B:357",
      "B:358",
      "B:359",
      "B:360",
      "B:361",
      "B:362",
      "B:363",
      "B:364",
      "B:365",
      "B:366",
      "B:367",
      "B:368",
      "B:369",
      "B:370",
      "B:371",
      "B:372",
      "B:373",
      "B:374",
      "B:375",
      "B:376",
      "B:377",
      "B:378",
      "B:379",
      "B:380",
      "B:381",
      "B:382",
      "B:383",
      "B:96",
      "B:97",
      "B:98",
      "B:99",
      "C:1",
      "C:100",
      "C:101",
      "C:102",
      "C:103",
      "C:104",
      "C:105",
      "C:106",
      "C:107",
      "C:108",
      "C:109",
      "C:110",
      "C:111",
      "C:112",
      "C:113",
      "C:114",
      "C:115",
      "C:116",
      "C:117",
      "C:118",
      "C:119",
      "C:120",
      "C:121",
      "C:122",
      "C:123",
      "C:124",
      "C:125",
      "C:126",
      "C:127",
      "C:128",
      "C:129",
      "C:130",
      "C:131",
      "C:132",
      "C:133",
      "C:134",
      "C:135",
      "C:136",
      "C:137",
      "C:138",
      "C:139",
      "C:140",
      "C:141",
      "C:142",
      "C:143",
      "C:144",
      "C:145",
      "C:146",
      "C:147",
      "C:148",
      "C:149",
      "C:150",
      "C:151",
      "C:152",
      "C:153",
      "C:154",
      "C:155",
      "C:156",
      "C:157",
      "C:158",
      "C:159",
      "C:160",
      "C:161",
      "C:162",
      "C:163",
      "C:164",
      "C:165",
      "C:166",
      "C:167",
      "C:168",
      "C:169",
      "C:170",
      "C:171",
      "C:172",
      "C:173",
      "C:174",
      "C:175",
      "C:176",
      "C:177",
      "C:178",
      "C:179",
      "C:180",
      "C:181",
      "C:182",
      "C:183",
      "C:184",
      "C:185",
      "C:186",
      "C:187",
      "C:188",
      "C:189",
      "C:190",
      "C:191",
      "C:192",
      "C:193",
      "C:194",
      "C:195",
      "C:196",
      "C:197",
      "C:198",
      "C:199",
      "C:200",
      "C:201",
      "C:202",
      "C:203",
      "C:204",
      "C:205",
      "C:206",
      "C:207",
      "C:208",
      "C:209",
      "C:210",
      "C:211",
      "C:212",
      "C:213",
      "C:214",
      "C:215",
      "C:216",
      "C:217",
      "C:218",
      "C:219",
      "C:220",
      "C:221",
      "C:222",
      "C:223",
      "C:224",
      "C:225",
      "C:226",
      "C:227",
      "C:228",
      "C:229",
      "C:230",
      "C:231",
      "C:232",
      "C:233",
      "C:234",
      "C:235",
      "C:236",
      "C:237",
      "C:238",
      "C:239",
      "C:240",
      "C:241",
      "C:242",
      "C:243",
      "C:244",
      "C:245",
      "C:246",
      "C:247",
      "C:248",
      "C:249",
      "C:250",
      "C:251",
      "C:252",
      "C:253",
      "C:254",
      "C:255",
      "C:256",
      "C:257",
      "C:258",
      "C:259",
      "C:260",
      "C:261",
      "C:262",
      "C:263",
      "C:264",
      "C:265",
      "C:266",
      "C:267",
      "C:268",
      "C:269",
      "C:270",
      "C:271",
      "C:272",
      "C:273",
      "C:274",
      "C:275",
      "C:276",
      "C:277",
      "C:278",
      "C:279",
      "C:280",
      "C:281",
      "C:282",
      "C:283",
      "C:284",
      "C:285",
      "C:286",
      "C:287",
      "C:288",
      "C:289",
      "C:313",
      "C:314",
      "C:315",
      "C:316",
      "C:317",
      "C:318",
      "C:319",
      "C:320",
      "C:321",
      "C:322",
      "C:323",
      "C:324",
      "C:325",
      "C:326",
      "C:327",
      "C:328",
      "C:329",
      "C:330",
      "C:331",
      "C:332",
      "C:333",
      "C:334",
      "C:335",
      "C:336",
      "C:337",
      "C:338",
      "C:339",
      "C:340",
      "C:341",
      "C:342",
      "C:343",
      "C:344",
      "C:345",
      "C:346",
      "C:347",
      "C:348",
      "C:349",
      "C:350",
      "C:351",
      "C:352",
      "C:353",
      "C:354",
      "C:355",
      "C:356",
      "C:357",
      "C:358",
      "C:359",
      "C:360",
      "C:361",
      "C:362",
      "C:363",
      "C:364",
      "C:365",
      "C:366",
      "C:367",
      "C:368",
      "C:369",
      "C:370",
      "C:371",
      "C:372",
      "C:373",
      "C:374",
      "C:375",
      "C:376",
      "C:377",
      "C:378",
      "C:379",
      "C:380",
      "C:381",
      "C:382",
      "C:383",
      "C:384",
      "C:385",
      "C:386",
      "C:387",
      "C:388",
      "C:389",
      "C:390",
      "C:95",
      "C:96",
      "C:97",
      "C:98",
      "C:99",
      "E:1",
      "E:10",
      "E:11",
      "E:12",
      "E:13",
      "E:131",
      "E:14",
      "E:144",
      "E:15",
      "E:16",
      "E:164",
      "E:17",
      "E:170",
      "E:18",
      "E:19",
      "E:2",
      "E:20",
      "E:21",
      "E:24",
      "E:276",
      "E:279",
      "E:28",
      "E:3",
      "E:315",
      "E:346",
      "E:35",
      "E:355",
      "E:379",
      "E:397",
      "E:402",
      "E:46",
      "E:476",
      "E:48",
      "E:481",
      "E:488",
      "E:489",
      "E:49",
      "E:5",
      "E:6",
      "E:7",
      "E:8",
      "E:9",
      "E:94",
      "F:1",
      "F:10",
      "F:11",
      "F:12",
      "F:13",
      "F:14",
      "F:15",
      "F:16",
      "F:17",
      "F:172",
      "F:18",
      "F:181",
      "F:19",
      "F:2",
      "F:20",
      "F:202",
      "F:21",
      "F:253",
      "F:291",
      "F:3",
      "F:347",
      "F:360",
      "F:385",
      "F:386",
      "F:392",
      "F:4",
      "F:487",
      "F:490",
      "F:5",
      "F:57",
      "F:6",
      "F:7",
      "F:8",
      "F:81",
      "F:9"
    ],
    "E:5": [
      "A:1",
      "A:100",
      "A:101",
      "A:102",
      "A:103",
      "A:104",
      "A:105",
      "A:106",
      "A:107",
      "A:108",
      "A:109",
      "A:110",
      "A:111",
      "A:112",
      "A:113",
      "A:114",
      "A:115",
      "A:116",
      "A:117",
      "A:118",
      "A:119",
      "A:120",
      "A:121",
      "A:122",
      "A:123",
      "A:124",
      "A:125",
      "A:126",
      "A:127",
      "A:128",
      "A:129",
      "A:130",
      "A:131",
      "A:132",
      "A:133",
      "A:134",
      "A:135",
      "A:136",
      "A:137",
      "A:138",
      "A:139",
      "A:140",
      "A:141",
      "A:142",
      "A:143",
      "A:144",
      "A:145",
      "A:146",
      "A:147",
      "A:148",
      "A:149",
      "A:150",
      "A:151",
      "A:152",
      "A:153",
      "A:154",
      "A:155",
      "A:156",
      "A:157",
      "A:158",
      "A:159",
      "A:160",
      "A:161",
      "A:162",
      "A:163",
      "A:164",
      "A:165",
      "A:166",
      "A:167",
      "A:168",
      "A:169",
      "A:170",
      "A:171",
      "A:172",
      "A:173",
      "A:174",
      "A:175",
      "A:176",
      "A:177",
      "A:178",
      "A:179",
      "A:180",
      "A:181",
      "A:182",
      "A:183",
      "A:184",
      "A:185",
      "A:186",
      "A:187",
      "A:188",
      "A:189",
      "A:190",
      "A:191",
      "A:192",
      "A:193",
      "A:194",
      "A:195",
      "A:196",
      "A:197",
      "A:198",
      "A:199",
      "A:200",
      "A:201",
      "A:202",
      "A:203",
      "A:204",
      "A:205",
      "A:206",
      "A:207",
      "A:208",
      "A:209",
      "A:210",
      "A:211",
      "A:212",
      "A:213",
      "A:214",
      "A:215",
      "A:216",
      "A:217",
      "A:218",
      "A:219",
      "A:220",
      "A:221",
      "A:222",
      "A:223",
      "A:224",
      "A:225",
      "A:226",
      "A:227",
      "A:228",
      "A:229",
      "A:230",
      "A:231",
      "A:232",
      "A:233",
      "A:234",
      "A:235",
      "A:236",
      "A:237",
      "A:238",
      "A:239",
      "A:240",
      "A:241",
      "A:242",
      "A:243",
      "A:244",
      "A:245",
      "A:246",
      "A:247",
      "A:248",
      "A:249",
      "A:250",
      "A:251",
      "A:252",
      "A:253",
      "A:254",
      "A:255",
      "A:256",
      "A:257",
      "A:258",
      "A:259",
      "A:260",
      "A:261",
      "A:262",
      "A:263",
      "A:264",
      "A:265",
      "A:266",
      "A:267",
      "A:268",
      "A:269",
      "A:270",
      "A:271",
      "A:272",
      "A:273",
      "A:274",
      "A:275",
      "A:276",
      "A:277",
      "A:278",
      "A:279",
      "A:280",
      "A:281",
      "A:282",
      "A:283",
      "A:284",
      "A:285",
      "A:286",
      "A:287",
      "A:288",
      "A:289",
      "A:313",
      "A:314",
      "A:315",
      "A:316",
      "A:317",
      "A:318",
      "A:319",
      "A:320",
      "A:321",
      "A:322",
      "A:323",
      "A:324",
      "A:325",
      "A:326",
      "A:327",
      "A:328",
      "A:329",
      "A:330",
      "A:331",
      "A:332",
      "A:333",
      "A:334",
      "A:335",
      "A:336",
      "A:337",
      "A:338",
      "A:339",
      "A:340",
      "A:341",
      "A:342",
      "A:343",
      "A:344",
      "A:345",
      "A:346",
      "A:347",
      "A:348",
      "A:349",
      "A:350",
      "A:351",
      "A:352",
      "A:353",
      "A:354",
      "A:355",
      "A:356",
      "A:357",
      "A:358",
      "A:359",
      "A:360",
      "A:361",
      "A:362",
      "A:363",
      "A:364",
      "A:365",
      "A:366",
      "A:367",
      "A:368",
      "A:369",
      "A:370",
      "A:371",
      "A:372",
      "A:373",
      "A:374",
      "A:375",
      "A:376",
      "A:377",
      "A:378",
      "A:379",
      "A:380",
      "A:381",
      "A:382",
      "A:383",
      "A:384",
      "A:385",
      "A:386",
      "A:387",
      "A:388",
      "A:389",
      "A:390",
      "A:391",
      "A:392",
      "A:393",
      "A:394",
      "A:395",
      "A:396",
      "A:397",
      "A:398",
      "A:399",
      "A:400",
      "A:401",
      "A:402",
      "A:403",
      "A:404",
      "A:405",
      "A:406",
      "A:407",
      "A:408",
      "A:409",
      "A:410",
      "A:411",
      "A:412",
      "A:413",
      "A:414",
      "A:415",
      "A:416",
      "A:417",
      "A:418",
      "A:419",
      "A:420",
      "A:421",
      "A:422",
      "A:423",
      "A:424",
      "A:425",
      "A:426",
      "A:427",
      "A:428",
      "A:429",
      "A:430",
      "A:431",
      "A:432",
      "A:433",
      "A:434",
      "A:435",
      "A:436",
      "A:437",
      "A:438",
      "A:439",
      "A:440",
      "A:441",
      "A:442",
      "A:443",
      "A:444",
      "A:445",
      "A:446",
      "A:447",
      "A:448",
      "A:449",
      "A:450",
      "A:451",
      "A:452",
      "A:453",
      "A:454",
      "A:455",
      "A:456",
      "A:457",
      "A:458",
      "A:459",
      "A:460",
      "A:461",
      "A:462",
      "A:463",
      "A:464",
      "A:465",
      "A:466",
      "A:467",
      "A:468",
      "A:469",
      "A:470",
      "A:471",
      "A:472",
      "A:473",
      "A:474",
      "A:475",
      "A:476",
      "A:477",
      "A:478",
      "A:479",
      "A:480",
      "A:481",
      "A:482",
      "A:483",
      "A:484",
      "A:485",
      "A:486",
      "A:487",
      "A:488",
      "A:489",
      "A:490",
      "A:491",
      "A:492",
      "A:493",
      "A:494",
      "A:495",
      "A:496",
      "A:497",
      "A:498",
      "A:499",
      "A:500",
      "A:501",
      "A:502",
      "A:503",
      "A:504",
      "A:505",
      "A:506",
      "A:507",
      "A:508",
      "A:509",
      "A:510",
      "A:94",
      "A:95",
      "A:96",
      "A:97",
      "A:98",
      "A:99",
      "B:1",
      "B:100",
      "B:101",
      "B:102",
      "B:103",
      "B:104",
      "B:105",
      "B:106",
      "B:107",
      "B:108",
      "B:109",
      "B:110",
      "B:111",
      "B:112",
      "B:113",
      "B:114",
      "B:115",
      "B:116",
      "B:117",
      "B:118",
      "B:119",
      "B:120",
      "B:121",
      "B:122",
      "B:123",
      "B:124",
      "B:125",
      "B:126",
      "B:127",
      "B:128",
      "B:129",
      "B:130",
      "B:131",
      "B:132",
      "B:133",
      "B:134",
      "B:135",
      "B:136",
      "B:137",
      "B:138",
      "B:139",
      "B:140",
      "B:141",
      "B:142",
      "B:143",
      "B:144",
      "B:145",
      "B:146",
      "B:147",
      "B:148",
      "B:149",
      "B:150",
      "B:151",
      "B:152",
      "B:153",
      "B:154",
      "B:155",
      "B:156",
      "B:157",
      "B:158",
      "B:159",
      "B:160",
      "B:161",
      "B:162",
      "B:163",
      "B:164",
      "B:165",
      "B:166",
      "B:167",
      "B:168",
      "B:169",
      "B:170",
      "B:171",
      "B:172",
      "B:173",
      "B:174",
      "B:175",
      "B:176",
      "B:177",
      "B:178",
      "B:179",
      "B:180",
      "B:181",
      "B:182",
      "B:183",
      "B:184",
      "B:185",
      "B:186",
      "B:187",
      "B:188",
      "B:189",
      "B:190",
      "B:191",
      "B:192",
      "B:193",
      "B:194",
      "B:195",
      "B:196",
      "B:197",
      "B:198",
      "B:199",
      "B:200",
      "B:201",
      "B:202",
      "B:203",
      "B:204",
      "B:205",
      "B:206",
      "B:207",
      "B:208",
      "B:209",
      "B:210",
      "B:211",
      "B:212",
      "B:213",
      "B:214",
      "B:215",
      "B:216",
      "B:217",
      "B:218",
      "B:219",
      "B:220",
      "B:221",
      "B:222",
      "B:223",
      "B:224",
      "B:225",
      "B:226",
      "B:227",
      "B:228",
      "B:229",
      "B:230",
      "B:231",
      "B:232",
      "B:233",
      "B:234",
      "B:235",
      "B:236",
      "B:237",
      "B:238",
      "B:239",
      "B:240",
      "B:241",
      "B:242",
      "B:243",
      "B:244",
      "B:245",
      "B:246",
      "B:247",
      "B:248",
      "B:249",
      "B:250",
      "B:251",
      "B:252",
      "B:253",
      "B:254",
      "B:255",
      "B:256",
      "B:257",
      "B:258",
      "B:259",
      "B:260",
      "B:261",
      "B:262",
      "B:263",
      "B:264",
      "B:265",
      "B:266",
      "B:267",
      "B:268",
      "B:269",
      "B:270",
      "B:271",
      "B:272",
      "B:273",
      "B:274",
      "B:275",
      "B:276",
      "B:277",
      "B:278",
      "B:279",
      "B:280",
      "B:281",
      "B:282",
      "B:283",
      "B:284",
      "B:285",
      "B:286",
      "B:287",
      "B:288",
      "B:289",
      "B:313",
      "B:314",
      "B:315",
      "B:316",
      "B:317",
      "B:318",
      "B:319",
      "B:320",
      "B:321",
      "B:322",
      "B:323",
      "B:324",
      "B:325",
      "B:326",
      "B:327",
      "B:328",
      "B:329",
      "B:330",
      "B:331",
      "B:332",
      "B:333",
      "B:334",
      "B:335",
      "B:336",
      "B:337",
      "B:338",
      "B:339",
      "B:340",
      "B:341",
      "B:342",
      "B:343",
      "B:344",
      "B:345",
      "B:346",
      "B:347",
      "B:348",
      "B:349",
      "B:350",
      "B:351",
      "B:352",
      "B:353",
      "B:354",
      "B:355",
      "B:356",
      "B:357",
      "B:358",
      "B:359",
      "B:360",
      "B:361",
      "B:362",
      "B:363",
      "B:364",
      "B:365",
      "B:366",
      "B:367",
      "B:368",
      "B:369",
      "B:370",
      "B:371",
      "B:372",
      "B:373",
      "B:374",
      "B:375",
      "B:376",
      "B:377",
      "B:378",
      "B:379",
      "B:380",
      "B:381",
      "B:382",
      "B:383",
      "B:96",
      "B:97",
      "B:98",
      "B:99",
      "C:1",
      "C:100",
      "C:101",
      "C:102",
      "C:103",
      "C:104",
      "C:105",
      "C:106",
      "C:107",
      "C:108",
      "C:109",
      "C:110",
      "C:111",
      "C:112",
      "C:113",
      "C:114",
      "C:115",
      "C:116",
      "C:117",
      "C:118",
      "C:119",
      "C:120",
      "C:121",
      "C:122",
      "C:123",
      "C:124",
      "C:125",
      "C:126",
      "C:127",
      "C:128",
      "C:129",
      "C:130",
      "C:131",
      "C:132",
      "C:133",
      "C:134",
      "C:135",
      "C:136",
      "C:137",
      "C:138",
      "C:139",
      "C:140",
      "C:141",
      "C:142",
      "C:143",
      "C:144",
      "C:145",
      "C:146",
      "C:147",
      "C:148",
      "C:149",
      "C:150",
      "C:151",
      "C:152",
      "C:153",
      "C:154",
      "C:155",
      "C:156",
      "C:157",
      "C:158",
      "C:159",
      "C:160",
      "C:161",
      "C:162",
      "C:163",
      "C:164",
      "C:165",
      "C:166",
      "C:167",
      "C:168",
      "C:169",
      "C:170",
      "C:171",
      "C:172",
      "C:173",
      "C:174",
      "C:175",
      "C:176",
      "C:177",
      "C:178",
      "C:179",
      "C:180",
      "C:181",
      "C:182",
      "C:183",
      "C:184",
      "C:185",
      "C:186",
      "C:187",
      "C:188",
      "C:189",
      "C:190",
      "C:191",
      "C:192",
      "C:193",
      "C:194",
      "C:195",
      "C:196",
      "C:197",
      "C:198",
      "C:199",
      "C:200",
      "C:201",
      "C:202",
      "C:203",
      "C:204",
      "C:205",
      "C:206",
      "C:207",
      "C:208",
      "C:209",
      "C:210",
      "C:211",
      "C:212",
      "C:213",
      "C:214",
      "C:215",
      "C:216",
      "C:217",
      "C:218",
      "C:219",
      "C:220",
      "C:221",
      "C:222",
      "C:223",
      "C:224",
      "C:225",
      "C:226",
      "C:227",
      "C:228",
      "C:229",
      "C:230",
      "C:231",
      "C:232",
      "C:233",
      "C:234",
      "C:235",
      "C:236",
      "C:237",
      "C:238",
      "C:239",
      "C:240",
      "C:241",
      "C:242",
      "C:243",
      "C:244",
      "C:245",
      "C:246",
      "C:247",
      "C:248",
      "C:249",
      "C:250",
      "C:251",
      "C:252",
      "C:253",
      "C:254",
      "C:255",
      "C:256",
      "C:257",
      "C:258",
      "C:259",
      "C:260",
      "C:261",
      "C:262",
      "C:263",
      "C:264",
      "C:265",
      "C:266",
      "C:267",
      "C:268",
      "C:269",
      "C:270",
      "C:271",
      "C:272",
      "C:273",
      "C:274",
      "C:275",
      "C:276",
      "C:277",
      "C:278",
      "C:279",
      "C:280",
      "C:281",
      "C:282",
      "C:283",
      "C:284",
      "C:285",
      "C:286",
      "C:287",
      "C:288",
      "C:289",
      "C:313",
      "C:314",
      "C:315",
      "C:316",
      "C:317",
      "C:318",
      "C:319",
      "C:320",
      "C:321",
      "C:322",
      "C:323",
      "C:324",
      "C:325",
      "C:326",
      "C:327",
      "C:328",
      "C:329",
      "C:330",
      "C:331",
      "C:332",
      "C:333",
      "C:334",
      "C:335",
      "C:336",
      "C:337",
      "C:338",
      "C:339",
      "C:340",
      "C:341",
      "C:342",
      "C:343",
      "C:344",
      "C:345",
      "C:346",
      "C:347",
      "C:348",
      "C:349",
      "C:350",
      "C:351",
      "C:352",
      "C:353",
      "C:354",
      "C:355",
      "C:356",
      "C:357",
      "C:358",
      "C:359",
      "C:360",
      "C:361",
      "C:362",
      "C:363",
      "C:364",
      "C:365",
      "C:366",
      "C:367",
      "C:368",
      "C:369",
      "C:370",
      "C:371",
      "C:372",
      "C:373",
      "C:374",
      "C:375",
      "C:376",
      "C:377",
      "C:378",
      "C:379",
      "C:380",
      "C:381",
      "C:382",
      "C:383",
      "C:384",
      "C:385",
      "C:386",
      "C:387",
      "C:388",
      "C:389",
      "C:390",
      "C:95",
      "C:96",
      "C:97",
      "C:98",
      "C:99",
      "E:1",
      "E:10",
      "E:11",
      "E:12",
      "E:13",
      "E:131",
      "E:14",
      "E:144",
      "E:15",
      "E:16",
      "E:164",
      "E:17",
      "E:170",
      "E:18",
      "E:19",
      "E:2",
      "E:20",
      "E:21",
      "E:24",
      "E:276",
      "E:279",
      "E:28",
      "E:3",
      "E:315",
      "E:346",
      "E:35",
      "E:355",
      "E:379",
      "E:397",
      "E:4",
      "E:402",
      "E:46",
      "E:476",
      "E:48",
      "E:481",
      "E:488",
      "E:489",
      "E:49",
      "E:6",
      "E:7",
      "E:8",
      "E:9",
      "E:94",
      "F:1",
      "F:10",
      "F:11",
      "F:12",
      "F:13",
      "F:14",
      "F:15",
      "F:16",
      "F:17",
      "F:172",
      "F:18",
      "F:181",
      "F:19",
      "F:2",
      "F:20",
      "F:202",
      "F:21",
      "F:253",
      "F:291",
      "F:3",
      "F:347",
      "F:360",
      "F:385",
      "F:386",
      "F:392",
      "F:4",
      "F:487",
      "F:490",
      "F:5",
      "F:57",
      "F:6",
      "F:7",
      "F:8",
      "F:81",
      "F:9"
    ],
    "E:6": [
      "A:1",
      "A:100",
      "A:101",
      "A:102",
      "A:103",
      "A:104",
      "A:105",
      "A:106",
      "A:107",
      "A:108",
      "A:109",
      "A:110",
      "A:111",
      "A:112",
      "A:113",
      "A:114",
      "A:115",
      "A:116",
      "A:117",
      "A:118",
      "A:119",
      "A:120",
      "A:121",
      "A:122",
      "A:123",
      "A:124",
      "A:125",
      "A:126",
      "A:127",
      "A:128",
      "A:129",
      "A:130",
      "A:131",
      "A:132",
      "A:133",
      "A:134",
      "A:135",
      "A:136",
      "A:137",
      "A:138",
      "A:139",
      "A:140",
      "A:141",
      "A:142",
      "A:143",
      "A:144",
      "A:145",
      "A:146",
      "A:147",
      "A:148",
      "A:149",
      "A:150",
      "A:151",
      "A:152",
      "A:153",
      "A:154",
      "A:155",
      "A:156",
      "A:157",
      "A:158",
      "A:159",
      "A:160",
      "A:161",
      "A:162",
      "A:163",
      "A:164",
      "A:165",
      "A:166",
      "A:167",
      "A:168",
      "A:169",
      "A:170",
      "A:171",
      "A:172",
      "A:173",
      "A:174",
      "A:175",
      "A:176",
      "A:177",
      "A:178",
      "A:179",
      "A:180",
      "A:181",
      "A:182",
      "A:183",
      "A:184",
      "A:185",
      "A:186",
      "A:187",
      "A:188",
      "A:189",
      "A:190",
      "A:191",
      "A:192",
      "A:193",
      "A:194",
      "A:195",
      "A:196",
      "A:197",
      "A:198",
      "A:199",
      "A:200",
      "A:201",
      "A:202",
      "A:203",
      "A:204",
      "A:205",
      "A:206",
      "A:207",
      "A:208",
      "A:209",
      "A:210",
      "A:211",
      "A:212",
      "A:213",
      "A:214",
      "A:215",
      "A:216",
      "A:217",
      "A:218",
      "A:219",
      "A:220",
      "A:221",
      "A:222",
      "A:223",
      "A:224",
      "A:225",
      "A:226",
      "A:227",
      "A:228",
      "A:229",
      "A:230",
      "A:231",
      "A:232",
      "A:233",
      "A:234",
      "A:235",
      "A:236",
      "A:237",
      "A:238",
      "A:239",
      "A:240",
      "A:241",
      "A:242",
      "A:243",
      "A:244",
      "A:245",
      "A:246",
      "A:247",
      "A:248",
      "A:249",
      "A:250",
      "A:251",
      "A:252",
      "A:253",
      "A:254",
      "A:255",
      "A:256",
      "A:257",
      "A:258",
      "A:259",
      "A:260",
      "A:261",
      "A:262",
      "A:263",
      "A:264",
      "A:265",
      "A:266",
      "A:267",
      "A:268",
      "A:269",
      "A:270",
      "A:271",
      "A:272",
      "A:273",
      "A:274",
      "A:275",
      "A:276",
      "A:277",
      "A:278",
      "A:279",
      "A:280",
      "A:281",
      "A:282",
      "A:283",
      "A:284",
      "A:285",
      "A:286",
      "A:287",
      "A:288",
      "A:289",
      "A:313",
      "A:314",
      "A:315",
      "A:316",
      "A:317",
      "A:318",
      "A:319",
      "A:320",
      "A:321",
      "A:322",
      "A:323",
      "A:324",
      "A:325",
      "A:326",
      "A:327",
      "A:328",
      "A:329",
      "A:330",
      "A:331",
      "A:332",
      "A:333",
      "A:334",
      "A:335",
      "A:336",
      "A:337",
      "A:338",
      "A:339",
      "A:340",
      "A:341",
      "A:342",
      "A:343",
      "A:344",
      "A:345",
      "A:346",
      "A:347",
      "A:348",
      "A:349",
      "A:350",
      "A:351",
      "A:352",
      "A:353",
      "A:354",
      "A:355",
      "A:356",
      "A:357",
      "A:358",
      "A:359",
      "A:360",
      "A:361",
      "A:362",
      "A:363",
      "A:364",
      "A:365",
      "A:366",
      "A:367",
      "A:368",
      "A:369",
      "A:370",
      "A:371",
      "A:372",
      "A:373",
      "A:374",
      "A:375",
      "A:376",
      "A:377",
      "A:378",
      "A:379",
      "A:380",
      "A:381",
      "A:382",
      "A:383",
      "A:384",
      "A:385",
      "A:386",
      "A:387",
      "A:388",
      "A:389",
      "A:390",
      "A:391",
      "A:392",
      "A:393",
      "A:394",
      "A:395",
      "A:396",
      "A:397",
      "A:398",
      "A:399",
      "A:400",
      "A:401",
      "A:402",
      "A:403",
      "A:404",
      "A:405",
      "A:406",
      "A:407",
      "A:408",
      "A:409",
      "A:410",
      "A:411",
      "A:412",
      "A:413",
      "A:414",
      "A:415",
      "A:416",
      "A:417",
      "A:418",
      "A:419",
      "A:420",
      "A:421",
      "A:422",
      "A:423",
      "A:424",
      "A:425",
      "A:426",
      "A:427",
      "A:428",
      "A:429",
      "A:430",
      "A:431",
      "A:432",
      "A:433",
      "A:434",
      "A:435",
      "A:436",
      "A:437",
      "A:438",
      "A:439",
      "A:440",
      "A:441",
      "A:442",
      "A:443",
      "A:444",
      "A:445",
      "A:446",
      "A:447",
      "A:448",
      "A:449",
      "A:450",
      "A:451",
      "A:452",
      "A:453",
      "A:454",
      "A:455",
      "A:456",
      "A:457",
      "A:458",
      "A:459",
      "A:460",
      "A:461",
      "A:462",
      "A:463",
      "A:464",
      "A:465",
      "A:466",
      "A:467",
      "A:468",
      "A:469",
      "A:470",
      "A:471",
      "A:472",
      "A:473",
      "A:474",
      "A:475",
      "A:476",
      "A:477",
      "A:478",
      "A:479",
      "A:480",
      "A:481",
      "A:482",
      "A:483",
      "A:484",
      "A:485",
      "A:486",
      "A:487",
      "A:488",
      "A:489",
      "A:490",
      "A:491",
      "A:492",
      "A:493",
      "A:494",
      "A:495",
      "A:496",
      "A:497",
      "A:498",
      "A:499",
      "A:500",
      "A:501",
      "A:502",
      "A:503",
      "A:504",
      "A:505",
      "A:506",
      "A:507",
      "A:508",
      "A:509",
      "A:510",
      "A:94",
      "A:95",
      "A:96",
      "A:97",
      "A:98",
      "A:99",
      "B:1",
      "B:100",
      "B:101",
      "B:102",
      "B:103",
      "B:104",
      "B:105",
      "B:106",
      "B:107",
      "B:108",
      "B:109",
      "B:110",
      "B:111",
      "B:112",
      "B:113",
      "B:114",
      "B:115",
      "B:116",
      "B:117",
      "B:118",
      "B:119",
      "B:120",
      "B:121",
      "B:122",
      "B:123",
      "B:124",
      "B:125",
      "B:126",
      "B:127",
      "B:128",
      "B:129",
      "B:130",
      "B:131",
      "B:132",
      "B:133",
      "B:134",
      "B:135",
      "B:136",
      "B:137",
      "B:138",
      "B:139",
      "B:140",
      "B:141",
      "B:142",
      "B:143",
      "B:144",
      "B:145",
      "B:146",
      "B:147",
      "B:148",
      "B:149",
      "B:150",
      "B:151",
      "B:152",
      "B:153",
      "B:154",
      "B:155",
      "B:156",
      "B:157",
      "B:158",
      "B:159",
      "B:160",
      "B:161",
      "B:162",
      "B:163",
      "B:164",
      "B:165",
      "B:166",
      "B:167",
      "B:168",
      "B:169",
      "B:170",
      "B:171",
      "B:172",
      "B:173",
      "B:174",
      "B:175",
      "B:176",
      "B:177",
      "B:178",
      "B:179",
      "B:180",
      "B:181",
      "B:182",
      "B:183",
      "B:184",
      "B:185",
      "B:186",
      "B:187",
      "B:188",
      "B:189",
      "B:190",
      "B:191",
      "B:192",
      "B:193",
      "B:194",
      "B:195",
      "B:196",
      "B:197",
      "B:198",
      "B:199",
      "B:200",
      "B:201",
      "B:202",
      "B:203",
      "B:204",
      "B:205",
      "B:206",
      "B:207",
      "B:208",
      "B:209",
      "B:210",
      "B:211",
      "B:212",
      "B:213",
      "B:214",
      "B:215",
      "B:216",
      "B:217",
      "B:218",
      "B:219",
      "B:220",
      "B:221",
      "B:222",
      "B:223",
      "B:224",
      "B:225",
      "B:226",
      "B:227",
      "B:228",
      "B:229",
      "B:230",
      "B:231",
      "B:232",
      "B:233",
      "B:234",
      "B:235",
      "B:236",
      "B:237",
      "B:238",
      "B:239",
      "B:240",
      "B:241",
      "B:242",
      "B:243",
      "B:244",
      "B:245",
      "B:246",
      "B:247",
      "B:248",
      "B:249",
      "B:250",
      "B:251",
      "B:252",
      "B:253",
      "B:254",
      "B:255",
      "B:256",
      "B:257",
      "B:258",
      "B:259",
      "B:260",
      "B:261",
      "B:262",
      "B:263",
      "B:264",
      "B:265",
      "B:266",
      "B:267",
      "B:268",
      "B:269",
      "B:270",
      "B:271",
      "B:272",
      "B:273",
      "B:274",
      "B:275",
      "B:276",
      "B:277",
      "B:278",
      "B:279",
      "B:280",
      "B:281",
      "B:282",
      "B:283",
      "B:284",
      "B:285",
      "B:286",
      "B:287",
      "B:288",
      "B:289",
      "B:313",
      "B:314",
      "B:315",
      "B:316",
      "B:317",
      "B:318",
      "B:319",
      "B:320",
      "B:321",
      "B:322",
      "B:323",
      "B:324",
      "B:325",
      "B:326",
      "B:327",
      "B:328",
      "B:329",
      "B:330",
      "B:331",
      "B:332",
      "B:333",
      "B:334",
      "B:335",
      "B:336",
      "B:337",
      "B:338",
      "B:339",
      "B:340",
      "B:341",
      "B:342",
      "B:343",
      "B:344",
      "B:345",
      "B:346",
      "B:347",
      "B:348",
      "B:349",
      "B:350",
      "B:351",
      "B:352",
      "B:353",
      "B:354",
      "B:355",
      "B:356",
      "B:357",
      "B:358",
      "B:359",
      "B:360",
      "B:361",
      "B:362",
      "B:363",
      "B:364",
      "B:365",
      "B:366",
      "B:367",
      "B:368",
      "B:369",
      "B:370",
      "B:371",
      "B:372",
      "B:373",
      "B:374",
      "B:375",
      "B:376",
      "B:377",
      "B:378",
      "B:379",
      "B:380",
      "B:381",
      "B:382",
      "B:383",
      "B:96",
      "B:97",
      "B:98",
      "B:99",
      "C:1",
      "C:100",
      "C:101",
      "C:102",
      "C:103",
      "C:104",
      "C:105",
      "C:106",
      "C:107",
      "C:108",
      "C:109",
      "C:110",
      "C:111",
      "C:112",
      "C:113",
      "C:114",
      "C:115",
      "C:116",
      "C:117",
      "C:118",
      "C:119",
      "C:120",
      "C:121",
      "C:122",
      "C:123",
      "C:124",
      "C:125",
      "C:126",
      "C:127",
      "C:128",
      "C:129",
      "C:130",
      "C:131",
      "C:132",
      "C:133",
      "C:134",
      "C:135",
      "C:136",
      "C:137",
      "C:138",
      "C:139",
      "C:140",
      "C:141",
      "C:142",
      "C:143",
      "C:144",
      "C:145",
      "C:146",
      "C:147",
      "C:148",
      "C:149",
      "C:150",
      "C:151",
      "C:152",
      "C:153",
      "C:154",
      "C:155",
      "C:156",
      "C:157",
      "C:158",
      "C:159",
      "C:160",
      "C:161",
      "C:162",
      "C:163",
      "C:164",
      "C:165",
      "C:166",
      "C:167",
      "C:168",
      "C:169",
      "C:170",
      "C:171",
      "C:172",
      "C:173",
      "C:174",
      "C:175",
      "C:176",
      "C:177",
      "C:178",
      "C:179",
      "C:180",
      "C:181",
      "C:182",
      "C:183",
      "C:184",
      "C:185",
      "C:186",
      "C:187",
      "C:188",
      "C:189",
      "C:190",
      "C:191",
      "C:192",
      "C:193",
      "C:194",
      "C:195",
      "C:196",
      "C:197",
      "C:198",
      "C:199",
      "C:200",
      "C:201",
      "C:202",
      "C:203",
      "C:204",
      "C:205",
      "C:206",
      "C:207",
      "C:208",
      "C:209",
      "C:210",
      "C:211",
      "C:212",
      "C:213",
      "C:214",
      "C:215",
      "C:216",
      "C:217",
      "C:218",
      "C:219",
      "C:220",
      "C:221",
      "C:222",
      "C:223",
      "C:224",
      "C:225",
      "C:226",
      "C:227",
      "C:228",
      "C:229",
      "C:230",
      "C:231",
      "C:232",
      "C:233",
      "C:234",
      "C:235",
      "C:236",
      "C:237",
      "C:238",
      "C:239",
      "C:240",
      "C:241",
      "C:242",
      "C:243",
      "C:244",
      "C:245",
      "C:246",
      "C:247",
      "C:248",
      "C:249",
      "C:250",
      "C:251",
      "C:252",
      "C:253",
      "C:254",
      "C:255",
      "C:256",
      "C:257",
      "C:258",
      "C:259",
      "C:260",
      "C:261",
      "C:262",
      "C:263",
      "C:264",
      "C:265",
      "C:266",
      "C:267",
      "C:268",
      "C:269",
      "C:270",
      "C:271",
      "C:272",
      "C:273",
      "C:274",
      "C:275",
      "C:276",
      "C:277",
      "C:278",
      "C:279",
      "C:280",
      "C:281",
      "C:282",
      "C:283",
      "C:284",
      "C:285",
      "C:286",
      "C:287",
      "C:288",
      "C:289",
      "C:313",
      "C:314",
      "C:315",
      "C:316",
      "C:317",
      "C:318",
      "C:319",
      "C:320",
      "C:321",
      "C:322",
      "C:323",
      "C:324",
      "C:325",
      "C:326",
      "C:327",
      "C:328",
      "C:329",
      "C:330",
      "C:331",
      "C:332",
      "C:333",
      "C:334",
      "C:335",
      "C:336",
      "C:337",
      "C:338",
      "C:339",
      "C:340",
      "C:341",
      "C:342",
      "C:343",
      "C:344",
      "C:345",
      "C:346",
      "C:347",
      "C:348",
      "C:349",
      "C:350",
      "C:351",
      "C:352",
      "C:353",
      "C:354",
      "C:355",
      "C:356",
      "C:357",
      "C:358",
      "C:359",
      "C:360",
      "C:361",
      "C:362",
      "C:363",
      "C:364",
      "C:365",
      "C:366",
      "C:367",
      "C:368",
      "C:369",
      "C:370",
      "C:371",
      "C:372",
      "C:373",
      "C:374",
      "C:375",
      "C:376",
      "C:377",
      "C:378",
      "C:379",
      "C:380",
      "C:381",
      "C:382",
      "C:383",
      "C:384",
      "C:385",
      "C:386",
      "C:387",
      "C:388",
      "C:389",
      "C:390",
      "C:95",
      "C:96",
      "C:97",
      "C:98",
      "C:99",
      "E:1",
      "E:10",
      "E:11",
      "E:12",
      "E:13",
      "E:131",
      "E:14",
      "E:144",
      "E:15",
      "E:16",
      "E:164",
      "E:17",
      "E:170",
      "E:18",
      "E:19",
      "E:2",
      "E:20",
      "E:21",
      "E:24",
      "E:276",
      "E:279",
      "E:28",
      "E:3",
      "E:315",
      "E:346",
      "E:35",
      "E:355",
      "E:379",
      "E:397",
      "E:4",
      "E:402",
      "E:46",
      "E:476",
      "E:48",
      "E:481",
      "E:488",
      "E:489",
      "E:49",
      "E:5",
      "E:7",
      "E:8",
      "E:9",
      "E:94",
      "F:1",
      "F:10",
      "F:11",
      "F:12",
      "F:13",
      "F:14",
      "F:15",
      "F:16",
      "F:17",
      "F:172",
      "F:18",
      "F:181",
      "F:19",
      "F:2",
      "F:20",
      "F:202",
      "F:21",
      "F:253",
      "F:291",
      "F:3",
      "F:347",
      "F:360",
      "F:385",
      "F:386",
      "F:392",
      "F:4",
      "F:487",
      "F:490",
      "F:5",
      "F:57",
      "F:6",
      "F:7",
      "F:8",
      "F:81",
      "F:9"
    ],
    "E:7": [
      "A:1",
      "A:100",
      "A:101",
      "A:102",
      "A:103",
      "A:104",
      "A:105",
      "A:106",
      "A:107",
      "A:108",
      "A:109",
      "A:110",
      "A:111",
      "A:112",
      "A:113",
      "A:114",
      "A:115",
      "A:116",
      "A:117",
      "A:118",
      "A:119",
      "A:120",
      "A:121",
      "A:122",
      "A:123",
      "A:124",
      "A:125",
      "A:126",
      "A:127",
      "A:128",
      "A:129",
      "A:130",
      "A:131",
      "A:132",
      "A:133",
      "A:134",
      "A:135",
      "A:136",
      "A:137",
      "A:138",
      "A:139",
      "A:140",
      "A:141",
      "A:142",
      "A:143",
      "A:144",
      "A:145",
      "A:146",
      "A:147",
      "A:148",
      "A:149",
      "A:150",
      "A:151",
      "A:152",
      "A:153",
      "A:154",
      "A:155",
      "A:156",
      "A:157",
      "A:158",
      "A:159",
      "A:160",
      "A:161",
      "A:162",
      "A:163",
      "A:164",
      "A:165",
      "A:166",
      "A:167",
      "A:168",
      "A:169",
      "A:170",
      "A:171",
      "A:172",
      "A:173",
      "A:174",
      "A:175",
      "A:176",
      "A:177",
      "A:178",
      "A:179",
      "A:180",
      "A:181",
      "A:182",
      "A:183",
      "A:184",
      "A:185",
      "A:186",
      "A:187",
      "A:188",
      "A:189",
      "A:190",
      "A:191",
      "A:192",
      "A:193",
      "A:194",
      "A:195",
      "A:196",
      "A:197",
      "A:198",
      "A:199",
      "A:200",
      "A:201",
      "A:202",
      "A:203",
      "A:204",
      "A:205",
      "A:206",
      "A:207",
      "A:208",
      "A:209",
      "A:210",
      "A:211",
      "A:212",
      "A:213",
      "A:214",
      "A:215",
      "A:216",
      "A:217",
      "A:218",
      "A:219",
      "A:220",
      "A:221",
      "A:222",
      "A:223",
      "A:224",
      "A:225",
      "A:226",
      "A:227",
      "A:228",
      "A:229",
      "A:230",
      "A:231",
      "A:232",
      "A:233",
      "A:234",
      "A:235",
      "A:236",
      "A:237",
      "A:238",
      "A:239",
      "A:240",
      "A:241",
      "A:242",
      "A:243",
      "A:244",
      "A:245",
      "A:246",
      "A:247",
      "A:248",
      "A:249",
      "A:250",
      "A:251",
      "A:252",
      "A:253",
      "A:254",
      "A:255",
      "A:256",
      "A:257",
      "A:258",
      "A:259",
      "A:260",
      "A:261",
      "A:262",
      "A:263",
      "A:264",
      "A:265",
      "A:266",
      "A:267",
      "A:268",
      "A:269",
      "A:270",
      "A:271",
      "A:272",
      "A:273",
      "A:274",
      "A:275",
      "A:276",
      "A:277",
      "A:278",
      "A:279",
      "A:280",
      "A:281",
      "A:282",
      "A:283",
      "A:284",
      "A:285",
      "A:286",
      "A:287",
      "A:288",
      "A:289",
      "A:313",
      "A:314",
      "A:315",
      "A:316",
      "A:317",
      "A:318",
      "A:319",
      "A:320",
      "A:321",
      "A:322",
      "A:323",
      "A:324",
      "A:325",
      "A:326",
      "A:327",
      "A:328",
      "A:329",
      "A:330",
      "A:331",
      "A:332",
      "A:333",
      "A:334",
      "A:335",
      "A:336",
      "A:337",
      "A:338",
      "A:339",
      "A:340",
      "A:341",
      "A:342",
      "A:343",
      "A:344",
      "A:345",
      "A:346",
      "A:347",
      "A:348",
      "A:349",
      "A:350",
      "A:351",
      "A:352",
      "A:353",
      "A:354",
      "A:355",
      "A:356",
      "A:357",
      "A:358",
      "A:359",
      "A:360",
      "A:361",
      "A:362",
      "A:363",
      "A:364",
      "A:365",
      "A:366",
      "A:367",
      "A:368",
      "A:369",
      "A:370",
      "A:371",
      "A:372",
      "A:373",
      "A:374",
      "A:375",
      "A:376",
      "A:377",
      "A:378",
      "A:379",
      "A:380",
      "A:381",
      "A:382",
      "A:383",
      "A:384",
      "A:385",
      "A:386",
      "A:387",
      "A:388",
      "A:389",
      "A:390",
      "A:391",
      "A:392",
      "A:393",
      "A:394",
      "A:395",
      "A:396",
      "A:397",
      "A:398",
      "A:399",
      "A:400",
      "A:401",
      "A:402",
      "A:403",
      "A:404",
      "A:405",
      "A:406",
      "A:407",
      "A:408",
      "A:409",
      "A:410",
      "A:411",
      "A:412",
      "A:413",
      "A:414",
      "A:415",
      "A:416",
      "A:417",
      "A:418",
      "A:419",
      "A:420",
      "A:421",
      "A:422",
      "A:423",
      "A:424",
      "A:425",
      "A:426",
      "A:427",
      "A:428",
      "A:429",
      "A:430",
      "A:431",
      "A:432",
      "A:433",
      "A:434",
      "A:435",
      "A:436",
      "A:437",
      "A:438",
      "A:439",
      "A:440",
      "A:441",
      "A:442",
      "A:443",
      "A:444",
      "A:445",
      "A:446",
      "A:447",
      "A:448",
      "A:449",
      "A:450",
      "A:451",
      "A:452",
      "A:453",
      "A:454",
      "A:455",
      "A:456",
      "A:457",
      "A:458",
      "A:459",
      "A:460",
      "A:461",
      "A:462",
      "A:463",
      "A:464",
      "A:465",
      "A:466",
      "A:467",
      "A:468",
      "A:469",
      "A:470",
      "A:471",
      "A:472",
      "A:473",
      "A:474",
      "A:475",
      "A:476",
      "A:477",
      "A:478",
      "A:479",
      "A:480",
      "A:481",
      "A:482",
      "A:483",
      "A:484",
      "A:485",
      "A:486",
      "A:487",
      "A:488",
      "A:489",
      "A:490",
      "A:491",
      "A:492",
      "A:493",
      "A:494",
      "A:495",
      "A:496",
      "A:497",
      "A:498",
      "A:499",
      "A:500",
      "A:501",
      "A:502",
      "A:503",
      "A:504",
      "A:505",
      "A:506",
      "A:507",
      "A:508",
      "A:509",
      "A:510",
      "A:94",
      "A:95",
      "A:96",
      "A:97",
      "A:98",
      "A:99",
      "B:1",
      "B:100",
      "B:101",
      "B:102",
      "B:103",
      "B:104",
      "B:105",
      "B:106",
      "B:107",
      "B:108",
      "B:109",
      "B:110",
      "B:111",
      "B:112",
      "B:113",
      "B:114",
      "B:115",
      "B:116",
      "B:117",
      "B:118",
      "B:119",
      "B:120",
      "B:121",
      "B:122",
      "B:123",
      "B:124",
      "B:125",
      "B:126",
      "B:127",
      "B:128",
      "B:129",
      "B:130",
      "B:131",
      "B:132",
      "B:133",
      "B:134",
      "B:135",
      "B:136",
      "B:137",
      "B:138",
      "B:139",
      "B:140",
      "B:141",
      "B:142",
      "B:143",
      "B:144",
      "B:145",
      "B:146",
      "B:147",
      "B:148",
      "B:149",
      "B:150",
      "B:151",
      "B:152",
      "B:153",
      "B:154",
      "B:155",
      "B:156",
      "B:157",
      "B:158",
      "B:159",
      "B:160",
      "B:161",
      "B:162",
      "B:163",
      "B:164",
      "B:165",
      "B:166",
      "B:167",
      "B:168",
      "B:169",
      "B:170",
      "B:171",
      "B:172",
      "B:173",
      "B:174",
      "B:175",
      "B:176",
      "B:177",
      "B:178",
      "B:179",
      "B:180",
      "B:181",
      "B:182",
      "B:183",
      "B:184",
      "B:185",
      "B:186",
      "B:187",
      "B:188",
      "B:189",
      "B:190",
      "B:191",
      "B:192",
      "B:193",
      "B:194",
      "B:195",
      "B:196",
      "B:197",
      "B:198",
      "B:199",
      "B:200",
      "B:201",
      "B:202",
      "B:203",
      "B:204",
      "B:205",
      "B:206",
      "B:207",
      "B:208",
      "B:209",
      "B:210",
      "B:211",
      "B:212",
      "B:213",
      "B:214",
      "B:215",
      "B:216",
      "B:217",
      "B:218",
      "B:219",
      "B:220",
      "B:221",
      "B:222",
      "B:223",
      "B:224",
      "B:225",
      "B:226",
      "B:227",
      "B:228",
      "B:229",
      "B:230",
      "B:231",
      "B:232",
      "B:233",
      "B:234",
      "B:235",
      "B:236",
      "B:237",
      "B:238",
      "B:239",
      "B:240",
      "B:241",
      "B:242",
      "B:243",
      "B:244",
      "B:245",
      "B:246",
      "B:247",
      "B:248",
      "B:249",
      "B:250",
      "B:251",
      "B:252",
      "B:253",
      "B:254",
      "B:255",
      "B:256",
      "B:257",
      "B:258",
      "B:259",
      "B:260",
      "B:261",
      "B:262",
      "B:263",
      "B:264",
      "B:265",
      "B:266",
      "B:267",
      "B:268",
      "B:269",
      "B:270",
      "B:271",
      "B:272",
      "B:273",
      "B:274",
      "B:275",
      "B:276",
      "B:277",
      "B:278",
      "B:279",
      "B:280",
      "B:281",
      "B:282",
      "B:283",
      "B:284",
      "B:285",
      "B:286",
      "B:287",
      "B:288",
      "B:289",
      "B:313",
      "B:314",
      "B:315",
      "B:316",
      "B:317",
      "B:318",
      "B:319",
      "B:320",
      "B:321",
      "B:322",
      "B:323",
      "B:324",
      "B:325",
      "B:326",
      "B:327",
      "B:328",
      "B:329",
      "B:330",
      "B:331",
      "B:332",
      "B:333",
      "B:334",
      "B:335",
      "B:336",
      "B:337",
      "B:338",
      "B:339",
      "B:340",
      "B:341",
      "B:342",
      "B:343",
      "B:344",
      "B:345",
      "B:346",
      "B:347",
      "B:348",
      "B:349",
      "B:350",
      "B:351",
      "B:352",
      "B:353",
      "B:354",
      "B:355",
      "B:356",
      "B:357",
      "B:358",
      "B:359",
      "B:360",
      "B:361",
      "B:362",
      "B:363",
      "B:364",
      "B:365",
      "B:366",
      "B:367",
      "B:368",
      "B:369",
      "B:370",
      "B:371",
      "B:372",
      "B:373",
      "B:374",
      "B:375",
      "B:376",
      "B:377",
      "B:378",
      "B:379",
      "B:380",
      "B:381",
      "B:382",
      "B:383",
      "B:96",
      "B:97",
      "B:98",
      "B:99",
      "C:1",
      "C:100",
      "C:101",
      "C:102",
      "C:103",
      "C:104",
      "C:105",
      "C:106",
      "C:107",
      "C:108",
      "C:109",
      "C:110",
      "C:111",
      "C:112",
      "C:113",
      "C:114",
      "C:115",
      "C:116",
      "C:117",
      "C:118",
      "C:119",
      "C:120",
      "C:121",
      "C:122",
      "C:123",
      "C:124",
      "C:125",
      "C:126",
      "C:127",
      "C:128",
      "C:129",
      "C:130",
      "C:131",
      "C:132",
      "C:133",
      "C:134",
      "C:135",
      "C:136",
      "C:137",
      "C:138",
      "C:139",
      "C:140",
      "C:141",
      "C:142",
      "C:143",
      "C:144",
      "C:145",
      "C:146",
      "C:147",
      "C:148",
      "C:149",
      "C:150",
      "C:151",
      "C:152",
      "C:153",
      "C:154",
      "C:155",
      "C:156",
      "C:157",
      "C:158",
      "C:159",
      "C:160",
      "C:161",
      "C:162",
      "C:163",
      "C:164",
      "C:165",
      "C:166",
      "C:167",
      "C:168",
      "C:169",
      "C:170",
      "C:171",
      "C:172",
      "C:173",
      "C:174",
      "C:175",
      "C:176",
      "C:177",
      "C:178",
      "C:179",
      "C:180",
      "C:181",
      "C:182",
      "C:183",
      "C:184",
      "C:185",
      "C:186",
      "C:187",
      "C:188",
      "C:189",
      "C:190",
      "C:191",
      "C:192",
      "C:193",
      "C:194",
      "C:195",
      "C:196",
      "C:197",
      "C:198",
      "C:199",
      "C:200",
      "C:201",
      "C:202",
      "C:203",
      "C:204",
      "C:205",
      "C:206",
      "C:207",
      "C:208",
      "C:209",
      "C:210",
      "C:211",
      "C:212",
      "C:213",
      "C:214",
      "C:215",
      "C:216",
      "C:217",
      "C:218",
      "C:219",
      "C:220",
      "C:221",
      "C:222",
      "C:223",
      "C:224",
      "C:225",
      "C:226",
      "C:227",
      "C:228",
      "C:229",
      "C:230",
      "C:231",
      "C:232",
      "C:233",
      "C:234",
      "C:235",
      "C:236",
      "C:237",
      "C:238",
      "C:239",
      "C:240",
      "C:241",
      "C:242",
      "C:243",
      "C:244",
      "C:245",
      "C:246",
      "C:247",
      "C:248",
      "C:249",
      "C:250",
      "C:251",
      "C:252",
      "C:253",
      "C:254",
      "C:255",
      "C:256",
      "C:257",
      "C:258",
      "C:259",
      "C:260",
      "C:261",
      "C:262",
      "C:263",
      "C:264",
      "C:265",
      "C:266",
      "C:267",
      "C:268",
      "C:269",
      "C:270",
      "C:271",
      "C:272",
      "C:273",
      "C:274",
      "C:275",
      "C:276",
      "C:277",
      "C:278",
      "C:279",
      "C:280",
      "C:281",
      "C:282",
      "C:283",
      "C:284",
      "C:285",
      "C:286",
      "C:287",
      "C:288",
      "C:289",
      "C:313",
      "C:314",
      "C:315",
      "C:316",
      "C:317",
      "C:318",
      "C:319",
      "C:320",
      "C:321",
      "C:322",
      "C:323",
      "C:324",
      "C:325",
      "C:326",
      "C:327",
      "C:328",
      "C:329",
      "C:330",
      "C:331",
      "C:332",
      "C:333",
      "C:334",
      "C:335",
      "C:336",
      "C:337",
      "C:338",
      "C:339",
      "C:340",
      "C:341",
      "C:342",
      "C:343",
      "C:344",
      "C:345",
      "C:346",
      "C:347",
      "C:348",
      "C:349",
      "C:350",
      "C:351",
      "C:352",
      "C:353",
      "C:354",
      "C:355",
      "C:356",
      "C:357",
      "C:358",
      "C:359",
      "C:360",
      "C:361",
      "C:362",
      "C:363",
      "C:364",
      "C:365",
      "C:366",
      "C:367",
      "C:368",
      "C:369",
      "C:370",
      "C:371",
      "C:372",
      "C:373",
      "C:374",
      "C:375",
      "C:376",
      "C:377",
      "C:378",
      "C:379",
      "C:380",
      "C:381",
      "C:382",
      "C:383",
      "C:384",
      "C:385",
      "C:386",
      "C:387",
      "C:388",
      "C:389",
      "C:390",
      "C:95",
      "C:96",
      "C:97",
      "C:98",
      "C:99",
      "E:1",
      "E:10",
      "E:11",
      "E:12",
      "E:13",
      "E:131",
      "E:14",
      "E:144",
      "E:15",
      "E:16",
      "E:164",
      "E:17",
      "E:170",
      "E:18",
      "E:19",
      "E:2",
      "E:20",
      "E:21",
      "E:24",
      "E:276",
      "E:279",
      "E:28",
      "E:3",
      "E:315",
      "E:346",
      "E:35",
      "E:355",
      "E:379",
      "E:397",
      "E:4",
      "E:402",
      "E:46",
      "E:476",
      "E:48",
      "E:481",
      "E:488",
      "E:489",
      "E:49",
      "E:5",
      "E:6",
      "E:8",
      "E:9",
      "E:94",
      "F:1",
      "F:10",
      "F:11",
      "F:12",
      "F:13",
      "F:14",
      "F:15",
      "F:16",
      "F:17",
      "F:172",
      "F:18",
      "F:181",
      "F:19",
      "F:2",
      "F:20",
      "F:202",
      "F:21",
      "F:253",
      "F:291",
      "F:3",
      "F:347",
      "F:360",
      "F:385",
      "F:386",
      "F:392",
      "F:4",
      "F:487",
      "F:490",
      "F:5",
      "F:57",
      "F:6",
      "F:7",
      "F:8",
      "F:81",
      "F:9"
    ],
    "E:8": [
      "A:1",
      "A:100",
      "A:101",
      "A:102",
      "A:103",
      "A:104",
      "A:105",
      "A:106",
      "A:107",
      "A:108",
      "A:109",
      "A:110",
      "A:111",
      "A:112",
      "A:113",
      "A:114",
      "A:115",
      "A:116",
      "A:117",
      "A:118",
      "A:119",
      "A:120",
      "A:121",
      "A:122",
      "A:123",
      "A:124",
      "A:125",
      "A:126",
      "A:127",
      "A:128",
      "A:129",
      "A:130",
      "A:131",
      "A:132",
      "A:133",
      "A:134",
      "A:135",
      "A:136",
      "A:137",
      "A:138",
      "A:139",
      "A:140",
      "A:141",
      "A:142",
      "A:143",
      "A:144",
      "A:145",
      "A:146",
      "A:147",
      "A:148",
      "A:149",
      "A:150",
      "A:151",
      "A:152",
      "A:153",
      "A:154",
      "A:155",
      "A:156",
      "A:157",
      "A:158",
      "A:159",
      "A:160",
      "A:161",
      "A:162",
      "A:163",
      "A:164",
      "A:165",
      "A:166",
      "A:167",
      "A:168",
      "A:169",
      "A:170",
      "A:171",
      "A:172",
      "A:173",
      "A:174",
      "A:175",
      "A:176",
      "A:177",
      "A:178",
      "A:179",
      "A:180",
      "A:181",
      "A:182",
      "A:183",
      "A:184",
      "A:185",
      "A:186",
      "A:187",
      "A:188",
      "A:189",
      "A:190",
      "A:191",
      "A:192",
      "A:193",
      "A:194",
      "A:195",
      "A:196",
      "A:197",
      "A:198",
      "A:199",
      "A:200",
      "A:201",
      "A:202",
      "A:203",
      "A:204",
      "A:205",
      "A:206",
      "A:207",
      "A:208",
      "A:209",
      "A:210",
      "A:211",
      "A:212",
      "A:213",
      "A:214",
      "A:215",
      "A:216",
      "A:217",
      "A:218",
      "A:219",
      "A:220",
      "A:221",
      "A:222",
      "A:223",
      "A:224",
      "A:225",
      "A:226",
      "A:227",
      "A:228",
      "A:229",
      "A:230",
      "A:231",
      "A:232",
      "A:233",
      "A:234",
      "A:235",
      "A:236",
      "A:237",
      "A:238",
      "A:239",
      "A:240",
      "A:241",
      "A:242",
      "A:243",
      "A:244",
      "A:245",
      "A:246",
      "A:247",
      "A:248",
      "A:249",
      "A:250",
      "A:251",
      "A:252",
      "A:253",
      "A:254",
      "A:255",
      "A:256",
      "A:257",
      "A:258",
      "A:259",
      "A:260",
      "A:261",
      "A:262",
      "A:263",
      "A:264",
      "A:265",
      "A:266",
      "A:267",
      "A:268",
      "A:269",
      "A:270",
      "A:271",
      "A:272",
      "A:273",
      "A:274",
      "A:275",
      "A:276",
      "A:277",
      "A:278",
      "A:279",
      "A:280",
      "A:281",
      "A:282",
      "A:283",
      "A:284",
      "A:285",
      "A:286",
      "A:287",
      "A:288",
      "A:289",
      "A:313",
      "A:314",
      "A:315",
      "A:316",
      "A:317",
      "A:318",
      "A:319",
      "A:320",
      "A:321",
      "A:322",
      "A:323",
      "A:324",
      "A:325",
      "A:326",
      "A:327",
      "A:328",
      "A:329",
      "A:330",
      "A:331",
      "A:332",
      "A:333",
      "A:334",
      "A:335",
      "A:336",
      "A:337",
      "A:338",
      "A:339",
      "A:340",
      "A:341",
      "A:342",
      "A:343",
      "A:344",
      "A:345",
      "A:346",
      "A:347",
      "A:348",
      "A:349",
      "A:350",
      "A:351",
      "A:352",
      "A:353",
      "A:354",
      "A:355",
      "A:356",
      "A:357",
      "A:358",
      "A:359",
      "A:360",
      "A:361",
      "A:362",
      "A:363",
      "A:364",
      "A:365",
      "A:366",
      "A:367",
      "A:368",
      "A:369",
      "A:370",
      "A:371",
      "A:372",
      "A:373",
      "A:374",
      "A:375",
      "A:376",
      "A:377",
      "A:378",
      "A:379",
      "A:380",
      "A:381",
      "A:382",
      "A:383",
      "A:384",
      "A:385",
      "A:386",
      "A:387",
      "A:388",
      "A:389",
      "A:390",
      "A:391",
      "A:392",
      "A:393",
      "A:394",
      "A:395",
      "A:396",
      "A:397",
      "A:398",
      "A:399",
      "A:400",
      "A:401",
      "A:402",
      "A:403",
      "A:404",
      "A:405",
      "A:406",
      "A:407",
      "A:408",
      "A:409",
      "A:410",
      "A:411",
      "A:412",
      "A:413",
      "A:414",
      "A:415",
      "A:416",
      "A:417",
      "A:418",
      "A:419",
      "A:420",
      "A:421",
      "A:422",
      "A:423",
      "A:424",
      "A:425",
      "A:426",
      "A:427",
      "A:428",
      "A:429",
      "A:430",
      "A:431",
      "A:432",
      "A:433",
      "A:434",
      "A:435",
      "A:436",
      "A:437",
      "A:438",
      "A:439",
      "A:440",
      "A:441",
      "A:442",
      "A:443",
      "A:444",
      "A:445",
      "A:446",
      "A:447",
      "A:448",
      "A:449",
      "A:450",
      "A:451",
      "A:452",
      "A:453",
      "A:454",
      "A:455",
      "A:456",
      "A:457",
      "A:458",
      "A:459",
      "A:460",
      "A:461",
      "A:462",
      "A:463",
      "A:464",
      "A:465",
      "A:466",
      "A:467",
      "A:468",
      "A:469",
      "A:470",
      "A:471",
      "A:472",
      "A:473",
      "A:474",
      "A:475",
      "A:476",
      "A:477",
      "A:478",
      "A:479",
      "A:480",
      "A:481",
      "A:482",
      "A:483",
      "A:484",
      "A:485",
      "A:486",
      "A:487",
      "A:488",
      "A:489",
      "A:490",
      "A:491",
      "A:492",
      "A:493",
      "A:494",
      "A:495",
      "A:496",
      "A:497",
      "A:498",
      "A:499",
      "A:500",
      "A:501",
      "A:502",
      "A:503",
      "A:504",
      "A:505",
      "A:506",
      "A:507",
      "A:508",
      "A:509",
      "A:510",
      "A:94",
      "A:95",
      "A:96",
      "A:97",
      "A:98",
      "A:99",
      "B:1",
      "B:100",
      "B:101",
      "B:102",
      "B:103",
      "B:104",
      "B:105",
      "B:106",
      "B:107",
      "B:108",
      "B:109",
      "B:110",
      "B:111",
      "B:112",
      "B:113",
      "B:114",
      "B:115",
      "B:116",
      "B:117",
      "B:118",
      "B:119",
      "B:120",
      "B:121",
      "B:122",
      "B:123",
      "B:124",
      "B:125",
      "B:126",
      "B:127",
      "B:128",
      "B:129",
      "B:130",
      "B:131",
      "B:132",
      "B:133",
      "B:134",
      "B:135",
      "B:136",
      "B:137",
      "B:138",
      "B:139",
      "B:140",
      "B:141",
      "B:142",
      "B:143",
      "B:144",
      "B:145",
      "B:146",
      "B:147",
      "B:148",
      "B:149",
      "B:150",
      "B:151",
      "B:152",
      "B:153",
      "B:154",
      "B:155",
      "B:156",
      "B:157",
      "B:158",
      "B:159",
      "B:160",
      "B:161",
      "B:162",
      "B:163",
      "B:164",
      "B:165",
      "B:166",
      "B:167",
      "B:168",
      "B:169",
      "B:170",
      "B:171",
      "B:172",
      "B:173",
      "B:174",
      "B:175",
      "B:176",
      "B:177",
      "B:178",
      "B:179",
      "B:180",
      "B:181",
      "B:182",
      "B:183",
      "B:184",
      "B:185",
      "B:186",
      "B:187",
      "B:188",
      "B:189",
      "B:190",
      "B:191",
      "B:192",
      "B:193",
      "B:194",
      "B:195",
      "B:196",
      "B:197",
      "B:198",
      "B:199",
      "B:200",
      "B:201",
      "B:202",
      "B:203",
      "B:204",
      "B:205",
      "B:206",
      "B:207",
      "B:208",
      "B:209",
      "B:210",
      "B:211",
      "B:212",
      "B:213",
      "B:214",
      "B:215",
      "B:216",
      "B:217",
      "B:218",
      "B:219",
      "B:220",
      "B:221",
      "B:222",
      "B:223",
      "B:224",
      "B:225",
      "B:226",
      "B:227",
      "B:228",
      "B:229",
      "B:230",
      "B:231",
      "B:232",
      "B:233",
      "B:234",
      "B:235",
      "B:236",
      "B:237",
      "B:238",
      "B:239",
      "B:240",
      "B:241",
      "B:242",
      "B:243",
      "B:244",
      "B:245",
      "B:246",
      "B:247",
      "B:248",
      "B:249",
      "B:250",
      "B:251",
      "B:252",
      "B:253",
      "B:254",
      "B:255",
      "B:256",
      "B:257",
      "B:258",
      "B:259",
      "B:260",
      "B:261",
      "B:262",
      "B:263",
      "B:264",
      "B:265",
      "B:266",
      "B:267",
      "B:268",
      "B:269",
      "B:270",
      "B:271",
      "B:272",
      "B:273",
      "B:274",
      "B:275",
      "B:276",
      "B:277",
      "B:278",
      "B:279",
      "B:280",
      "B:281",
      "B:282",
      "B:283",
      "B:284",
      "B:285",
      "B:286",
      "B:287",
      "B:288",
      "B:289",
      "B:313",
      "B:314",
      "B:315",
      "B:316",
      "B:317",
      "B:318",
      "B:319",
      "B:320",
      "B:321",
      "B:322",
      "B:323",
      "B:324",
      "B:325",
      "B:326",
      "B:327",
      "B:328",
      "B:329",
      "B:330",
      "B:331",
      "B:332",
      "B:333",
      "B:334",
      "B:335",
      "B:336",
      "B:337",
      "B:338",
      "B:339",
      "B:340",
      "B:341",
      "B:342",
      "B:343",
      "B:344",
      "B:345",
      "B:346",
      "B:347",
      "B:348",
      "B:349",
      "B:350",
      "B:351",
      "B:352",
      "B:353",
      "B:354",
      "B:355",
      "B:356",
      "B:357",
      "B:358",
      "B:359",
      "B:360",
      "B:361",
      "B:362",
      "B:363",
      "B:364",
      "B:365",
      "B:366",
      "B:367",
      "B:368",
      "B:369",
      "B:370",
      "B:371",
      "B:372",
      "B:373",
      "B:374",
      "B:375",
      "B:376",
      "B:377",
      "B:378",
      "B:379",
      "B:380",
      "B:381",
      "B:382",
      "B:383",
      "B:96",
      "B:97",
      "B:98",
      "B:99",
      "C:1",
      "C:100",
      "C:101",
      "C:102",
      "C:103",
      "C:104",
      "C:105",
      "C:106",
      "C:107",
      "C:108",
      "C:109",
      "C:110",
      "C:111",
      "C:112",
      "C:113",
      "C:114",
      "C:115",
      "C:116",
      "C:117",
      "C:118",
      "C:119",
      "C:120",
      "C:121",
      "C:122",
      "C:123",
      "C:124",
      "C:125",
      "C:126",
      "C:127",
      "C:128",
      "C:129",
      "C:130",
      "C:131",
      "C:132",
      "C:133",
      "C:134",
      "C:135",
      "C:136",
      "C:137",
      "C:138",
      "C:139",
      "C:140",
      "C:141",
      "C:142",
      "C:143",
      "C:144",
      "C:145",
      "C:146",
      "C:147",
      "C:148",
      "C:149",
      "C:150",
      "C:151",
      "C:152",
      "C:153",
      "C:154",
      "C:155",
      "C:156",
      "C:157",
      "C:158",
      "C:159",
      "C:160",
      "C:161",
      "C:162",
      "C:163",
      "C:164",
      "C:165",
      "C:166",
      "C:167",
      "C:168",
      "C:169",
      "C:170",
      "C:171",
      "C:172",
      "C:173",
      "C:174",
      "C:175",
      "C:176",
      "C:177",
      "C:178",
      "C:179",
      "C:180",
      "C:181",
      "C:182",
      "C:183",
      "C:184",
      "C:185",
      "C:186",
      "C:187",
      "C:188",
      "C:189",
      "C:190",
      "C:191",
      "C:192",
      "C:193",
      "C:194",
      "C:195",
      "C:196",
      "C:197",
      "C:198",
      "C:199",
      "C:200",
      "C:201",
      "C:202",
      "C:203",
      "C:204",
      "C:205",
      "C:206",
      "C:207",
      "C:208",
      "C:209",
      "C:210",
      "C:211",
      "C:212",
      "C:213",
      "C:214",
      "C:215",
      "C:216",
      "C:217",
      "C:218",
      "C:219",
      "C:220",
      "C:221",
      "C:222",
      "C:223",
      "C:224",
      "C:225",
      "C:226",
      "C:227",
      "C:228",
      "C:229",
      "C:230",
      "C:231",
      "C:232",
      "C:233",
      "C:234",
      "C:235",
      "C:236",
      "C:237",
      "C:238",
      "C:239",
      "C:240",
      "C:241",
      "C:242",
      "C:243",
      "C:244",
      "C:245",
      "C:246",
      "C:247",
      "C:248",
      "C:249",
      "C:250",
      "C:251",
      "C:252",
      "C:253",
      "C:254",
      "C:255",
      "C:256",
      "C:257",
      "C:258",
      "C:259",
      "C:260",
      "C:261",
      "C:262",
      "C:263",
      "C:264",
      "C:265",
      "C:266",
      "C:267",
      "C:268",
      "C:269",
      "C:270",
      "C:271",
      "C:272",
      "C:273",
      "C:274",
      "C:275",
      "C:276",
      "C:277",
      "C:278",
      "C:279",
      "C:280",
      "C:281",
      "C:282",
      "C:283",
      "C:284",
      "C:285",
      "C:286",
      "C:287",
      "C:288",
      "C:289",
      "C:313",
      "C:314",
      "C:315",
      "C:316",
      "C:317",
      "C:318",
      "C:319",
      "C:320",
      "C:321",
      "C:322",
      "C:323",
      "C:324",
      "C:325",
      "C:326",
      "C:327",
      "C:328",
      "C:329",
      "C:330",
      "C:331",
      "C:332",
      "C:333",
      "C:334",
      "C:335",
      "C:336",
      "C:337",
      "C:338",
      "C:339",
      "C:340",
      "C:341",
      "C:342",
      "C:343",
      "C:344",
      "C:345",
      "C:346",
      "C:347",
      "C:348",
      "C:349",
      "C:350",
      "C:351",
      "C:352",
      "C:353",
      "C:354",
      "C:355",
      "C:356",
      "C:357",
      "C:358",
      "C:359",
      "C:360",
      "C:361",
      "C:362",
      "C:363",
      "C:364",
      "C:365",
      "C:366",
      "C:367",
      "C:368",
      "C:369",
      "C:370",
      "C:371",
      "C:372",
      "C:373",
      "C:374",
      "C:375",
      "C:376",
      "C:377",
      "C:378",
      "C:379",
      "C:380",
      "C:381",
      "C:382",
      "C:383",
      "C:384",
      "C:385",
      "C:386",
      "C:387",
      "C:388",
      "C:389",
      "C:390",
      "C:95",
      "C:96",
      "C:97",
      "C:98",
      "C:99",
      "E:1",
      "E:10",
      "E:11",
      "E:12",
      "E:13",
      "E:131",
      "E:14",
      "E:144",
      "E:15",
      "E:16",
      "E:164",
      "E:17",
      "E:170",
      "E:18",
      "E:19",
      "E:2",
      "E:20",
      "E:21",
      "E:24",
      "E:276",
      "E:279",
      "E:28",
      "E:3",
      "E:315",
      "E:346",
      "E:35",
      "E:355",
      "E:379",
      "E:397",
      "E:4",
      "E:402",
      "E:46",
      "E:476",
      "E:48",
      "E:481",
      "E:488",
      "E:489",
      "E:49",
      "E:5",
      "E:6",
      "E:7",
      "E:9",
      "E:94",
      "F:1",
      "F:10",
      "F:11",
      "F:12",
      "F:13",
      "F:14",
      "F:15",
      "F:16",
      "F:17",
      "F:172",
      "F:18",
      "F:181",
      "F:19",
      "F:2",
      "F:20",
      "F:202",
      "F:21",
      "F:253",
      "F:291",
      "F:3",
      "F:347",
      "F:360",
      "F:385",
      "F:386",
      "F:392",
      "F:4",
      "F:487",
      "F:490",
      "F:5",
      "F:57",
      "F:6",
      "F:7",
      "F:8",
      "F:81",
      "F:9"
    ],
    "E:9": [
      "A:1",
      "A:100",
      "A:101",
      "A:102",
      "A:103",
      "A:104",
      "A:105",
      "A:106",
      "A:107",
      "A:108",
      "A:109",
      "A:110",
      "A:111",
      "A:112",
      "A:113",
      "A:114",
      "A:115",
      "A:116",
      "A:117",
      "A:118",
      "A:119",
      "A:120",
      "A:121",
      "A:122",
      "A:123",
      "A:124",
      "A:125",
      "A:126",
      "A:127",
      "A:128",
      "A:129",
      "A:130",
      "A:131",
      "A:132",
      "A:133",
      "A:134",
      "A:135",
      "A:136",
      "A:137",
      "A:138",
      "A:139",
      "A:140",
      "A:141",
      "A:142",
      "A:143",
      "A:144",
      "A:145",
      "A:146",
      "A:147",
      "A:148",
      "A:149",
      "A:150",
      "A:151",
      "A:152",
      "A:153",
      "A:154",
      "A:155",
      "A:156",
      "A:157",
      "A:158",
      "A:159",
      "A:160",
      "A:161",
      "A:162",
      "A:163",
      "A:164",
      "A:165",
      "A:166",
      "A:167",
      "A:168",
      "A:169",
      "A:170",
      "A:171",
      "A:172",
      "A:173",
      "A:174",
      "A:175",
      "A:176",
      "A:177",
      "A:178",
      "A:179",
      "A:180",
      "A:181",
      "A:182",
      "A:183",
      "A:184",
      "A:185",
      "A:186",
      "A:187",
      "A:188",
      "A:189",
      "A:190",
      "A:191",
      "A:192",
      "A:193",
      "A:194",
      "A:195",
      "A:196",
      "A:197",
      "A:198",
      "A:199",
      "A:200",
      "A:201",
      "A:202",
      "A:203",
      "A:204",
      "A:205",
      "A:206",
      "A:207",
      "A:208",
      "A:209",
      "A:210",
      "A:211",
      "A:212",
      "A:213",
      "A:214",
      "A:215",
      "A:216",
      "A:217",
      "A:218",
      "A:219",
      "A:220",
      "A:221",
      "A:222",
      "A:223",
      "A:224",
      "A:225",
      "A:226",
      "A:227",
      "A:228",
      "A:229",
      "A:230",
      "A:231",
      "A:232",
      "A:233",
      "A:234",
      "A:235",
      "A:236",
      "A:237",
      "A:238",
      "A:239",
      "A:240",
      "A:241",
      "A:242",
      "A:243",
      "A:244",
      "A:245",
      "A:246",
      "A:247",
      "A:248",
      "A:249",
      "A:250",
      "A:251",
      "A:252",
      "A:253",
      "A:254",
      "A:255",
      "A:256",
      "A:257",
      "A:258",
      "A:259",
      "A:260",
      "A:261",
      "A:262",
      "A:263",
      "A:264",
      "A:265",
      "A:266",
      "A:267",
      "A:268",
      "A:269",
      "A:270",
      "A:271",
      "A:272",
      "A:273",
      "A:274",
      "A:275",
      "A:276",
      "A:277",
      "A:278",
      "A:279",
      "A:280",
      "A:281",
      "A:282",
      "A:283",
      "A:284",
      "A:285",
      "A:286",
      "A:287",
      "A:288",
      "A:289",
      "A:313",
      "A:314",
      "A:315",
      "A:316",
      "A:317",
      "A:318",
      "A:319",
      "A:320",
      "A:321",
      "A:322",
      "A:323",
      "A:324",
      "A:325",
      "A:326",
      "A:327",
      "A:328",
      "A:329",
      "A:330",
      "A:331",
      "A:332",
      "A:333",
      "A:334",
      "A:335",
      "A:336",
      "A:337",
      "A:338",
      "A:339",
      "A:340",
      "A:341",
      "A:342",
      "A:343",
      "A:344",
      "A:345",
      "A:346",
      "A:347",
      "A:348",
      "A:349",
      "A:350",
      "A:351",
      "A:352",
      "A:353",
      "A:354",
      "A:355",
      "A:356",
      "A:357",
      "A:358",
      "A:359",
      "A:360",
      "A:361",
      "A:362",
      "A:363",
      "A:364",
      "A:365",
      "A:366",
      "A:367",
      "A:368",
      "A:369",
      "A:370",
      "A:371",
      "A:372",
      "A:373",
      "A:374",
      "A:375",
      "A:376",
      "A:377",
      "A:378",
      "A:379",
      "A:380",
      "A:381",
      "A:382",
      "A:383",
      "A:384",
      "A:385",
      "A:386",
      "A:387",
      "A:388",
      "A:389",
      "A:390",
      "A:391",
      "A:392",
      "A:393",
      "A:394",
      "A:395",
      "A:396",
      "A:397",
      "A:398",
      "A:399",
      "A:400",
      "A:401",
      "A:402",
      "A:403",
      "A:404",
      "A:405",
      "A:406",
      "A:407",
      "A:408",
      "A:409",
      "A:410",
      "A:411",
      "A:412",
      "A:413",
      "A:414",
      "A:415",
      "A:416",
      "A:417",
      "A:418",
      "A:419",
      "A:420",
      "A:421",
      "A:422",
      "A:423",
      "A:424",
      "A:425",
      "A:426",
      "A:427",
      "A:428",
      "A:429",
      "A:430",
      "A:431",
      "A:432",
      "A:433",
      "A:434",
      "A:435",
      "A:436",
      "A:437",
      "A:438",
      "A:439",
      "A:440",
      "A:441",
      "A:442",
      "A:443",
      "A:444",
      "A:445",
      "A:446",
      "A:447",
      "A:448",
      "A:449",
      "A:450",
      "A:451",
      "A:452",
      "A:453",
      "A:454",
      "A:455",
      "A:456",
      "A:457",
      "A:458",
      "A:459",
      "A:460",
      "A:461",
      "A:462",
      "A:463",
      "A:464",
      "A:465",
      "A:466",
      "A:467",
      "A:468",
      "A:469",
      "A:470",
      "A:471",
      "A:472",
      "A:473",
      "A:474",
      "A:475",
      "A:476",
      "A:477",
      "A:478",
      "A:479",
      "A:480",
      "A:481",
      "A:482",
      "A:483",
      "A:484",
      "A:485",
      "A:486",
      "A:487",
      "A:488",
      "A:489",
      "A:490",
      "A:491",
      "A:492",
      "A:493",
      "A:494",
      "A:495",
      "A:496",
      "A:497",
      "A:498",
      "A:499",
      "A:500",
      "A:501",
      "A:502",
      "A:503",
      "A:504",
      "A:505",
      "A:506",
      "A:507",
      "A:508",
      "A:509",
      "A:510",
      "A:94",
      "A:95",
      "A:96",
      "A:97",
      "A:98",
      "A:99",
      "B:1",
      "B:100",
      "B:101",
      "B:102",
      "B:103",
      "B:104",
      "B:105",
      "B:106",
      "B:107",
      "B:108",
      "B:109",
      "B:110",
      "B:111",
      "B:112",
      "B:113",
      "B:114",
      "B:115",
      "B:116",
      "B:117",
      "B:118",
      "B:119",
      "B:120",
      "B:121",
      "B:122",
      "B:123",
      "B:124",
      "B:125",
      "B:126",
      "B:127",
      "B:128",
      "B:129",
      "B:130",
      "B:131",
      "B:132",
      "B:133",
      "B:134",
      "B:135",
      "B:136",
      "B:137",
      "B:138",
      "B:139",
      "B:140",
      "B:141",
      "B:142",
      "B:143",
      "B:144",
      "B:145",
      "B:146",
      "B:147",
      "B:148",
      "B:149",
      "B:150",
      "B:151",
      "B:152",
      "B:153",
      "B:154",
      "B:155",
      "B:156",
      "B:157",
      "B:158",
      "B:159",
      "B:160",
      "B:161",
      "B:162",
      "B:163",
      "B:164",
      "B:165",
      "B:166",
      "B:167",
      "B:168",
      "B:169",
      "B:170",
      "B:171",
      "B:172",
      "B:173",
      "B:174",
      "B:175",
      "B:176",
      "B:177",
      "B:178",
      "B:179",
      "B:180",
      "B:181",
      "B:182",
      "B:183",
      "B:184",
      "B:185",
      "B:186",
      "B:187",
      "B:188",
      "B:189",
      "B:190",
      "B:191",
      "B:192",
      "B:193",
      "B:194",
      "B:195",
      "B:196",
      "B:197",
      "B:198",
      "B:199",
      "B:200",
      "B:201",
      "B:202",
      "B:203",
      "B:204",
      "B:205",
      "B:206",
      "B:207",
      "B:208",
      "B:209",
      "B:210",
      "B:211",
      "B:212",
      "B:213",
      "B:214",
      "B:215",
      "B:216",
      "B:217",
      "B:218",
      "B:219",
      "B:220",
      "B:221",
      "B:222",
      "B:223",
      "B:224",
      "B:225",
      "B:226",
      "B:227",
      "B:228",
      "B:229",
      "B:230",
      "B:231",
      "B:232",
      "B:233",
      "B:234",
      "B:235",
      "B:236",
      "B:237",
      "B:238",
      "B:239",
      "B:240",
      "B:241",
      "B:242",
      "B:243",
      "B:244",
      "B:245",
      "B:246",
      "B:247",
      "B:248",
      "B:249",
      "B:250",
      "B:251",
      "B:252",
      "B:253",
      "B:254",
      "B:255",
      "B:256",
      "B:257",
      "B:258",
      "B:259",
      "B:260",
      "B:261",
      "B:262",
      "B:263",
      "B:264",
      "B:265",
      "B:266",
      "B:267",
      "B:268",
      "B:269",
      "B:270",
      "B:271",
      "B:272",
      "B:273",
      "B:274",
      "B:275",
      "B:276",
      "B:277",
      "B:278",
      "B:279",
      "B:280",
      "B:281",
      "B:282",
      "B:283",
      "B:284",
      "B:285",
      "B:286",
      "B:287",
      "B:288",
      "B:289",
      "B:313",
      "B:314",
      "B:315",
      "B:316",
      "B:317",
      "B:318",
      "B:319",
      "B:320",
      "B:321",
      "B:322",
      "B:323",
      "B:324",
      "B:325",
      "B:326",
      "B:327",
      "B:328",
      "B:329",
      "B:330",
      "B:331",
      "B:332",
      "B:333",
      "B:334",
      "B:335",
      "B:336",
      "B:337",
      "B:338",
      "B:339",
      "B:340",
      "B:341",
      "B:342",
      "B:343",
      "B:344",
      "B:345",
      "B:346",
      "B:347",
      "B:348",
      "B:349",
      "B:350",
      "B:351",
      "B:352",
      "B:353",
      "B:354",
      "B:355",
      "B:356",
      "B:357",
      "B:358",
      "B:359",
      "B:360",
      "B:361",
      "B:362",
      "B:363",
      "B:364",
      "B:365",
      "B:366",
      "B:367",
      "B:368",
      "B:369",
      "B:370",
      "B:371",
      "B:372",
      "B:373",
      "B:374",
      "B:375",
      "B:376",
      "B:377",
      "B:378",
      "B:379",
      "B:380",
      "B:381",
      "B:382",
      "B:383",
      "B:96",
      "B:97",
      "B:98",
      "B:99",
      "C:1",
      "C:100",
      "C:101",
      "C:102",
      "C:103",
      "C:104",
      "C:105",
      "C:106",
      "C:107",
      "C:108",
      "C:109",
      "C:110",
      "C:111",
      "C:112",
      "C:113",
      "C:114",
      "C:115",
      "C:116",
      "C:117",
      "C:118",
      "C:119",
      "C:120",
      "C:121",
      "C:122",
      "C:123",
      "C:124",
      "C:125",
      "C:126",
      "C:127",
      "C:128",
      "C:129",
      "C:130",
      "C:131",
      "C:132",
      "C:133",
      "C:134",
      "C:135",
      "C:136",
      "C:137",
      "C:138",
      "C:139",
      "C:140",
      "C:141",
      "C:142",
      "C:143",
      "C:144",
      "C:145",
      "C:146",
      "C:147",
      "C:148",
      "C:149",
      "C:150",
      "C:151",
      "C:152",
      "C:153",
      "C:154",
      "C:155",
      "C:156",
      "C:157",
      "C:158",
      "C:159",
      "C:160",
      "C:161",
      "C:162",
      "C:163",
      "C:164",
      "C:165",
      "C:166",
      "C:167",
      "C:168",
      "C:169",
      "C:170",
      "C:171",
      "C:172",
      "C:173",
      "C:174",
      "C:175",
      "C:176",
      "C:177",
      "C:178",
      "C:179",
      "C:180",
      "C:181",
      "C:182",
      "C:183",
      "C:184",
      "C:185",
      "C:186",
      "C:187",
      "C:188",
      "C:189",
      "C:190",
      "C:191",
      "C:192",
      "C:193",
      "C:194",
      "C:195",
      "C:196",
      "C:197",
      "C:198",
      "C:199",
      "C:200",
      "C:201",
      "C:202",
      "C:203",
      "C:204",
      "C:205",
      "C:206",
      "C:207",
      "C:208",
      "C:209",
      "C:210",
      "C:211",
      "C:212",
      "C:213",
      "C:214",
      "C:215",
      "C:216",
      "C:217",
      "C:218",
      "C:219",
      "C:220",
      "C:221",
      "C:222",
      "C:223",
      "C:224",
      "C:225",
      "C:226",
      "C:227",
      "C:228",
      "C:229",
      "C:230",
      "C:231",
      "C:232",
      "C:233",
      "C:234",
      "C:235",
      "C:236",
      "C:237",
      "C:238",
      "C:239",
      "C:240",
      "C:241",
      "C:242",
      "C:243",
      "C:244",
      "C:245",
      "C:246",
      "C:247",
      "C:248",
      "C:249",
      "C:250",
      "C:251",
      "C:252",
      "C:253",
      "C:254",
      "C:255",
      "C:256",
      "C:257",
      "C:258",
      "C:259",
      "C:260",
      "C:261",
      "C:262",
      "C:263",
      "C:264",
      "C:265",
      "C:266",
      "C:267",
      "C:268",
      "C:269",
      "C:270",
      "C:271",
      "C:272",
      "C:273",
      "C:274",
      "C:275",
      "C:276",
      "C:277",
      "C:278",
      "C:279",
      "C:280",
      "C:281",
      "C:282",
      "C:283",
      "C:284",
      "C:285",
      "C:286",
      "C:287",
      "C:288",
      "C:289",
      "C:313",
      "C:314",
      "C:315",
      "C:316",
      "C:317",
      "C:318",
      "C:319",
      "C:320",
      "C:321",
      "C:322",
      "C:323",
      "C:324",
      "C:325",
      "C:326",
      "C:327",
      "C:328",
      "C:329",
      "C:330",
      "C:331",
      "C:332",
      "C:333",
      "C:334",
      "C:335",
      "C:336",
      "C:337",
      "C:338",
      "C:339",
      "C:340",
      "C:341",
      "C:342",
      "C:343",
      "C:344",
      "C:345",
      "C:346",
      "C:347",
      "C:348",
      "C:349",
      "C:350",
      "C:351",
      "C:352",
      "C:353",
      "C:354",
      "C:355",
      "C:356",
      "C:357",
      "C:358",
      "C:359",
      "C:360",
      "C:361",
      "C:362",
      "C:363",
      "C:364",
      "C:365",
      "C:366",
      "C:367",
      "C:368",
      "C:369",
      "C:370",
      "C:371",
      "C:372",
      "C:373",
      "C:374",
      "C:375",
      "C:376",
      "C:377",
      "C:378",
      "C:379",
      "C:380",
      "C:381",
      "C:382",
      "C:383",
      "C:384",
      "C:385",
      "C:386",
      "C:387",
      "C:388",
      "C:389",
      "C:390",
      "C:95",
      "C:96",
      "C:97",
      "C:98",
      "C:99",
      "E:1",
      "E:10",
      "E:11",
      "E:12",
      "E:13",
      "E:131",
      "E:14",
      "E:144",
      "E:15",
      "E:16",
      "E:164",
      "E:17",
      "E:170",
      "E:18",
      "E:19",
      "E:2",
      "E:20",
      "E:21",
      "E:24",
      "E:276",
      "E:279",
      "E:28",
      "E:3",
      "E:315",
      "E:346",
      "E:35",
      "E:355",
      "E:379",
      "E:397",
      "E:4",
      "E:402",
      "E:46",
      "E:476",
      "E:48",
      "E:481",
      "E:488",
      "E:489",
      "E:49",
      "E:5",
      "E:6",
      "E:7",
      "E:8",
      "E:94",
      "F:1",
      "F:10",
      "F:11",
      "F:12",
      "F:13",
      "F:14",
      "F:15",
      "F:16",
      "F:17",
      "F:172",
      "F:18",
      "F:181",
      "F:19",
      "F:2",
      "F:20",
      "F:202",
      "F:21",
      "F:253",
      "F:291",
      "F:3",
      "F:347",
      "F:360",
      "F:385",
      "F:386",
      "F:392",
      "F:4",
      "F:487",
      "F:490",
      "F:5",
      "F:57",
      "F:6",
      "F:7",
      "F:8",
      "F:81",
      "F:9"
    ],
    "E:10": [
      "A:1",
      "A:100",
      "A:101",
      "A:102",
      "A:103",
      "A:104",
      "A:105",
      "A:106",
      "A:107",
      "A:108",
      "A:109",
      "A:110",
      "A:111",
      "A:112",
      "A:113",
      "A:114",
      "A:115",
      "A:116",
      "A:117",
      "A:118",
      "A:119",
      "A:120",
      "A:121",
      "A:122",
      "A:123",
      "A:124",
      "A:125",
      "A:126",
      "A:127",
      "A:128",
      "A:129",
      "A:130",
      "A:131",
      "A:132",
      "A:133",
      "A:134",
      "A:135",
      "A:136",
      "A:137",
      "A:138",
      "A:139",
      "A:140",
      "A:141",
      "A:142",
      "A:143",
      "A:144",
      "A:145",
      "A:146",
      "A:147",
      "A:148",
      "A:149",
      "A:150",
      "A:151",
      "A:152",
      "A:153",
      "A:154",
      "A:155",
      "A:156",
      "A:157",
      "A:158",
      "A:159",
      "A:160",
      "A:161",
      "A:162",
      "A:163",
      "A:164",
      "A:165",
      "A:166",
      "A:167",
      "A:168",
      "A:169",
      "A:170",
      "A:171",
      "A:172",
      "A:173",
      "A:174",
      "A:175",
      "A:176",
      "A:177",
      "A:178",
      "A:179",
      "A:180",
      "A:181",
      "A:182",
      "A:183",
      "A:184",
      "A:185",
      "A:186",
      "A:187",
      "A:188",
      "A:189",
      "A:190",
      "A:191",
      "A:192",
      "A:193",
      "A:194",
      "A:195",
      "A:196",
      "A:197",
      "A:198",
      "A:199",
      "A:200",
      "A:201",
      "A:202",
      "A:203",
      "A:204",
      "A:205",
      "A:206",
      "A:207",
      "A:208",
      "A:209",
      "A:210",
      "A:211",
      "A:212",
      "A:213",
      "A:214",
      "A:215",
      "A:216",
      "A:217",
      "A:218",
      "A:219",
      "A:220",
      "A:221",
      "A:222",
      "A:223",
      "A:224",
      "A:225",
      "A:226",
      "A:227",
      "A:228",
      "A:229",
      "A:230",
      "A:231",
      "A:232",
      "A:233",
      "A:234",
      "A:235",
      "A:236",
      "A:237",
      "A:238",
      "A:239",
      "A:240",
      "A:241",
      "A:242",
      "A:243",
      "A:244",
      "A:245",
      "A:246",
      "A:247",
      "A:248",
      "A:249",
      "A:250",
      "A:251",
      "A:252",
      "A:253",
      "A:254",
      "A:255",
      "A:256",
      "A:257",
      "A:258",
      "A:259",
      "A:260",
      "A:261",
      "A:262",
      "A:263",
      "A:264",
      "A:265",
      "A:266",
      "A:267",
      "A:268",
      "A:269",
      "A:270",
      "A:271",
      "A:272",
      "A:273",
      "A:274",
      "A:275",
      "A:276",
      "A:277",
      "A:278",
      "A:279",
      "A:280",
      "A:281",
      "A:282",
      "A:283",
      "A:284",
      "A:285",
      "A:286",
      "A:287",
      "A:288",
      "A:289",
      "A:313",
      "A:314",
      "A:315",
      "A:316",
      "A:317",
      "A:318",
      "A:319",
      "A:320",
      "A:321",
      "A:322",
      "A:323",
      "A:324",
      "A:325",
      "A:326",
      "A:327",
      "A:328",
      "A:329",
      "A:330",
      "A:331",
      "A:332",
      "A:333",
      "A:334",
      "A:335",
      "A:336",
      "A:337",
      "A:338",
      "A:339",
      "A:340",
      "A:341",
      "A:342",
      "A:343",
      "A:344",
      "A:345",
      "A:346",
      "A:347",
      "A:348",
      "A:349",
      "A:350",
      "A:351",
      "A:352",
      "A:353",
      "A:354",
      "A:355",
      "A:356",
      "A:357",
      "A:358",
      "A:359",
      "A:360",
      "A:361",
      "A:362",
      "A:363",
      "A:364",
      "A:365",
      "A:366",
      "A:367",
      "A:368",
      "A:369",
      "A:370",
      "A:371",
      "A:372",
      "A:373",
      "A:374",
      "A:375",
      "A:376",
      "A:377",
      "A:378",
      "A:379",
      "A:380",
      "A:381",
      "A:382",
      "A:383",
      "A:384",
      "A:385",
      "A:386",
      "A:387",
      "A:388",
      "A:389",
      "A:390",
      "A:391",
      "A:392",
      "A:393",
      "A:394",
      "A:395",
      "A:396",
      "A:397",
      "A:398",
      "A:399",
      "A:400",
      "A:401",
      "A:402",
      "A:403",
      "A:404",
      "A:405",
      "A:406",
      "A:407",
      "A:408",
      "A:409",
      "A:410",
      "A:411",
      "A:412",
      "A:413",
      "A:414",
      "A:415",
      "A:416",
      "A:417",
      "A:418",
      "A:419",
      "A:420",
      "A:421",
      "A:422",
      "A:423",
      "A:424",
      "A:425",
      "A:426",
      "A:427",
      "A:428",
      "A:429",
      "A:430",
      "A:431",
      "A:432",
      "A:433",
      "A:434",
      "A:435",
      "A:436",
      "A:437",
      "A:438",
      "A:439",
      "A:440",
      "A:441",
      "A:442",
      "A:443",
      "A:444",
      "A:445",
      "A:446",
      "A:447",
      "A:448",
      "A:449",
      "A:450",
      "A:451",
      "A:452",
      "A:453",
      "A:454",
      "A:455",
      "A:456",
      "A:457",
      "A:458",
      "A:459",
      "A:460",
      "A:461",
      "A:462",
      "A:463",
      "A:464",
      "A:465",
      "A:466",
      "A:467",
      "A:468",
      "A:469",
      "A:470",
      "A:471",
      "A:472",
      "A:473",
      "A:474",
      "A:475",
      "A:476",
      "A:477",
      "A:478",
      "A:479",
      "A:480",
      "A:481",
      "A:482",
      "A:483",
      "A:484",
      "A:485",
      "A:486",
      "A:487",
      "A:488",
      "A:489",
      "A:490",
      "A:491",
      "A:492",
      "A:493",
      "A:494",
      "A:495",
      "A:496",
      "A:497",
      "A:498",
      "A:499",
      "A:500",
      "A:501",
      "A:502",
      "A:503",
      "A:504",
      "A:505",
      "A:506",
      "A:507",
      "A:508",
      "A:509",
      "A:510",
      "A:94",
      "A:95",
      "A:96",
      "A:97",
      "A:98",
      "A:99",
      "B:1",
      "B:100",
      "B:101",
      "B:102",
      "B:103",
      "B:104",
      "B:105",
      "B:106",
      "B:107",
      "B:108",
      "B:109",
      "B:110",
      "B:111",
      "B:112",
      "B:113",
      "B:114",
      "B:115",
      "B:116",
      "B:117",
      "B:118",
      "B:119",
      "B:120",
      "B:121",
      "B:122",
      "B:123",
      "B:124",
      "B:125",
      "B:126",
      "B:127",
      "B:128",
      "B:129",
      "B:130",
      "B:131",
      "B:132",
      "B:133",
      "B:134",
      "B:135",
      "B:136",
      "B:137",
      "B:138",
      "B:139",
      "B:140",
      "B:141",
      "B:142",
      "B:143",
      "B:144",
      "B:145",
      "B:146",
      "B:147",
      "B:148",
      "B:149",
      "B:150",
      "B:151",
      "B:152",
      "B:153",
      "B:154",
      "B:155",
      "B:156",
      "B:157",
      "B:158",
      "B:159",
      "B:160",
      "B:161",
      "B:162",
      "B:163",
      "B:164",
      "B:165",
      "B:166",
      "B:167",
      "B:168",
      "B:169",
      "B:170",
      "B:171",
      "B:172",
      "B:173",
      "B:174",
      "B:175",
      "B:176",
      "B:177",
      "B:178",
      "B:179",
      "B:180",
      "B:181",
      "B:182",
      "B:183",
      "B:184",
      "B:185",
      "B:186",
      "B:187",
      "B:188",
      "B:189",
      "B:190",
      "B:191",
      "B:192",
      "B:193",
      "B:194",
      "B:195",
      "B:196",
      "B:197",
      "B:198",
      "B:199",
      "B:200",
      "B:201",
      "B:202",
      "B:203",
      "B:204",
      "B:205",
      "B:206",
      "B:207",
      "B:208",
      "B:209",
      "B:210",
      "B:211",
      "B:212",
      "B:213",
      "B:214",
      "B:215",
      "B:216",
      "B:217",
      "B:218",
      "B:219",
      "B:220",
      "B:221",
      "B:222",
      "B:223",
      "B:224",
      "B:225",
      "B:226",
      "B:227",
      "B:228",
      "B:229",
      "B:230",
      "B:231",
      "B:232",
      "B:233",
      "B:234",
      "B:235",
      "B:236",
      "B:237",
      "B:238",
      "B:239",
      "B:240",
      "B:241",
      "B:242",
      "B:243",
      "B:244",
      "B:245",
      "B:246",
      "B:247",
      "B:248",
      "B:249",
      "B:250",
      "B:251",
      "B:252",
      "B:253",
      "B:254",
      "B:255",
      "B:256",
      "B:257",
      "B:258",
      "B:259",
      "B:260",
      "B:261",
      "B:262",
      "B:263",
      "B:264",
      "B:265",
      "B:266",
      "B:267",
      "B:268",
      "B:269",
      "B:270",
      "B:271",
      "B:272",
      "B:273",
      "B:274",
      "B:275",
      "B:276",
      "B:277",
      "B:278",
      "B:279",
      "B:280",
      "B:281",
      "B:282",
      "B:283",
      "B:284",
      "B:285",
      "B:286",
      "B:287",
      "B:288",
      "B:289",
      "B:313",
      "B:314",
      "B:315",
      "B:316",
      "B:317",
      "B:318",
      "B:319",
      "B:320",
      "B:321",
      "B:322",
      "B:323",
      "B:324",
      "B:325",
      "B:326",
      "B:327",
      "B:328",
      "B:329",
      "B:330",
      "B:331",
      "B:332",
      "B:333",
      "B:334",
      "B:335",
      "B:336",
      "B:337",
      "B:338",
      "B:339",
      "B:340",
      "B:341",
      "B:342",
      "B:343",
      "B:344",
      "B:345",
      "B:346",
      "B:347",
      "B:348",
      "B:349",
      "B:350",
      "B:351",
      "B:352",
      "B:353",
      "B:354",
      "B:355",
      "B:356",
      "B:357",
      "B:358",
      "B:359",
      "B:360",
      "B:361",
      "B:362",
      "B:363",
      "B:364",
      "B:365",
      "B:366",
      "B:367",
      "B:368",
      "B:369",
      "B:370",
      "B:371",
      "B:372",
      "B:373",
      "B:374",
      "B:375",
      "B:376",
      "B:377",
      "B:378",
      "B:379",
      "B:380",
      "B:381",
      "B:382",
      "B:383",
      "B:96",
      "B:97",
      "B:98",
      "B:99",
      "C:1",
      "C:100",
      "C:101",
      "C:102",
      "C:103",
      "C:104",
      "C:105",
      "C:106",
      "C:107",
      "C:108",
      "C:109",
      "C:110",
      "C:111",
      "C:112",
      "C:113",
      "C:114",
      "C:115",
      "C:116",
      "C:117",
      "C:118",
      "C:119",
      "C:120",
      "C:121",
      "C:122",
      "C:123",
      "C:124",
      "C:125",
      "C:126",
      "C:127",
      "C:128",
      "C:129",
      "C:130",
      "C:131",
      "C:132",
      "C:133",
      "C:134",
      "C:135",
      "C:136",
      "C:137",
      "C:138",
      "C:139",
      "C:140",
      "C:141",
      "C:142",
      "C:143",
      "C:144",
      "C:145",
      "C:146",
      "C:147",
      "C:148",
      "C:149",
      "C:150",
      "C:151",
      "C:152",
      "C:153",
      "C:154",
      "C:155",
      "C:156",
      "C:157",
      "C:158",
      "C:159",
      "C:160",
      "C:161",
      "C:162",
      "C:163",
      "C:164",
      "C:165",
      "C:166",
      "C:167",
      "C:168",
      "C:169",
      "C:170",
      "C:171",
      "C:172",
      "C:173",
      "C:174",
      "C:175",
      "C:176",
      "C:177",
      "C:178",
      "C:179",
      "C:180",
      "C:181",
      "C:182",
      "C:183",
      "C:184",
      "C:185",
      "C:186",
      "C:187",
      "C:188",
      "C:189",
      "C:190",
      "C:191",
      "C:192",
      "C:193",
      "C:194",
      "C:195",
      "C:196",
      "C:197",
      "C:198",
      "C:199",
      "C:200",
      "C:201",
      "C:202",
      "C:203",
      "C:204",
      "C:205",
      "C:206",
      "C:207",
      "C:208",
      "C:209",
      "C:210",
      "C:211",
      "C:212",
      "C:213",
      "C:214",
      "C:215",
      "C:216",
      "C:217",
      "C:218",
      "C:219",
      "C:220",
      "C:221",
      "C:222",
      "C:223",
      "C:224",
      "C:225",
      "C:226",
      "C:227",
      "C:228",
      "C:229",
      "C:230",
      "C:231",
      "C:232",
      "C:233",
      "C:234",
      "C:235",
      "C:236",
      "C:237",
      "C:238",
      "C:239",
      "C:240",
      "C:241",
      "C:242",
      "C:243",
      "C:244",
      "C:245",
      "C:246",
      "C:247",
      "C:248",
      "C:249",
      "C:250",
      "C:251",
      "C:252",
      "C:253",
      "C:254",
      "C:255",
      "C:256",
      "C:257",
      "C:258",
      "C:259",
      "C:260",
      "C:261",
      "C:262",
      "C:263",
      "C:264",
      "C:265",
      "C:266",
      "C:267",
      "C:268",
      "C:269",
      "C:270",
      "C:271",
      "C:272",
      "C:273",
      "C:274",
      "C:275",
      "C:276",
      "C:277",
      "C:278",
      "C:279",
      "C:280",
      "C:281",
      "C:282",
      "C:283",
      "C:284",
      "C:285",
      "C:286",
      "C:287",
      "C:288",
      "C:289",
      "C:313",
      "C:314",
      "C:315",
      "C:316",
      "C:317",
      "C:318",
      "C:319",
      "C:320",
      "C:321",
      "C:322",
      "C:323",
      "C:324",
      "C:325",
      "C:326",
      "C:327",
      "C:328",
      "C:329",
      "C:330",
      "C:331",
      "C:332",
      "C:333",
      "C:334",
      "C:335",
      "C:336",
      "C:337",
      "C:338",
      "C:339",
      "C:340",
      "C:341",
      "C:342",
      "C:343",
      "C:344",
      "C:345",
      "C:346",
      "C:347",
      "C:348",
      "C:349",
      "C:350",
      "C:351",
      "C:352",
      "C:353",
      "C:354",
      "C:355",
      "C:356",
      "C:357",
      "C:358",
      "C:359",
      "C:360",
      "C:361",
      "C:362",
      "C:363",
      "C:364",
      "C:365",
      "C:366",
      "C:367",
      "C:368",
      "C:369",
      "C:370",
      "C:371",
      "C:372",
      "C:373",
      "C:374",
      "C:375",
      "C:376",
      "C:377",
      "C:378",
      "C:379",
      "C:380",
      "C:381",
      "C:382",
      "C:383",
      "C:384",
      "C:385",
      "C:386",
      "C:387",
      "C:388",
      "C:389",
      "C:390",
      "C:95",
      "C:96",
      "C:97",
      "C:98",
      "C:99",
      "E:1",
      "E:11",
      "E:12",
      "E:13",
      "E:131",
      "E:14",
      "E:144",
      "E:15",
      "E:16",
      "E:164",
      "E:17",
      "E:170",
      "E:18",
      "E:19",
      "E:2",
      "E:20",
      "E:21",
      "E:24",
      "E:276",
      "E:279",
      "E:28",
      "E:3",
      "E:315",
      "E:346",
      "E:35",
      "E:355",
      "E:379",
      "E:397",
      "E:4",
      "E:402",
      "E:46",
      "E:476",
      "E:48",
      "E:481",
      "E:488",
      "E:489",
      "E:49",
      "E:5",
      "E:6",
      "E:7",
      "E:8",
      "E:9",
      "E:94",
      "F:1",
      "F:10",
      "F:11",
      "F:12",
      "F:13",
      "F:14",
      "F:15",
      "F:16",
      "F:17",
      "F:172",
      "F:18",
      "F:181",
      "F:19",
      "F:2",
      "F:20",
      "F:202",
      "F:21",
      "F:253",
      "F:291",
      "F:3",
      "F:347",
      "F:360",
      "F:385",
      "F:386",
      "F:392",
      "F:4",
      "F:487",
      "F:490",
      "F:5",
      "F:57",
      "F:6",
      "F:7",
      "F:8",
      "F:81",
      "F:9"
    ],
    "E:11": [
      "A:1",
      "A:100",
      "A:101",
      "A:102",
      "A:103",
      "A:104",
      "A:105",
      "A:106",
      "A:107",
      "A:108",
      "A:109",
      "A:110",
      "A:111",
      "A:112",
      "A:113",
      "A:114",
      "A:115",
      "A:116",
      "A:117",
      "A:118",
      "A:119",
      "A:120",
      "A:121",
      "A:122",
      "A:123",
      "A:124",
      "A:125",
      "A:126",
      "A:127",
      "A:128",
      "A:129",
      "A:130",
      "A:131",
      "A:132",
      "A:133",
      "A:134",
      "A:135",
      "A:136",
      "A:137",
      "A:138",
      "A:139",
      "A:140",
      "A:141",
      "A:142",
      "A:143",
      "A:144",
      "A:145",
      "A:146",
      "A:147",
      "A:148",
      "A:149",
      "A:150",
      "A:151",
      "A:152",
      "A:153",
      "A:154",
      "A:155",
      "A:156",
      "A:157",
      "A:158",
      "A:159",
      "A:160",
      "A:161",
      "A:162",
      "A:163",
      "A:164",
      "A:165",
      "A:166",
      "A:167",
      "A:168",
      "A:169",
      "A:170",
      "A:171",
      "A:172",
      "A:173",
      "A:174",
      "A:175",
      "A:176",
      "A:177",
      "A:178",
      "A:179",
      "A:180",
      "A:181",
      "A:182",
      "A:183",
      "A:184",
      "A:185",
      "A:186",
      "A:187",
      "A:188",
      "A:189",
      "A:190",
      "A:191",
      "A:192",
      "A:193",
      "A:194",
      "A:195",
      "A:196",
      "A:197",
      "A:198",
      "A:199",
      "A:200",
      "A:201",
      "A:202",
      "A:203",
      "A:204",
      "A:205",
      "A:206",
      "A:207",
      "A:208",
      "A:209",
      "A:210",
      "A:211",
      "A:212",
      "A:213",
      "A:214",
      "A:215",
      "A:216",
      "A:217",
      "A:218",
      "A:219",
      "A:220",
      "A:221",
      "A:222",
      "A:223",
      "A:224",
      "A:225",
      "A:226",
      "A:227",
      "A:228",
      "A:229",
      "A:230",
      "A:231",
      "A:232",
      "A:233",
      "A:234",
      "A:235",
      "A:236",
      "A:237",
      "A:238",
      "A:239",
      "A:240",
      "A:241",
      "A:242",
      "A:243",
      "A:244",
      "A:245",
      "A:246",
      "A:247",
      "A:248",
      "A:249",
      "A:250",
      "A:251",
      "A:252",
      "A:253",
      "A:254",
      "A:255",
      "A:256",
      "A:257",
      "A:258",
      "A:259",
      "A:260",
      "A:261",
      "A:262",
      "A:263",
      "A:264",
      "A:265",
      "A:266",
      "A:267",
      "A:268",
      "A:269",
      "A:270",
      "A:271",
      "A:272",
      "A:273",
      "A:274",
      "A:275",
      "A:276",
      "A:277",
      "A:278",
      "A:279",
      "A:280",
      "A:281",
      "A:282",
      "A:283",
      "A:284",
      "A:285",
      "A:286",
      "A:287",
      "A:288",
      "A:289",
      "A:313",
      "A:314",
      "A:315",
      "A:316",
      "A:317",
      "A:318",
      "A:319",
      "A:320",
      "A:321",
      "A:322",
      "A:323",
      "A:324",
      "A:325",
      "A:326",
      "A:327",
      "A:328",
      "A:329",
      "A:330",
      "A:331",
      "A:332",
      "A:333",
      "A:334",
      "A:335",
      "A:336",
      "A:337",
      "A:338",
      "A:339",
      "A:340",
      "A:341",
      "A:342",
      "A:343",
      "A:344",
      "A:345",
      "A:346",
      "A:347",
      "A:348",
      "A:349",
      "A:350",
      "A:351",
      "A:352",
      "A:353",
      "A:354",
      "A:355",
      "A:356",
      "A:357",
      "A:358",
      "A:359",
      "A:360",
      "A:361",
      "A:362",
      "A:363",
      "A:364",
      "A:365",
      "A:366",
      "A:367",
      "A:368",
      "A:369",
      "A:370",
      "A:371",
      "A:372",
      "A:373",
      "A:374",
      "A:375",
      "A:376",
      "A:377",
      "A:378",
      "A:379",
      "A:380",
      "A:381",
      "A:382",
      "A:383",
      "A:384",
      "A:385",
      "A:386",
      "A:387",
      "A:388",
      "A:389",
      "A:390",
      "A:391",
      "A:392",
      "A:393",
      "A:394",
      "A:395",
      "A:396",
      "A:397",
      "A:398",
      "A:399",
      "A:400",
      "A:401",
      "A:402",
      "A:403",
      "A:404",
      "A:405",
      "A:406",
      "A:407",
      "A:408",
      "A:409",
      "A:410",
      "A:411",
      "A:412",
      "A:413",
      "A:414",
      "A:415",
      "A:416",
      "A:417",
      "A:418",
      "A:419",
      "A:420",
      "A:421",
      "A:422",
      "A:423",
      "A:424",
      "A:425",
      "A:426",
      "A:427",
      "A:428",
      "A:429",
      "A:430",
      "A:431",
      "A:432",
      "A:433",
      "A:434",
      "A:435",
      "A:436",
      "A:437",
      "A:438",
      "A:439",
      "A:440",
      "A:441",
      "A:442",
      "A:443",
      "A:444",
      "A:445",
      "A:446",
      "A:447",
      "A:448",
      "A:449",
      "A:450",
      "A:451",
      "A:452",
      "A:453",
      "A:454",
      "A:455",
      "A:456",
      "A:457",
      "A:458",
      "A:459",
      "A:460",
      "A:461",
      "A:462",
      "A:463",
      "A:464",
      "A:465",
      "A:466",
      "A:467",
      "A:468",
      "A:469",
      "A:470",
      "A:471",
      "A:472",
      "A:473",
      "A:474",
      "A:475",
      "A:476",
      "A:477",
      "A:478",
      "A:479",
      "A:480",
      "A:481",
      "A:482",
      "A:483",
      "A:484",
      "A:485",
      "A:486",
      "A:487",
      "A:488",
      "A:489",
      "A:490",
      "A:491",
      "A:492",
      "A:493",
      "A:494",
      "A:495",
      "A:496",
      "A:497",
      "A:498",
      "A:499",
      "A:500",
      "A:501",
      "A:502",
      "A:503",
      "A:504",
      "A:505",
      "A:506",
      "A:507",
      "A:508",
      "A:509",
      "A:510",
      "A:94",
      "A:95",
      "A:96",
      "A:97",
      "A:98",
      "A:99",
      "B:1",
      "B:100",
      "B:101",
      "B:102",
      "B:103",
      "B:104",
      "B:105",
      "B:106",
      "B:107",
      "B:108",
      "B:109",
      "B:110",
      "B:111",
      "B:112",
      "B:113",
      "B:114",
      "B:115",
      "B:116",
      "B:117",
      "B:118",
      "B:119",
      "B:120",
      "B:121",
      "B:122",
      "B:123",
      "B:124",
      "B:125",
      "B:126",
      "B:127",
      "B:128",
      "B:129",
      "B:130",
      "B:131",
      "B:132",
      "B:133",
      "B:134",
      "B:135",
      "B:136",
      "B:137",
      "B:138",
      "B:139",
      "B:140",
      "B:141",
      "B:142",
      "B:143",
      "B:144",
      "B:145",
      "B:146",
      "B:147",
      "B:148",
      "B:149",
      "B:150",
      "B:151",
      "B:152",
      "B:153",
      "B:154",
      "B:155",
      "B:156",
      "B:157",
      "B:158",
      "B:159",
      "B:160",
      "B:161",
      "B:162",
      "B:163",
      "B:164",
      "B:165",
      "B:166",
      "B:167",
      "B:168",
      "B:169",
      "B:170",
      "B:171",
      "B:172",
      "B:173",
      "B:174",
      "B:175",
      "B:176",
      "B:177",
      "B:178",
      "B:179",
      "B:180",
      "B:181",
      "B:182",
      "B:183",
      "B:184",
      "B:185",
      "B:186",
      "B:187",
      "B:188",
      "B:189",
      "B:190",
      "B:191",
      "B:192",
      "B:193",
      "B:194",
      "B:195",
      "B:196",
      "B:197",
      "B:198",
      "B:199",
      "B:200",
      "B:201",
      "B:202",
      "B:203",
      "B:204",
      "B:205",
      "B:206",
      "B:207",
      "B:208",
      "B:209",
      "B:210",
      "B:211",
      "B:212",
      "B:213",
      "B:214",
      "B:215",
      "B:216",
      "B:217",
      "B:218",
      "B:219",
      "B:220",
      "B:221",
      "B:222",
      "B:223",
      "B:224",
      "B:225",
      "B:226",
      "B:227",
      "B:228",
      "B:229",
      "B:230",
      "B:231",
      "B:232",
      "B:233",
      "B:234",
      "B:235",
      "B:236",
      "B:237",
      "B:238",
      "B:239",
      "B:240",
      "B:241",
      "B:242",
      "B:243",
      "B:244",
      "B:245",
      "B:246",
      "B:247",
      "B:248",
      "B:249",
      "B:250",
      "B:251",
      "B:252",
      "B:253",
      "B:254",
      "B:255",
      "B:256",
      "B:257",
      "B:258",
      "B:259",
      "B:260",
      "B:261",
      "B:262",
      "B:263",
      "B:264",
      "B:265",
      "B:266",
      "B:267",
      "B:268",
      "B:269",
      "B:270",
      "B:271",
      "B:272",
      "B:273",
      "B:274",
      "B:275",
      "B:276",
      "B:277",
      "B:278",
      "B:279",
      "B:280",
      "B:281",
      "B:282",
      "B:283",
      "B:284",
      "B:285",
      "B:286",
      "B:287",
      "B:288",
      "B:289",
      "B:313",
      "B:314",
      "B:315",
      "B:316",
      "B:317",
      "B:318",
      "B:319",
      "B:320",
      "B:321",
      "B:322",
      "B:323",
      "B:324",
      "B:325",
      "B:326",
      "B:327",
      "B:328",
      "B:329",
      "B:330",
      "B:331",
      "B:332",
      "B:333",
      "B:334",
      "B:335",
      "B:336",
      "B:337",
      "B:338",
      "B:339",
      "B:340",
      "B:341",
      "B:342",
      "B:343",
      "B:344",
      "B:345",
      "B:346",
      "B:347",
      "B:348",
      "B:349",
      "B:350",
      "B:351",
      "B:352",
      "B:353",
      "B:354",
      "B:355",
      "B:356",
      "B:357",
      "B:358",
      "B:359",
      "B:360",
      "B:361",
      "B:362",
      "B:363",
      "B:364",
      "B:365",
      "B:366",
      "B:367",
      "B:368",
      "B:369",
      "B:370",
      "B:371",
      "B:372",
      "B:373",
      "B:374",
      "B:375",
      "B:376",
      "B:377",
      "B:378",
      "B:379",
      "B:380",
      "B:381",
      "B:382",
      "B:383",
      "B:96",
      "B:97",
      "B:98",
      "B:99",
      "C:1",
      "C:100",
      "C:101",
      "C:102",
      "C:103",
      "C:104",
      "C:105",
      "C:106",
      "C:107",
      "C:108",
      "C:109",
      "C:110",
      "C:111",
      "C:112",
      "C:113",
      "C:114",
      "C:115",
      "C:116",
      "C:117",
      "C:118",
      "C:119",
      "C:120",
      "C:121",
      "C:122",
      "C:123",
      "C:124",
      "C:125",
      "C:126",
      "C:127",
      "C:128",
      "C:129",
      "C:130",
      "C:131",
      "C:132",
      "C:133",
      "C:134",
      "C:135",
      "C:136",
      "C:137",
      "C:138",
      "C:139",
      "C:140",
      "C:141",
      "C:142",
      "C:143",
      "C:144",
      "C:145",
      "C:146",
      "C:147",
      "C:148",
      "C:149",
      "C:150",
      "C:151",
      "C:152",
      "C:153",
      "C:154",
      "C:155",
      "C:156",
      "C:157",
      "C:158",
      "C:159",
      "C:160",
      "C:161",
      "C:162",
      "C:163",
      "C:164",
      "C:165",
      "C:166",
      "C:167",
      "C:168",
      "C:169",
      "C:170",
      "C:171",
      "C:172",
      "C:173",
      "C:174",
      "C:175",
      "C:176",
      "C:177",
      "C:178",
      "C:179",
      "C:180",
      "C:181",
      "C:182",
      "C:183",
      "C:184",
      "C:185",
      "C:186",
      "C:187",
      "C:188",
      "C:189",
      "C:190",
      "C:191",
      "C:192",
      "C:193",
      "C:194",
      "C:195",
      "C:196",
      "C:197",
      "C:198",
      "C:199",
      "C:200",
      "C:201",
      "C:202",
      "C:203",
      "C:204",
      "C:205",
      "C:206",
      "C:207",
      "C:208",
      "C:209",
      "C:210",
      "C:211",
      "C:212",
      "C:213",
      "C:214",
      "C:215",
      "C:216",
      "C:217",
      "C:218",
      "C:219",
      "C:220",
      "C:221",
      "C:222",
      "C:223",
      "C:224",
      "C:225",
      "C:226",
      "C:227",
      "C:228",
      "C:229",
      "C:230",
      "C:231",
      "C:232",
      "C:233",
      "C:234",
      "C:235",
      "C:236",
      "C:237",
      "C:238",
      "C:239",
      "C:240",
      "C:241",
      "C:242",
      "C:243",
      "C:244",
      "C:245",
      "C:246",
      "C:247",
      "C:248",
      "C:249",
      "C:250",
      "C:251",
      "C:252",
      "C:253",
      "C:254",
      "C:255",
      "C:256",
      "C:257",
      "C:258",
      "C:259",
      "C:260",
      "C:261",
      "C:262",
      "C:263",
      "C:264",
      "C:265",
      "C:266",
      "C:267",
      "C:268",
      "C:269",
      "C:270",
      "C:271",
      "C:272",
      "C:273",
      "C:274",
      "C:275",
      "C:276",
      "C:277",
      "C:278",
      "C:279",
      "C:280",
      "C:281",
      "C:282",
      "C:283",
      "C:284",
      "C:285",
      "C:286",
      "C:287",
      "C:288",
      "C:289",
      "C:313",
      "C:314",
      "C:315",
      "C:316",
      "C:317",
      "C:318",
      "C:319",
      "C:320",
      "C:321",
      "C:322",
      "C:323",
      "C:324",
      "C:325",
      "C:326",
      "C:327",
      "C:328",
      "C:329",
      "C:330",
      "C:331",
      "C:332",
      "C:333",
      "C:334",
      "C:335",
      "C:336",
      "C:337",
      "C:338",
      "C:339",
      "C:340",
      "C:341",
      "C:342",
      "C:343",
      "C:344",
      "C:345",
      "C:346",
      "C:347",
      "C:348",
      "C:349",
      "C:350",
      "C:351",
      "C:352",
      "C:353",
      "C:354",
      "C:355",
      "C:356",
      "C:357",
      "C:358",
      "C:359",
      "C:360",
      "C:361",
      "C:362",
      "C:363",
      "C:364",
      "C:365",
      "C:366",
      "C:367",
      "C:368",
      "C:369",
      "C:370",
      "C:371",
      "C:372",
      "C:373",
      "C:374",
      "C:375",
      "C:376",
      "C:377",
      "C:378",
      "C:379",
      "C:380",
      "C:381",
      "C:382",
      "C:383",
      "C:384",
      "C:385",
      "C:386",
      "C:387",
      "C:388",
      "C:389",
      "C:390",
      "C:95",
      "C:96",
      "C:97",
      "C:98",
      "C:99",
      "E:1",
      "E:10",
      "E:12",
      "E:13",
      "E:131",
      "E:14",
      "E:144",
      "E:15",
      "E:16",
      "E:164",
      "E:17",
      "E:170",
      "E:18",
      "E:19",
      "E:2",
      "E:20",
      "E:21",
      "E:24",
      "E:276",
      "E:279",
      "E:28",
      "E:3",
      "E:315",
      "E:346",
      "E:35",
      "E:355",
      "E:379",
      "E:397",
      "E:4",
      "E:402",
      "E:46",
      "E:476",
      "E:48",
      "E:481",
      "E:488",
      "E:489",
      "E:49",
      "E:5",
      "E:6",
      "E:7",
      "E:8",
      "E:9",
      "E:94",
      "F:1",
      "F:10",
      "F:11",
      "F:12",
      "F:13",
      "F:14",
      "F:15",
      "F:16",
      "F:17",
      "F:172",
      "F:18",
      "F:181",
      "F:19",
      "F:2",
      "F:20",
      "F:202",
      "F:21",
      "F:253",
      "F:291",
      "F:3",
      "F:347",
      "F:360",
      "F:385",
      "F:386",
      "F:392",
      "F:4",
      "F:487",
      "F:490",
      "F:5",
      "F:57",
      "F:6",
      "F:7",
      "F:8",
      "F:81",
      "F:9"
    ],
    "E:12": [
      "A:1",
      "A:100",
      "A:101",
      "A:102",
      "A:103",
      "A:104",
      "A:105",
      "A:106",
      "A:107",
      "A:108",
      "A:109",
      "A:110",
      "A:111",
      "A:112",
      "A:113",
      "A:114",
      "A:115",
      "A:116",
      "A:117",
      "A:118",
      "A:119",
      "A:120",
      "A:121",
      "A:122",
      "A:123",
      "A:124",
      "A:125",
      "A:126",
      "A:127",
      "A:128",
      "A:129",
      "A:130",
      "A:131",
      "A:132",
      "A:133",
      "A:134",
      "A:135",
      "A:136",
      "A:137",
      "A:138",
      "A:139",
      "A:140",
      "A:141",
      "A:142",
      "A:143",
      "A:144",
      "A:145",
      "A:146",
      "A:147",
      "A:148",
      "A:149",
      "A:150",
      "A:151",
      "A:152",
      "A:153",
      "A:154",
      "A:155",
      "A:156",
      "A:157",
      "A:158",
      "A:159",
      "A:160",
      "A:161",
      "A:162",
      "A:163",
      "A:164",
      "A:165",
      "A:166",
      "A:167",
      "A:168",
      "A:169",
      "A:170",
      "A:171",
      "A:172",
      "A:173",
      "A:174",
      "A:175",
      "A:176",
      "A:177",
      "A:178",
      "A:179",
      "A:180",
      "A:181",
      "A:182",
      "A:183",
      "A:184",
      "A:185",
      "A:186",
      "A:187",
      "A:188",
      "A:189",
      "A:190",
      "A:191",
      "A:192",
      "A:193",
      "A:194",
      "A:195",
      "A:196",
      "A:197",
      "A:198",
      "A:199",
      "A:200",
      "A:201",
      "A:202",
      "A:203",
      "A:204",
      "A:205",
      "A:206",
      "A:207",
      "A:208",
      "A:209",
      "A:210",
      "A:211",
      "A:212",
      "A:213",
      "A:214",
      "A:215",
      "A:216",
      "A:217",
      "A:218",
      "A:219",
      "A:220",
      "A:221",
      "A:222",
      "A:223",
      "A:224",
      "A:225",
      "A:226",
      "A:227",
      "A:228",
      "A:229",
      "A:230",
      "A:231",
      "A:232",
      "A:233",
      "A:234",
      "A:235",
      "A:236",
      "A:237",
      "A:238",
      "A:239",
      "A:240",
      "A:241",
      "A:242",
      "A:243",
      "A:244",
      "A:245",
      "A:246",
      "A:247",
      "A:248",
      "A:249",
      "A:250",
      "A:251",
      "A:252",
      "A:253",
      "A:254",
      "A:255",
      "A:256",
      "A:257",
      "A:258",
      "A:259",
      "A:260",
      "A:261",
      "A:262",
      "A:263",
      "A:264",
      "A:265",
      "A:266",
      "A:267",
      "A:268",
      "A:269",
      "A:270",
      "A:271",
      "A:272",
      "A:273",
      "A:274",
      "A:275",
      "A:276",
      "A:277",
      "A:278",
      "A:279",
      "A:280",
      "A:281",
      "A:282",
      "A:283",
      "A:284",
      "A:285",
      "A:286",
      "A:287",
      "A:288",
      "A:289",
      "A:313",
      "A:314",
      "A:315",
      "A:316",
      "A:317",
      "A:318",
      "A:319",
      "A:320",
      "A:321",
      "A:322",
      "A:323",
      "A:324",
      "A:325",
      "A:326",
      "A:327",
      "A:328",
      "A:329",
      "A:330",
      "A:331",
      "A:332",
      "A:333",
      "A:334",
      "A:335",
      "A:336",
      "A:337",
      "A:338",
      "A:339",
      "A:340",
      "A:341",
      "A:342",
      "A:343",
      "A:344",
      "A:345",
      "A:346",
      "A:347",
      "A:348",
      "A:349",
      "A:350",
      "A:351",
      "A:352",
      "A:353",
      "A:354",
      "A:355",
      "A:356",
      "A:357",
      "A:358",
      "A:359",
      "A:360",
      "A:361",
      "A:362",
      "A:363",
      "A:364",
      "A:365",
      "A:366",
      "A:367",
      "A:368",
      "A:369",
      "A:370",
      "A:371",
      "A:372",
      "A:373",
      "A:374",
      "A:375",
      "A:376",
      "A:377",
      "A:378",
      "A:379",
      "A:380",
      "A:381",
      "A:382",
      "A:383",
      "A:384",
      "A:385",
      "A:386",
      "A:387",
      "A:388",
      "A:389",
      "A:390",
      "A:391",
      "A:392",
      "A:393",
      "A:394",
      "A:395",
      "A:396",
      "A:397",
      "A:398",
      "A:399",
      "A:400",
      "A:401",
      "A:402",
      "A:403",
      "A:404",
      "A:405",
      "A:406",
      "A:407",
      "A:408",
      "A:409",
      "A:410",
      "A:411",
      "A:412",
      "A:413",
      "A:414",
      "A:415",
      "A:416",
      "A:417",
      "A:418",
      "A:419",
      "A:420",
      "A:421",
      "A:422",
      "A:423",
      "A:424",
      "A:425",
      "A:426",
      "A:427",
      "A:428",
      "A:429",
      "A:430",
      "A:431",
      "A:432",
      "A:433",
      "A:434",
      "A:435",
      "A:436",
      "A:437",
      "A:438",
      "A:439",
      "A:440",
      "A:441",
      "A:442",
      "A:443",
      "A:444",
      "A:445",
      "A:446",
      "A:447",
      "A:448",
      "A:449",
      "A:450",
      "A:451",
      "A:452",
      "A:453",
      "A:454",
      "A:455",
      "A:456",
      "A:457",
      "A:458",
      "A:459",
      "A:460",
      "A:461",
      "A:462",
      "A:463",
      "A:464",
      "A:465",
      "A:466",
      "A:467",
      "A:468",
      "A:469",
      "A:470",
      "A:471",
      "A:472",
      "A:473",
      "A:474",
      "A:475",
      "A:476",
      "A:477",
      "A:478",
      "A:479",
      "A:480",
      "A:481",
      "A:482",
      "A:483",
      "A:484",
      "A:485",
      "A:486",
      "A:487",
      "A:488",
      "A:489",
      "A:490",
      "A:491",
      "A:492",
      "A:493",
      "A:494",
      "A:495",
      "A:496",
      "A:497",
      "A:498",
      "A:499",
      "A:500",
      "A:501",
      "A:502",
      "A:503",
      "A:504",
      "A:505",
      "A:506",
      "A:507",
      "A:508",
      "A:509",
      "A:510",
      "A:94",
      "A:95",
      "A:96",
      "A:97",
      "A:98",
      "A:99",
      "B:1",
      "B:100",
      "B:101",
      "B:102",
      "B:103",
      "B:104",
      "B:105",
      "B:106",
      "B:107",
      "B:108",
      "B:109",
      "B:110",
      "B:111",
      "B:112",
      "B:113",
      "B:114",
      "B:115",
      "B:116",
      "B:117",
      "B:118",
      "B:119",
      "B:120",
      "B:121",
      "B:122",
      "B:123",
      "B:124",
      "B:125",
      "B:126",
      "B:127",
      "B:128",
      "B:129",
      "B:130",
      "B:131",
      "B:132",
      "B:133",
      "B:134",
      "B:135",
      "B:136",
      "B:137",
      "B:138",
      "B:139",
      "B:140",
      "B:141",
      "B:142",
      "B:143",
      "B:144",
      "B:145",
      "B:146",
      "B:147",
      "B:148",
      "B:149",
      "B:150",
      "B:151",
      "B:152",
      "B:153",
      "B:154",
      "B:155",
      "B:156",
      "B:157",
      "B:158",
      "B:159",
      "B:160",
      "B:161",
      "B:162",
      "B:163",
      "B:164",
      "B:165",
      "B:166",
      "B:167",
      "B:168",
      "B:169",
      "B:170",
      "B:171",
      "B:172",
      "B:173",
      "B:174",
      "B:175",
      "B:176",
      "B:177",
      "B:178",
      "B:179",
      "B:180",
      "B:181",
      "B:182",
      "B:183",
      "B:184",
      "B:185",
      "B:186",
      "B:187",
      "B:188",
      "B:189",
      "B:190",
      "B:191",
      "B:192",
      "B:193",
      "B:194",
      "B:195",
      "B:196",
      "B:197",
      "B:198",
      "B:199",
      "B:200",
      "B:201",
      "B:202",
      "B:203",
      "B:204",
      "B:205",
      "B:206",
      "B:207",
      "B:208",
      "B:209",
      "B:210",
      "B:211",
      "B:212",
      "B:213",
      "B:214",
      "B:215",
      "B:216",
      "B:217",
      "B:218",
      "B:219",
      "B:220",
      "B:221",
      "B:222",
      "B:223",
      "B:224",
      "B:225",
      "B:226",
      "B:227",
      "B:228",
      "B:229",
      "B:230",
      "B:231",
      "B:232",
      "B:233",
      "B:234",
      "B:235",
      "B:236",
      "B:237",
      "B:238",
      "B:239",
      "B:240",
      "B:241",
      "B:242",
      "B:243",
      "B:244",
      "B:245",
      "B:246",
      "B:247",
      "B:248",
      "B:249",
      "B:250",
      "B:251",
      "B:252",
      "B:253",
      "B:254",
      "B:255",
      "B:256",
      "B:257",
      "B:258",
      "B:259",
      "B:260",
      "B:261",
      "B:262",
      "B:263",
      "B:264",
      "B:265",
      "B:266",
      "B:267",
      "B:268",
      "B:269",
      "B:270",
      "B:271",
      "B:272",
      "B:273",
      "B:274",
      "B:275",
      "B:276",
      "B:277",
      "B:278",
      "B:279",
      "B:280",
      "B:281",
      "B:282",
      "B:283",
      "B:284",
      "B:285",
      "B:286",
      "B:287",
      "B:288",
      "B:289",
      "B:313",
      "B:314",
      "B:315",
      "B:316",
      "B:317",
      "B:318",
      "B:319",
      "B:320",
      "B:321",
      "B:322",
      "B:323",
      "B:324",
      "B:325",
      "B:326",
      "B:327",
      "B:328",
      "B:329",
      "B:330",
      "B:331",
      "B:332",
      "B:333",
      "B:334",
      "B:335",
      "B:336",
      "B:337",
      "B:338",
      "B:339",
      "B:340",
      "B:341",
      "B:342",
      "B:343",
      "B:344",
      "B:345",
      "B:346",
      "B:347",
      "B:348",
      "B:349",
      "B:350",
      "B:351",
      "B:352",
      "B:353",
      "B:354",
      "B:355",
      "B:356",
      "B:357",
      "B:358",
      "B:359",
      "B:360",
      "B:361",
      "B:362",
      "B:363",
      "B:364",
      "B:365",
      "B:366",
      "B:367",
      "B:368",
      "B:369",
      "B:370",
      "B:371",
      "B:372",
      "B:373",
      "B:374",
      "B:375",
      "B:376",
      "B:377",
      "B:378",
      "B:379",
      "B:380",
      "B:381",
      "B:382",
      "B:383",
      "B:96",
      "B:97",
      "B:98",
      "B:99",
      "C:1",
      "C:100",
      "C:101",
      "C:102",
      "C:103",
      "C:104",
      "C:105",
      "C:106",
      "C:107",
      "C:108",
      "C:109",
      "C:110",
      "C:111",
      "C:112",
      "C:113",
      "C:114",
      "C:115",
      "C:116",
      "C:117",
      "C:118",
      "C:119",
      "C:120",
      "C:121",
      "C:122",
      "C:123",
      "C:124",
      "C:125",
      "C:126",
      "C:127",
      "C:128",
      "C:129",
      "C:130",
      "C:131",
      "C:132",
      "C:133",
      "C:134",
      "C:135",
      "C:136",
      "C:137",
      "C:138",
      "C:139",
      "C:140",
      "C:141",
      "C:142",
      "C:143",
      "C:144",
      "C:145",
      "C:146",
      "C:147",
      "C:148",
      "C:149",
      "C:150",
      "C:151",
      "C:152",
      "C:153",
      "C:154",
      "C:155",
      "C:156",
      "C:157",
      "C:158",
      "C:159",
      "C:160",
      "C:161",
      "C:162",
      "C:163",
      "C:164",
      "C:165",
      "C:166",
      "C:167",
      "C:168",
      "C:169",
      "C:170",
      "C:171",
      "C:172",
      "C:173",
      "C:174",
      "C:175",
      "C:176",
      "C:177",
      "C:178",
      "C:179",
      "C:180",
      "C:181",
      "C:182",
      "C:183",
      "C:184",
      "C:185",
      "C:186",
      "C:187",
      "C:188",
      "C:189",
      "C:190",
      "C:191",
      "C:192",
      "C:193",
      "C:194",
      "C:195",
      "C:196",
      "C:197",
      "C:198",
      "C:199",
      "C:200",
      "C:201",
      "C:202",
      "C:203",
      "C:204",
      "C:205",
      "C:206",
      "C:207",
      "C:208",
      "C:209",
      "C:210",
      "C:211",
      "C:212",
      "C:213",
      "C:214",
      "C:215",
      "C:216",
      "C:217",
      "C:218",
      "C:219",
      "C:220",
      "C:221",
      "C:222",
      "C:223",
      "C:224",
      "C:225",
      "C:226",
      "C:227",
      "C:228",
      "C:229",
      "C:230",
      "C:231",
      "C:232",
      "C:233",
      "C:234",
      "C:235",
      "C:236",
      "C:237",
      "C:238",
      "C:239",
      "C:240",
      "C:241",
      "C:242",
      "C:243",
      "C:244",
      "C:245",
      "C:246",
      "C:247",
      "C:248",
      "C:249",
      "C:250",
      "C:251",
      "C:252",
      "C:253",
      "C:254",
      "C:255",
      "C:256",
      "C:257",
      "C:258",
      "C:259",
      "C:260",
      "C:261",
      "C:262",
      "C:263",
      "C:264",
      "C:265",
      "C:266",
      "C:267",
      "C:268",
      "C:269",
      "C:270",
      "C:271",
      "C:272",
      "C:273",
      "C:274",
      "C:275",
      "C:276",
      "C:277",
      "C:278",
      "C:279",
      "C:280",
      "C:281",
      "C:282",
      "C:283",
      "C:284",
      "C:285",
      "C:286",
      "C:287",
      "C:288",
      "C:289",
      "C:313",
      "C:314",
      "C:315",
      "C:316",
      "C:317",
      "C:318",
      "C:319",
      "C:320",
      "C:321",
      "C:322",
      "C:323",
      "C:324",
      "C:325",
      "C:326",
      "C:327",
      "C:328",
      "C:329",
      "C:330",
      "C:331",
      "C:332",
      "C:333",
      "C:334",
      "C:335",
      "C:336",
      "C:337",
      "C:338",
      "C:339",
      "C:340",
      "C:341",
      "C:342",
      "C:343",
      "C:344",
      "C:345",
      "C:346",
      "C:347",
      "C:348",
      "C:349",
      "C:350",
      "C:351",
      "C:352",
      "C:353",
      "C:354",
      "C:355",
      "C:356",
      "C:357",
      "C:358",
      "C:359",
      "C:360",
      "C:361",
      "C:362",
      "C:363",
      "C:364",
      "C:365",
      "C:366",
      "C:367",
      "C:368",
      "C:369",
      "C:370",
      "C:371",
      "C:372",
      "C:373",
      "C:374",
      "C:375",
      "C:376",
      "C:377",
      "C:378",
      "C:379",
      "C:380",
      "C:381",
      "C:382",
      "C:383",
      "C:384",
      "C:385",
      "C:386",
      "C:387",
      "C:388",
      "C:389",
      "C:390",
      "C:95",
      "C:96",
      "C:97",
      "C:98",
      "C:99",
      "E:1",
      "E:10",
      "E:11",
      "E:13",
      "E:131",
      "E:14",
      "E:144",
      "E:15",
      "E:16",
      "E:164",
      "E:17",
      "E:170",
      "E:18",
      "E:19",
      "E:2",
      "E:20",
      "E:21",
      "E:24",
      "E:276",
      "E:279",
      "E:28",
      "E:3",
      "E:315",
      "E:346",
      "E:35",
      "E:355",
      "E:379",
      "E:397",
      "E:4",
      "E:402",
      "E:46",
      "E:476",
      "E:48",
      "E:481",
      "E:488",
      "E:489",
      "E:49",
      "E:5",
      "E:6",
      "E:7",
      "E:8",
      "E:9",
      "E:94",
      "F:1",
      "F:10",
      "F:11",
      "F:12",
      "F:13",
      "F:14",
      "F:15",
      "F:16",
      "F:17",
      "F:172",
      "F:18",
      "F:181",
      "F:19",
      "F:2",
      "F:20",
      "F:202",
      "F:21",
      "F:253",
      "F:291",
      "F:3",
      "F:347",
      "F:360",
      "F:385",
      "F:386",
      "F:392",
      "F:4",
      "F:487",
      "F:490",
      "F:5",
      "F:57",
      "F:6",
      "F:7",
      "F:8",
      "F:81",
      "F:9"
    ],
    "E:13": [
      "A:1",
      "A:100",
      "A:101",
      "A:102",
      "A:103",
      "A:104",
      "A:105",
      "A:106",
      "A:107",
      "A:108",
      "A:109",
      "A:110",
      "A:111",
      "A:112",
      "A:113",
      "A:114",
      "A:115",
      "A:116",
      "A:117",
      "A:118",
      "A:119",
      "A:120",
      "A:121",
      "A:122",
      "A:123",
      "A:124",
      "A:125",
      "A:126",
      "A:127",
      "A:128",
      "A:129",
      "A:130",
      "A:131",
      "A:132",
      "A:133",
      "A:134",
      "A:135",
      "A:136",
      "A:137",
      "A:138",
      "A:139",
      "A:140",
      "A:141",
      "A:142",
      "A:143",
      "A:144",
      "A:145",
      "A:146",
      "A:147",
      "A:148",
      "A:149",
      "A:150",
      "A:151",
      "A:152",
      "A:153",
      "A:154",
      "A:155",
      "A:156",
      "A:157",
      "A:158",
      "A:159",
      "A:160",
      "A:161",
      "A:162",
      "A:163",
      "A:164",
      "A:165",
      "A:166",
      "A:167",
      "A:168",
      "A:169",
      "A:170",
      "A:171",
      "A:172",
      "A:173",
      "A:174",
      "A:175",
      "A:176",
      "A:177",
      "A:178",
      "A:179",
      "A:180",
      "A:181",
      "A:182",
      "A:183",
      "A:184",
      "A:185",
      "A:186",
      "A:187",
      "A:188",
      "A:189",
      "A:190",
      "A:191",
      "A:192",
      "A:193",
      "A:194",
      "A:195",
      "A:196",
      "A:197",
      "A:198",
      "A:199",
      "A:200",
      "A:201",
      "A:202",
      "A:203",
      "A:204",
      "A:205",
      "A:206",
      "A:207",
      "A:208",
      "A:209",
      "A:210",
      "A:211",
      "A:212",
      "A:213",
      "A:214",
      "A:215",
      "A:216",
      "A:217",
      "A:218",
      "A:219",
      "A:220",
      "A:221",
      "A:222",
      "A:223",
      "A:224",
      "A:225",
      "A:226",
      "A:227",
      "A:228",
      "A:229",
      "A:230",
      "A:231",
      "A:232",
      "A:233",
      "A:234",
      "A:235",
      "A:236",
      "A:237",
      "A:238",
      "A:239",
      "A:240",
      "A:241",
      "A:242",
      "A:243",
      "A:244",
      "A:245",
      "A:246",
      "A:247",
      "A:248",
      "A:249",
      "A:250",
      "A:251",
      "A:252",
      "A:253",
      "A:254",
      "A:255",
      "A:256",
      "A:257",
      "A:258",
      "A:259",
      "A:260",
      "A:261",
      "A:262",
      "A:263",
      "A:264",
      "A:265",
      "A:266",
      "A:267",
      "A:268",
      "A:269",
      "A:270",
      "A:271",
      "A:272",
      "A:273",
      "A:274",
      "A:275",
      "A:276",
      "A:277",
      "A:278",
      "A:279",
      "A:280",
      "A:281",
      "A:282",
      "A:283",
      "A:284",
      "A:285",
      "A:286",
      "A:287",
      "A:288",
      "A:289",
      "A:313",
      "A:314",
      "A:315",
      "A:316",
      "A:317",
      "A:318",
      "A:319",
      "A:320",
      "A:321",
      "A:322",
      "A:323",
      "A:324",
      "A:325",
      "A:326",
      "A:327",
      "A:328",
      "A:329",
      "A:330",
      "A:331",
      "A:332",
      "A:333",
      "A:334",
      "A:335",
      "A:336",
      "A:337",
      "A:338",
      "A:339",
      "A:340",
      "A:341",
      "A:342",
      "A:343",
      "A:344",
      "A:345",
      "A:346",
      "A:347",
      "A:348",
      "A:349",
      "A:350",
      "A:351",
      "A:352",
      "A:353",
      "A:354",
      "A:355",
      "A:356",
      "A:357",
      "A:358",
      "A:359",
      "A:360",
      "A:361",
      "A:362",
      "A:363",
      "A:364",
      "A:365",
      "A:366",
      "A:367",
      "A:368",
      "A:369",
      "A:370",
      "A:371",
      "A:372",
      "A:373",
      "A:374",
      "A:375",
      "A:376",
      "A:377",
      "A:378",
      "A:379",
      "A:380",
      "A:381",
      "A:382",
      "A:383",
      "A:384",
      "A:385",
      "A:386",
      "A:387",
      "A:388",
      "A:389",
      "A:390",
      "A:391",
      "A:392",
      "A:393",
      "A:394",
      "A:395",
      "A:396",
      "A:397",
      "A:398",
      "A:399",
      "A:400",
      "A:401",
      "A:402",
      "A:403",
      "A:404",
      "A:405",
      "A:406",
      "A:407",
      "A:408",
      "A:409",
      "A:410",
      "A:411",
      "A:412",
      "A:413",
      "A:414",
      "A:415",
      "A:416",
      "A:417",
      "A:418",
      "A:419",
      "A:420",
      "A:421",
      "A:422",
      "A:423",
      "A:424",
      "A:425",
      "A:426",
      "A:427",
      "A:428",
      "A:429",
      "A:430",
      "A:431",
      "A:432",
      "A:433",
      "A:434",
      "A:435",
      "A:436",
      "A:437",
      "A:438",
      "A:439",
      "A:440",
      "A:441",
      "A:442",
      "A:443",
      "A:444",
      "A:445",
      "A:446",
      "A:447",
      "A:448",
      "A:449",
      "A:450",
      "A:451",
      "A:452",
      "A:453",
      "A:454",
      "A:455",
      "A:456",
      "A:457",
      "A:458",
      "A:459",
      "A:460",
      "A:461",
      "A:462",
      "A:463",
      "A:464",
      "A:465",
      "A:466",
      "A:467",
      "A:468",
      "A:469",
      "A:470",
      "A:471",
      "A:472",
      "A:473",
      "A:474",
      "A:475",
      "A:476",
      "A:477",
      "A:478",
      "A:479",
      "A:480",
      "A:481",
      "A:482",
      "A:483",
      "A:484",
      "A:485",
      "A:486",
      "A:487",
      "A:488",
      "A:489",
      "A:490",
      "A:491",
      "A:492",
      "A:493",
      "A:494",
      "A:495",
      "A:496",
      "A:497",
      "A:498",
      "A:499",
      "A:500",
      "A:501",
      "A:502",
      "A:503",
      "A:504",
      "A:505",
      "A:506",
      "A:507",
      "A:508",
      "A:509",
      "A:510",
      "A:94",
      "A:95",
      "A:96",
      "A:97",
      "A:98",
      "A:99",
      "B:1",
      "B:100",
      "B:101",
      "B:102",
      "B:103",
      "B:104",
      "B:105",
      "B:106",
      "B:107",
      "B:108",
      "B:109",
      "B:110",
      "B:111",
      "B:112",
      "B:113",
      "B:114",
      "B:115",
      "B:116",
      "B:117",
      "B:118",
      "B:119",
      "B:120",
      "B:121",
      "B:122",
      "B:123",
      "B:124",
      "B:125",
      "B:126",
      "B:127",
      "B:128",
      "B:129",
      "B:130",
      "B:131",
      "B:132",
      "B:133",
      "B:134",
      "B:135",
      "B:136",
      "B:137",
      "B:138",
      "B:139",
      "B:140",
      "B:141",
      "B:142",
      "B:143",
      "B:144",
      "B:145",
      "B:146",
      "B:147",
      "B:148",
      "B:149",
      "B:150",
      "B:151",
      "B:152",
      "B:153",
      "B:154",
      "B:155",
      "B:156",
      "B:157",
      "B:158",
      "B:159",
      "B:160",
      "B:161",
      "B:162",
      "B:163",
      "B:164",
      "B:165",
      "B:166",
      "B:167",
      "B:168",
      "B:169",
      "B:170",
      "B:171",
      "B:172",
      "B:173",
      "B:174",
      "B:175",
      "B:176",
      "B:177",
      "B:178",
      "B:179",
      "B:180",
      "B:181",
      "B:182",
      "B:183",
      "B:184",
      "B:185",
      "B:186",
      "B:187",
      "B:188",
      "B:189",
      "B:190",
      "B:191",
      "B:192",
      "B:193",
      "B:194",
      "B:195",
      "B:196",
      "B:197",
      "B:198",
      "B:199",
      "B:200",
      "B:201",
      "B:202",
      "B:203",
      "B:204",
      "B:205",
      "B:206",
      "B:207",
      "B:208",
      "B:209",
      "B:210",
      "B:211",
      "B:212",
      "B:213",
      "B:214",
      "B:215",
      "B:216",
      "B:217",
      "B:218",
      "B:219",
      "B:220",
      "B:221",
      "B:222",
      "B:223",
      "B:224",
      "B:225",
      "B:226",
      "B:227",
      "B:228",
      "B:229",
      "B:230",
      "B:231",
      "B:232",
      "B:233",
      "B:234",
      "B:235",
      "B:236",
      "B:237",
      "B:238",
      "B:239",
      "B:240",
      "B:241",
      "B:242",
      "B:243",
      "B:244",
      "B:245",
      "B:246",
      "B:247",
      "B:248",
      "B:249",
      "B:250",
      "B:251",
      "B:252",
      "B:253",
      "B:254",
      "B:255",
      "B:256",
      "B:257",
      "B:258",
      "B:259",
      "B:260",
      "B:261",
      "B:262",
      "B:263",
      "B:264",
      "B:265",
      "B:266",
      "B:267",
      "B:268",
      "B:269",
      "B:270",
      "B:271",
      "B:272",
      "B:273",
      "B:274",
      "B:275",
      "B:276",
      "B:277",
      "B:278",
      "B:279",
      "B:280",
      "B:281",
      "B:282",
      "B:283",
      "B:284",
      "B:285",
      "B:286",
      "B:287",
      "B:288",
      "B:289",
      "B:313",
      "B:314",
      "B:315",
      "B:316",
      "B:317",
      "B:318",
      "B:319",
      "B:320",
      "B:321",
      "B:322",
      "B:323",
      "B:324",
      "B:325",
      "B:326",
      "B:327",
      "B:328",
      "B:329",
      "B:330",
      "B:331",
      "B:332",
      "B:333",
      "B:334",
      "B:335",
      "B:336",
      "B:337",
      "B:338",
      "B:339",
      "B:340",
      "B:341",
      "B:342",
      "B:343",
      "B:344",
      "B:345",
      "B:346",
      "B:347",
      "B:348",
      "B:349",
      "B:350",
      "B:351",
      "B:352",
      "B:353",
      "B:354",
      "B:355",
      "B:356",
      "B:357",
      "B:358",
      "B:359",
      "B:360",
      "B:361",
      "B:362",
      "B:363",
      "B:364",
      "B:365",
      "B:366",
      "B:367",
      "B:368",
      "B:369",
      "B:370",
      "B:371",
      "B:372",
      "B:373",
      "B:374",
      "B:375",
      "B:376",
      "B:377",
      "B:378",
      "B:379",
      "B:380",
      "B:381",
      "B:382",
      "B:383",
      "B:96",
      "B:97",
      "B:98",
      "B:99",
      "C:1",
      "C:100",
      "C:101",
      "C:102",
      "C:103",
      "C:104",
      "C:105",
      "C:106",
      "C:107",
      "C:108",
      "C:109",
      "C:110",
      "C:111",
      "C:112",
      "C:113",
      "C:114",
      "C:115",
      "C:116",
      "C:117",
      "C:118",
      "C:119",
      "C:120",
      "C:121",
      "C:122",
      "C:123",
      "C:124",
      "C:125",
      "C:126",
      "C:127",
      "C:128",
      "C:129",
      "C:130",
      "C:131",
      "C:132",
      "C:133",
      "C:134",
      "C:135",
      "C:136",
      "C:137",
      "C:138",
      "C:139",
      "C:140",
      "C:141",
      "C:142",
      "C:143",
      "C:144",
      "C:145",
      "C:146",
      "C:147",
      "C:148",
      "C:149",
      "C:150",
      "C:151",
      "C:152",
      "C:153",
      "C:154",
      "C:155",
      "C:156",
      "C:157",
      "C:158",
      "C:159",
      "C:160",
      "C:161",
      "C:162",
      "C:163",
      "C:164",
      "C:165",
      "C:166",
      "C:167",
      "C:168",
      "C:169",
      "C:170",
      "C:171",
      "C:172",
      "C:173",
      "C:174",
      "C:175",
      "C:176",
      "C:177",
      "C:178",
      "C:179",
      "C:180",
      "C:181",
      "C:182",
      "C:183",
      "C:184",
      "C:185",
      "C:186",
      "C:187",
      "C:188",
      "C:189",
      "C:190",
      "C:191",
      "C:192",
      "C:193",
      "C:194",
      "C:195",
      "C:196",
      "C:197",
      "C:198",
      "C:199",
      "C:200",
      "C:201",
      "C:202",
      "C:203",
      "C:204",
      "C:205",
      "C:206",
      "C:207",
      "C:208",
      "C:209",
      "C:210",
      "C:211",
      "C:212",
      "C:213",
      "C:214",
      "C:215",
      "C:216",
      "C:217",
      "C:218",
      "C:219",
      "C:220",
      "C:221",
      "C:222",
      "C:223",
      "C:224",
      "C:225",
      "C:226",
      "C:227",
      "C:228",
      "C:229",
      "C:230",
      "C:231",
      "C:232",
      "C:233",
      "C:234",
      "C:235",
      "C:236",
      "C:237",
      "C:238",
      "C:239",
      "C:240",
      "C:241",
      "C:242",
      "C:243",
      "C:244",
      "C:245",
      "C:246",
      "C:247",
      "C:248",
      "C:249",
      "C:250",
      "C:251",
      "C:252",
      "C:253",
      "C:254",
      "C:255",
      "C:256",
      "C:257",
      "C:258",
      "C:259",
      "C:260",
      "C:261",
      "C:262",
      "C:263",
      "C:264",
      "C:265",
      "C:266",
      "C:267",
      "C:268",
      "C:269",
      "C:270",
      "C:271",
      "C:272",
      "C:273",
      "C:274",
      "C:275",
      "C:276",
      "C:277",
      "C:278",
      "C:279",
      "C:280",
      "C:281",
      "C:282",
      "C:283",
      "C:284",
      "C:285",
      "C:286",
      "C:287",
      "C:288",
      "C:289",
      "C:313",
      "C:314",
      "C:315",
      "C:316",
      "C:317",
      "C:318",
      "C:319",
      "C:320",
      "C:321",
      "C:322",
      "C:323",
      "C:324",
      "C:325",
      "C:326",
      "C:327",
      "C:328",
      "C:329",
      "C:330",
      "C:331",
      "C:332",
      "C:333",
      "C:334",
      "C:335",
      "C:336",
      "C:337",
      "C:338",
      "C:339",
      "C:340",
      "C:341",
      "C:342",
      "C:343",
      "C:344",
      "C:345",
      "C:346",
      "C:347",
      "C:348",
      "C:349",
      "C:350",
      "C:351",
      "C:352",
      "C:353",
      "C:354",
      "C:355",
      "C:356",
      "C:357",
      "C:358",
      "C:359",
      "C:360",
      "C:361",
      "C:362",
      "C:363",
      "C:364",
      "C:365",
      "C:366",
      "C:367",
      "C:368",
      "C:369",
      "C:370",
      "C:371",
      "C:372",
      "C:373",
      "C:374",
      "C:375",
      "C:376",
      "C:377",
      "C:378",
      "C:379",
      "C:380",
      "C:381",
      "C:382",
      "C:383",
      "C:384",
      "C:385",
      "C:386",
      "C:387",
      "C:388",
      "C:389",
      "C:390",
      "C:95",
      "C:96",
      "C:97",
      "C:98",
      "C:99",
      "E:1",
      "E:10",
      "E:11",
      "E:12",
      "E:131",
      "E:14",
      "E:144",
      "E:15",
      "E:16",
      "E:164",
      "E:17",
      "E:170",
      "E:18",
      "E:19",
      "E:2",
      "E:20",
      "E:21",
      "E:24",
      "E:276",
      "E:279",
      "E:28",
      "E:3",
      "E:315",
      "E:346",
      "E:35",
      "E:355",
      "E:379",
      "E:397",
      "E:4",
      "E:402",
      "E:46",
      "E:476",
      "E:48",
      "E:481",
      "E:488",
      "E:489",
      "E:49",
      "E:5",
      "E:6",
      "E:7",
      "E:8",
      "E:9",
      "E:94",
      "F:1",
      "F:10",
      "F:11",
      "F:12",
      "F:13",
      "F:14",
      "F:15",
      "F:16",
      "F:17",
      "F:172",
      "F:18",
      "F:181",
      "F:19",
      "F:2",
      "F:20",
      "F:202",
      "F:21",
      "F:253",
      "F:291",
      "F:3",
      "F:347",
      "F:360",
      "F:385",
      "F:386",
      "F:392",
      "F:4",
      "F:487",
      "F:490",
      "F:5",
      "F:57",
      "F:6",
      "F:7",
      "F:8",
      "F:81",
      "F:9"
    ],
    "E:14": [
      "A:1",
      "A:100",
      "A:101",
      "A:102",
      "A:103",
      "A:104",
      "A:105",
      "A:106",
      "A:107",
      "A:108",
      "A:109",
      "A:110",
      "A:111",
      "A:112",
      "A:113",
      "A:114",
      "A:115",
      "A:116",
      "A:117",
      "A:118",
      "A:119",
      "A:120",
      "A:121",
      "A:122",
      "A:123",
      "A:124",
      "A:125",
      "A:126",
      "A:127",
      "A:128",
      "A:129",
      "A:130",
      "A:131",
      "A:132",
      "A:133",
      "A:134",
      "A:135",
      "A:136",
      "A:137",
      "A:138",
      "A:139",
      "A:140",
      "A:141",
      "A:142",
      "A:143",
      "A:144",
      "A:145",
      "A:146",
      "A:147",
      "A:148",
      "A:149",
      "A:150",
      "A:151",
      "A:152",
      "A:153",
      "A:154",
      "A:155",
      "A:156",
      "A:157",
      "A:158",
      "A:159",
      "A:160",
      "A:161",
      "A:162",
      "A:163",
      "A:164",
      "A:165",
      "A:166",
      "A:167",
      "A:168",
      "A:169",
      "A:170",
      "A:171",
      "A:172",
      "A:173",
      "A:174",
      "A:175",
      "A:176",
      "A:177",
      "A:178",
      "A:179",
      "A:180",
      "A:181",
      "A:182",
      "A:183",
      "A:184",
      "A:185",
      "A:186",
      "A:187",
      "A:188",
      "A:189",
      "A:190",
      "A:191",
      "A:192",
      "A:193",
      "A:194",
      "A:195",
      "A:196",
      "A:197",
      "A:198",
      "A:199",
      "A:200",
      "A:201",
      "A:202",
      "A:203",
      "A:204",
      "A:205",
      "A:206",
      "A:207",
      "A:208",
      "A:209",
      "A:210",
      "A:211",
      "A:212",
      "A:213",
      "A:214",
      "A:215",
      "A:216",
      "A:217",
      "A:218",
      "A:219",
      "A:220",
      "A:221",
      "A:222",
      "A:223",
      "A:224",
      "A:225",
      "A:226",
      "A:227",
      "A:228",
      "A:229",
      "A:230",
      "A:231",
      "A:232",
      "A:233",
      "A:234",
      "A:235",
      "A:236",
      "A:237",
      "A:238",
      "A:239",
      "A:240",
      "A:241",
      "A:242",
      "A:243",
      "A:244",
      "A:245",
      "A:246",
      "A:247",
      "A:248",
      "A:249",
      "A:250",
      "A:251",
      "A:252",
      "A:253",
      "A:254",
      "A:255",
      "A:256",
      "A:257",
      "A:258",
      "A:259",
      "A:260",
      "A:261",
      "A:262",
      "A:263",
      "A:264",
      "A:265",
      "A:266",
      "A:267",
      "A:268",
      "A:269",
      "A:270",
      "A:271",
      "A:272",
      "A:273",
      "A:274",
      "A:275",
      "A:276",
      "A:277",
      "A:278",
      "A:279",
      "A:280",
      "A:281",
      "A:282",
      "A:283",
      "A:284",
      "A:285",
      "A:286",
      "A:287",
      "A:288",
      "A:289",
      "A:313",
      "A:314",
      "A:315",
      "A:316",
      "A:317",
      "A:318",
      "A:319",
      "A:320",
      "A:321",
      "A:322",
      "A:323",
      "A:324",
      "A:325",
      "A:326",
      "A:327",
      "A:328",
      "A:329",
      "A:330",
      "A:331",
      "A:332",
      "A:333",
      "A:334",
      "A:335",
      "A:336",
      "A:337",
      "A:338",
      "A:339",
      "A:340",
      "A:341",
      "A:342",
      "A:343",
      "A:344",
      "A:345",
      "A:346",
      "A:347",
      "A:348",
      "A:349",
      "A:350",
      "A:351",
      "A:352",
      "A:353",
      "A:354",
      "A:355",
      "A:356",
      "A:357",
      "A:358",
      "A:359",
      "A:360",
      "A:361",
      "A:362",
      "A:363",
      "A:364",
      "A:365",
      "A:366",
      "A:367",
      "A:368",
      "A:369",
      "A:370",
      "A:371",
      "A:372",
      "A:373",
      "A:374",
      "A:375",
      "A:376",
      "A:377",
      "A:378",
      "A:379",
      "A:380",
      "A:381",
      "A:382",
      "A:383",
      "A:384",
      "A:385",
      "A:386",
      "A:387",
      "A:388",
      "A:389",
      "A:390",
      "A:391",
      "A:392",
      "A:393",
      "A:394",
      "A:395",
      "A:396",
      "A:397",
      "A:398",
      "A:399",
      "A:400",
      "A:401",
      "A:402",
      "A:403",
      "A:404",
      "A:405",
      "A:406",
      "A:407",
      "A:408",
      "A:409",
      "A:410",
      "A:411",
      "A:412",
      "A:413",
      "A:414",
      "A:415",
      "A:416",
      "A:417",
      "A:418",
      "A:419",
      "A:420",
      "A:421",
      "A:422",
      "A:423",
      "A:424",
      "A:425",
      "A:426",
      "A:427",
      "A:428",
      "A:429",
      "A:430",
      "A:431",
      "A:432",
      "A:433",
      "A:434",
      "A:435",
      "A:436",
      "A:437",
      "A:438",
      "A:439",
      "A:440",
      "A:441",
      "A:442",
      "A:443",
      "A:444",
      "A:445",
      "A:446",
      "A:447",
      "A:448",
      "A:449",
      "A:450",
      "A:451",
      "A:452",
      "A:453",
      "A:454",
      "A:455",
      "A:456",
      "A:457",
      "A:458",
      "A:459",
      "A:460",
      "A:461",
      "A:462",
      "A:463",
      "A:464",
      "A:465",
      "A:466",
      "A:467",
      "A:468",
      "A:469",
      "A:470",
      "A:471",
      "A:472",
      "A:473",
      "A:474",
      "A:475",
      "A:476",
      "A:477",
      "A:478",
      "A:479",
      "A:480",
      "A:481",
      "A:482",
      "A:483",
      "A:484",
      "A:485",
      "A:486",
      "A:487",
      "A:488",
      "A:489",
      "A:490",
      "A:491",
      "A:492",
      "A:493",
      "A:494",
      "A:495",
      "A:496",
      "A:497",
      "A:498",
      "A:499",
      "A:500",
      "A:501",
      "A:502",
      "A:503",
      "A:504",
      "A:505",
      "A:506",
      "A:507",
      "A:508",
      "A:509",
      "A:510",
      "A:94",
      "A:95",
      "A:96",
      "A:97",
      "A:98",
      "A:99",
      "B:1",
      "B:100",
      "B:101",
      "B:102",
      "B:103",
      "B:104",
      "B:105",
      "B:106",
      "B:107",
      "B:108",
      "B:109",
      "B:110",
      "B:111",
      "B:112",
      "B:113",
      "B:114",
      "B:115",
      "B:116",
      "B:117",
      "B:118",
      "B:119",
      "B:120",
      "B:121",
      "B:122",
      "B:123",
      "B:124",
      "B:125",
      "B:126",
      "B:127",
      "B:128",
      "B:129",
      "B:130",
      "B:131",
      "B:132",
      "B:133",
      "B:134",
      "B:135",
      "B:136",
      "B:137",
      "B:138",
      "B:139",
      "B:140",
      "B:141",
      "B:142",
      "B:143",
      "B:144",
      "B:145",
      "B:146",
      "B:147",
      "B:148",
      "B:149",
      "B:150",
      "B:151",
      "B:152",
      "B:153",
      "B:154",
      "B:155",
      "B:156",
      "B:157",
      "B:158",
      "B:159",
      "B:160",
      "B:161",
      "B:162",
      "B:163",
      "B:164",
      "B:165",
      "B:166",
      "B:167",
      "B:168",
      "B:169",
      "B:170",
      "B:171",
      "B:172",
      "B:173",
      "B:174",
      "B:175",
      "B:176",
      "B:177",
      "B:178",
      "B:179",
      "B:180",
      "B:181",
      "B:182",
      "B:183",
      "B:184",
      "B:185",
      "B:186",
      "B:187",
      "B:188",
      "B:189",
      "B:190",
      "B:191",
      "B:192",
      "B:193",
      "B:194",
      "B:195",
      "B:196",
      "B:197",
      "B:198",
      "B:199",
      "B:200",
      "B:201",
      "B:202",
      "B:203",
      "B:204",
      "B:205",
      "B:206",
      "B:207",
      "B:208",
      "B:209",
      "B:210",
      "B:211",
      "B:212",
      "B:213",
      "B:214",
      "B:215",
      "B:216",
      "B:217",
      "B:218",
      "B:219",
      "B:220",
      "B:221",
      "B:222",
      "B:223",
      "B:224",
      "B:225",
      "B:226",
      "B:227",
      "B:228",
      "B:229",
      "B:230",
      "B:231",
      "B:232",
      "B:233",
      "B:234",
      "B:235",
      "B:236",
      "B:237",
      "B:238",
      "B:239",
      "B:240",
      "B:241",
      "B:242",
      "B:243",
      "B:244",
      "B:245",
      "B:246",
      "B:247",
      "B:248",
      "B:249",
      "B:250",
      "B:251",
      "B:252",
      "B:253",
      "B:254",
      "B:255",
      "B:256",
      "B:257",
      "B:258",
      "B:259",
      "B:260",
      "B:261",
      "B:262",
      "B:263",
      "B:264",
      "B:265",
      "B:266",
      "B:267",
      "B:268",
      "B:269",
      "B:270",
      "B:271",
      "B:272",
      "B:273",
      "B:274",
      "B:275",
      "B:276",
      "B:277",
      "B:278",
      "B:279",
      "B:280",
      "B:281",
      "B:282",
      "B:283",
      "B:284",
      "B:285",
      "B:286",
      "B:287",
      "B:288",
      "B:289",
      "B:313",
      "B:314",
      "B:315",
      "B:316",
      "B:317",
      "B:318",
      "B:319",
      "B:320",
      "B:321",
      "B:322",
      "B:323",
      "B:324",
      "B:325",
      "B:326",
      "B:327",
      "B:328",
      "B:329",
      "B:330",
      "B:331",
      "B:332",
      "B:333",
      "B:334",
      "B:335",
      "B:336",
      "B:337",
      "B:338",
      "B:339",
      "B:340",
      "B:341",
      "B:342",
      "B:343",
      "B:344",
      "B:345",
      "B:346",
      "B:347",
      "B:348",
      "B:349",
      "B:350",
      "B:351",
      "B:352",
      "B:353",
      "B:354",
      "B:355",
      "B:356",
      "B:357",
      "B:358",
      "B:359",
      "B:360",
      "B:361",
      "B:362",
      "B:363",
      "B:364",
      "B:365",
      "B:366",
      "B:367",
      "B:368",
      "B:369",
      "B:370",
      "B:371",
      "B:372",
      "B:373",
      "B:374",
      "B:375",
      "B:376",
      "B:377",
      "B:378",
      "B:379",
      "B:380",
      "B:381",
      "B:382",
      "B:383",
      "B:96",
      "B:97",
      "B:98",
      "B:99",
      "C:1",
      "C:100",
      "C:101",
      "C:102",
      "C:103",
      "C:104",
      "C:105",
      "C:106",
      "C:107",
      "C:108",
      "C:109",
      "C:110",
      "C:111",
      "C:112",
      "C:113",
      "C:114",
      "C:115",
      "C:116",
      "C:117",
      "C:118",
      "C:119",
      "C:120",
      "C:121",
      "C:122",
      "C:123",
      "C:124",
      "C:125",
      "C:126",
      "C:127",
      "C:128",
      "C:129",
      "C:130",
      "C:131",
      "C:132",
      "C:133",
      "C:134",
      "C:135",
      "C:136",
      "C:137",
      "C:138",
      "C:139",
      "C:140",
      "C:141",
      "C:142",
      "C:143",
      "C:144",
      "C:145",
      "C:146",
      "C:147",
      "C:148",
      "C:149",
      "C:150",
      "C:151",
      "C:152",
      "C:153",
      "C:154",
      "C:155",
      "C:156",
      "C:157",
      "C:158",
      "C:159",
      "C:160",
      "C:161",
      "C:162",
      "C:163",
      "C:164",
      "C:165",
      "C:166",
      "C:167",
      "C:168",
      "C:169",
      "C:170",
      "C:171",
      "C:172",
      "C:173",
      "C:174",
      "C:175",
      "C:176",
      "C:177",
      "C:178",
      "C:179",
      "C:180",
      "C:181",
      "C:182",
      "C:183",
      "C:184",
      "C:185",
      "C:186",
      "C:187",
      "C:188",
      "C:189",
      "C:190",
      "C:191",
      "C:192",
      "C:193",
      "C:194",
      "C:195",
      "C:196",
      "C:197",
      "C:198",
      "C:199",
      "C:200",
      "C:201",
      "C:202",
      "C:203",
      "C:204",
      "C:205",
      "C:206",
      "C:207",
      "C:208",
      "C:209",
      "C:210",
      "C:211",
      "C:212",
      "C:213",
      "C:214",
      "C:215",
      "C:216",
      "C:217",
      "C:218",
      "C:219",
      "C:220",
      "C:221",
      "C:222",
      "C:223",
      "C:224",
      "C:225",
      "C:226",
      "C:227",
      "C:228",
      "C:229",
      "C:230",
      "C:231",
      "C:232",
      "C:233",
      "C:234",
      "C:235",
      "C:236",
      "C:237",
      "C:238",
      "C:239",
      "C:240",
      "C:241",
      "C:242",
      "C:243",
      "C:244",
      "C:245",
      "C:246",
      "C:247",
      "C:248",
      "C:249",
      "C:250",
      "C:251",
      "C:252",
      "C:253",
      "C:254",
      "C:255",
      "C:256",
      "C:257",
      "C:258",
      "C:259",
      "C:260",
      "C:261",
      "C:262",
      "C:263",
      "C:264",
      "C:265",
      "C:266",
      "C:267",
      "C:268",
      "C:269",
      "C:270",
      "C:271",
      "C:272",
      "C:273",
      "C:274",
      "C:275",
      "C:276",
      "C:277",
      "C:278",
      "C:279",
      "C:280",
      "C:281",
      "C:282",
      "C:283",
      "C:284",
      "C:285",
      "C:286",
      "C:287",
      "C:288",
      "C:289",
      "C:313",
      "C:314",
      "C:315",
      "C:316",
      "C:317",
      "C:318",
      "C:319",
      "C:320",
      "C:321",
      "C:322",
      "C:323",
      "C:324",
      "C:325",
      "C:326",
      "C:327",
      "C:328",
      "C:329",
      "C:330",
      "C:331",
      "C:332",
      "C:333",
      "C:334",
      "C:335",
      "C:336",
      "C:337",
      "C:338",
      "C:339",
      "C:340",
      "C:341",
      "C:342",
      "C:343",
      "C:344",
      "C:345",
      "C:346",
      "C:347",
      "C:348",
      "C:349",
      "C:350",
      "C:351",
      "C:352",
      "C:353",
      "C:354",
      "C:355",
      "C:356",
      "C:357",
      "C:358",
      "C:359",
      "C:360",
      "C:361",
      "C:362",
      "C:363",
      "C:364",
      "C:365",
      "C:366",
      "C:367",
      "C:368",
      "C:369",
      "C:370",
      "C:371",
      "C:372",
      "C:373",
      "C:374",
      "C:375",
      "C:376",
      "C:377",
      "C:378",
      "C:379",
      "C:380",
      "C:381",
      "C:382",
      "C:383",
      "C:384",
      "C:385",
      "C:386",
      "C:387",
      "C:388",
      "C:389",
      "C:390",
      "C:95",
      "C:96",
      "C:97",
      "C:98",
      "C:99",
      "E:1",
      "E:10",
      "E:11",
      "E:12",
      "E:13",
      "E:131",
      "E:144",
      "E:15",
      "E:16",
      "E:164",
      "E:17",
      "E:170",
      "E:18",
      "E:19",
      "E:2",
      "E:20",
      "E:21",
      "E:24",
      "E:276",
      "E:279",
      "E:28",
      "E:3",
      "E:315",
      "E:346",
      "E:35",
      "E:355",
      "E:379",
      "E:397",
      "E:4",
      "E:402",
      "E:46",
      "E:476",
      "E:48",
      "E:481",
      "E:488",
      "E:489",
      "E:49",
      "E:5",
      "E:6",
      "E:7",
      "E:8",
      "E:9",
      "E:94",
      "F:1",
      "F:10",
      "F:11",
      "F:12",
      "F:13",
      "F:14",
      "F:15",
      "F:16",
      "F:17",
      "F:172",
      "F:18",
      "F:181",
      "F:19",
      "F:2",
      "F:20",
      "F:202",
      "F:21",
      "F:253",
      "F:291",
      "F:3",
      "F:347",
      "F:360",
      "F:385",
      "F:386",
      "F:392",
      "F:4",
      "F:487",
      "F:490",
      "F:5",
      "F:57",
      "F:6",
      "F:7",
      "F:8",
      "F:81",
      "F:9"
    ],
    "E:15": [
      "A:1",
      "A:100",
      "A:101",
      "A:102",
      "A:103",
      "A:104",
      "A:105",
      "A:106",
      "A:107",
      "A:108",
      "A:109",
      "A:110",
      "A:111",
      "A:112",
      "A:113",
      "A:114",
      "A:115",
      "A:116",
      "A:117",
      "A:118",
      "A:119",
      "A:120",
      "A:121",
      "A:122",
      "A:123",
      "A:124",
      "A:125",
      "A:126",
      "A:127",
      "A:128",
      "A:129",
      "A:130",
      "A:131",
      "A:132",
      "A:133",
      "A:134",
      "A:135",
      "A:136",
      "A:137",
      "A:138",
      "A:139",
      "A:140",
      "A:141",
      "A:142",
      "A:143",
      "A:144",
      "A:145",
      "A:146",
      "A:147",
      "A:148",
      "A:149",
      "A:150",
      "A:151",
      "A:152",
      "A:153",
      "A:154",
      "A:155",
      "A:156",
      "A:157",
      "A:158",
      "A:159",
      "A:160",
      "A:161",
      "A:162",
      "A:163",
      "A:164",
      "A:165",
      "A:166",
      "A:167",
      "A:168",
      "A:169",
      "A:170",
      "A:171",
      "A:172",
      "A:173",
      "A:174",
      "A:175",
      "A:176",
      "A:177",
      "A:178",
      "A:179",
      "A:180",
      "A:181",
      "A:182",
      "A:183",
      "A:184",
      "A:185",
      "A:186",
      "A:187",
      "A:188",
      "A:189",
      "A:190",
      "A:191",
      "A:192",
      "A:193",
      "A:194",
      "A:195",
      "A:196",
      "A:197",
      "A:198",
      "A:199",
      "A:200",
      "A:201",
      "A:202",
      "A:203",
      "A:204",
      "A:205",
      "A:206",
      "A:207",
      "A:208",
      "A:209",
      "A:210",
      "A:211",
      "A:212",
      "A:213",
      "A:214",
      "A:215",
      "A:216",
      "A:217",
      "A:218",
      "A:219",
      "A:220",
      "A:221",
      "A:222",
      "A:223",
      "A:224",
      "A:225",
      "A:226",
      "A:227",
      "A:228",
      "A:229",
      "A:230",
      "A:231",
      "A:232",
      "A:233",
      "A:234",
      "A:235",
      "A:236",
      "A:237",
      "A:238",
      "A:239",
      "A:240",
      "A:241",
      "A:242",
      "A:243",
      "A:244",
      "A:245",
      "A:246",
      "A:247",
      "A:248",
      "A:249",
      "A:250",
      "A:251",
      "A:252",
      "A:253",
      "A:254",
      "A:255",
      "A:256",
      "A:257",
      "A:258",
      "A:259",
      "A:260",
      "A:261",
      "A:262",
      "A:263",
      "A:264",
      "A:265",
      "A:266",
      "A:267",
      "A:268",
      "A:269",
      "A:270",
      "A:271",
      "A:272",
      "A:273",
      "A:274",
      "A:275",
      "A:276",
      "A:277",
      "A:278",
      "A:279",
      "A:280",
      "A:281",
      "A:282",
      "A:283",
      "A:284",
      "A:285",
      "A:286",
      "A:287",
      "A:288",
      "A:289",
      "A:313",
      "A:314",
      "A:315",
      "A:316",
      "A:317",
      "A:318",
      "A:319",
      "A:320",
      "A:321",
      "A:322",
      "A:323",
      "A:324",
      "A:325",
      "A:326",
      "A:327",
      "A:328",
      "A:329",
      "A:330",
      "A:331",
      "A:332",
      "A:333",
      "A:334",
      "A:335",
      "A:336",
      "A:337",
      "A:338",
      "A:339",
      "A:340",
      "A:341",
      "A:342",
      "A:343",
      "A:344",
      "A:345",
      "A:346",
      "A:347",
      "A:348",
      "A:349",
      "A:350",
      "A:351",
      "A:352",
      "A:353",
      "A:354",
      "A:355",
      "A:356",
      "A:357",
      "A:358",
      "A:359",
      "A:360",
      "A:361",
      "A:362",
      "A:363",
      "A:364",
      "A:365",
      "A:366",
      "A:367",
      "A:368",
      "A:369",
      "A:370",
      "A:371",
      "A:372",
      "A:373",
      "A:374",
      "A:375",
      "A:376",
      "A:377",
      "A:378",
      "A:379",
      "A:380",
      "A:381",
      "A:382",
      "A:383",
      "A:384",
      "A:385",
      "A:386",
      "A:387",
      "A:388",
      "A:389",
      "A:390",
      "A:391",
      "A:392",
      "A:393",
      "A:394",
      "A:395",
      "A:396",
      "A:397",
      "A:398",
      "A:399",
      "A:400",
      "A:401",
      "A:402",
      "A:403",
      "A:404",
      "A:405",
      "A:406",
      "A:407",
      "A:408",
      "A:409",
      "A:410",
      "A:411",
      "A:412",
      "A:413",
      "A:414",
      "A:415",
      "A:416",
      "A:417",
      "A:418",
      "A:419",
      "A:420",
      "A:421",
      "A:422",
      "A:423",
      "A:424",
      "A:425",
      "A:426",
      "A:427",
      "A:428",
      "A:429",
      "A:430",
      "A:431",
      "A:432",
      "A:433",
      "A:434",
      "A:435",
      "A:436",
      "A:437",
      "A:438",
      "A:439",
      "A:440",
      "A:441",
      "A:442",
      "A:443",
      "A:444",
      "A:445",
      "A:446",
      "A:447",
      "A:448",
      "A:449",
      "A:450",
      "A:451",
      "A:452",
      "A:453",
      "A:454",
      "A:455",
      "A:456",
      "A:457",
      "A:458",
      "A:459",
      "A:460",
      "A:461",
      "A:462",
      "A:463",
      "A:464",
      "A:465",
      "A:466",
      "A:467",
      "A:468",
      "A:469",
      "A:470",
      "A:471",
      "A:472",
      "A:473",
      "A:474",
      "A:475",
      "A:476",
      "A:477",
      "A:478",
      "A:479",
      "A:480",
      "A:481",
      "A:482",
      "A:483",
      "A:484",
      "A:485",
      "A:486",
      "A:487",
      "A:488",
      "A:489",
      "A:490",
      "A:491",
      "A:492",
      "A:493",
      "A:494",
      "A:495",
      "A:496",
      "A:497",
      "A:498",
      "A:499",
      "A:500",
      "A:501",
      "A:502",
      "A:503",
      "A:504",
      "A:505",
      "A:506",
      "A:507",
      "A:508",
      "A:509",
      "A:510",
      "A:94",
      "A:95",
      "A:96",
      "A:97",
      "A:98",
      "A:99",
      "B:1",
      "B:100",
      "B:101",
      "B:102",
      "B:103",
      "B:104",
      "B:105",
      "B:106",
      "B:107",
      "B:108",
      "B:109",
      "B:110",
      "B:111",
      "B:112",
      "B:113",
      "B:114",
      "B:115",
      "B:116",
      "B:117",
      "B:118",
      "B:119",
      "B:120",
      "B:121",
      "B:122",
      "B:123",
      "B:124",
      "B:125",
      "B:126",
      "B:127",
      "B:128",
      "B:129",
      "B:130",
      "B:131",
      "B:132",
      "B:133",
      "B:134",
      "B:135",
      "B:136",
      "B:137",
      "B:138",
      "B:139",
      "B:140",
      "B:141",
      "B:142",
      "B:143",
      "B:144",
      "B:145",
      "B:146",
      "B:147",
      "B:148",
      "B:149",
      "B:150",
      "B:151",
      "B:152",
      "B:153",
      "B:154",
      "B:155",
      "B:156",
      "B:157",
      "B:158",
      "B:159",
      "B:160",
      "B:161",
      "B:162",
      "B:163",
      "B:164",
      "B:165",
      "B:166",
      "B:167",
      "B:168",
      "B:169",
      "B:170",
      "B:171",
      "B:172",
      "B:173",
      "B:174",
      "B:175",
      "B:176",
      "B:177",
      "B:178",
      "B:179",
      "B:180",
      "B:181",
      "B:182",
      "B:183",
      "B:184",
      "B:185",
      "B:186",
      "B:187",
      "B:188",
      "B:189",
      "B:190",
      "B:191",
      "B:192",
      "B:193",
      "B:194",
      "B:195",
      "B:196",
      "B:197",
      "B:198",
      "B:199",
      "B:200",
      "B:201",
      "B:202",
      "B:203",
      "B:204",
      "B:205",
      "B:206",
      "B:207",
      "B:208",
      "B:209",
      "B:210",
      "B:211",
      "B:212",
      "B:213",
      "B:214",
      "B:215",
      "B:216",
      "B:217",
      "B:218",
      "B:219",
      "B:220",
      "B:221",
      "B:222",
      "B:223",
      "B:224",
      "B:225",
      "B:226",
      "B:227",
      "B:228",
      "B:229",
      "B:230",
      "B:231",
      "B:232",
      "B:233",
      "B:234",
      "B:235",
      "B:236",
      "B:237",
      "B:238",
      "B:239",
      "B:240",
      "B:241",
      "B:242",
      "B:243",
      "B:244",
      "B:245",
      "B:246",
      "B:247",
      "B:248",
      "B:249",
      "B:250",
      "B:251",
      "B:252",
      "B:253",
      "B:254",
      "B:255",
      "B:256",
      "B:257",
      "B:258",
      "B:259",
      "B:260",
      "B:261",
      "B:262",
      "B:263",
      "B:264",
      "B:265",
      "B:266",
      "B:267",
      "B:268",
      "B:269",
      "B:270",
      "B:271",
      "B:272",
      "B:273",
      "B:274",
      "B:275",
      "B:276",
      "B:277",
      "B:278",
      "B:279",
      "B:280",
      "B:281",
      "B:282",
      "B:283",
      "B:284",
      "B:285",
      "B:286",
      "B:287",
      "B:288",
      "B:289",
      "B:313",
      "B:314",
      "B:315",
      "B:316",
      "B:317",
      "B:318",
      "B:319",
      "B:320",
      "B:321",
      "B:322",
      "B:323",
      "B:324",
      "B:325",
      "B:326",
      "B:327",
      "B:328",
      "B:329",
      "B:330",
      "B:331",
      "B:332",
      "B:333",
      "B:334",
      "B:335",
      "B:336",
      "B:337",
      "B:338",
      "B:339",
      "B:340",
      "B:341",
      "B:342",
      "B:343",
      "B:344",
      "B:345",
      "B:346",
      "B:347",
      "B:348",
      "B:349",
      "B:350",
      "B:351",
      "B:352",
      "B:353",
      "B:354",
      "B:355",
      "B:356",
      "B:357",
      "B:358",
      "B:359",
      "B:360",
      "B:361",
      "B:362",
      "B:363",
      "B:364",
      "B:365",
      "B:366",
      "B:367",
      "B:368",
      "B:369",
      "B:370",
      "B:371",
      "B:372",
      "B:373",
      "B:374",
      "B:375",
      "B:376",
      "B:377",
      "B:378",
      "B:379",
      "B:380",
      "B:381",
      "B:382",
      "B:383",
      "B:96",
      "B:97",
      "B:98",
      "B:99",
      "C:1",
      "C:100",
      "C:101",
      "C:102",
      "C:103",
      "C:104",
      "C:105",
      "C:106",
      "C:107",
      "C:108",
      "C:109",
      "C:110",
      "C:111",
      "C:112",
      "C:113",
      "C:114",
      "C:115",
      "C:116",
      "C:117",
      "C:118",
      "C:119",
      "C:120",
      "C:121",
      "C:122",
      "C:123",
      "C:124",
      "C:125",
      "C:126",
      "C:127",
      "C:128",
      "C:129",
      "C:130",
      "C:131",
      "C:132",
      "C:133",
      "C:134",
      "C:135",
      "C:136",
      "C:137",
      "C:138",
      "C:139",
      "C:140",
      "C:141",
      "C:142",
      "C:143",
      "C:144",
      "C:145",
      "C:146",
      "C:147",
      "C:148",
      "C:149",
      "C:150",
      "C:151",
      "C:152",
      "C:153",
      "C:154",
      "C:155",
      "C:156",
      "C:157",
      "C:158",
      "C:159",
      "C:160",
      "C:161",
      "C:162",
      "C:163",
      "C:164",
      "C:165",
      "C:166",
      "C:167",
      "C:168",
      "C:169",
      "C:170",
      "C:171",
      "C:172",
      "C:173",
      "C:174",
      "C:175",
      "C:176",
      "C:177",
      "C:178",
      "C:179",
      "C:180",
      "C:181",
      "C:182",
      "C:183",
      "C:184",
      "C:185",
      "C:186",
      "C:187",
      "C:188",
      "C:189",
      "C:190",
      "C:191",
      "C:192",
      "C:193",
      "C:194",
      "C:195",
      "C:196",
      "C:197",
      "C:198",
      "C:199",
      "C:200",
      "C:201",
      "C:202",
      "C:203",
      "C:204",
      "C:205",
      "C:206",
      "C:207",
      "C:208",
      "C:209",
      "C:210",
      "C:211",
      "C:212",
      "C:213",
      "C:214",
      "C:215",
      "C:216",
      "C:217",
      "C:218",
      "C:219",
      "C:220",
      "C:221",
      "C:222",
      "C:223",
      "C:224",
      "C:225",
      "C:226",
      "C:227",
      "C:228",
      "C:229",
      "C:230",
      "C:231",
      "C:232",
      "C:233",
      "C:234",
      "C:235",
      "C:236",
      "C:237",
      "C:238",
      "C:239",
      "C:240",
      "C:241",
      "C:242",
      "C:243",
      "C:244",
      "C:245",
      "C:246",
      "C:247",
      "C:248",
      "C:249",
      "C:250",
      "C:251",
      "C:252",
      "C:253",
      "C:254",
      "C:255",
      "C:256",
      "C:257",
      "C:258",
      "C:259",
      "C:260",
      "C:261",
      "C:262",
      "C:263",
      "C:264",
      "C:265",
      "C:266",
      "C:267",
      "C:268",
      "C:269",
      "C:270",
      "C:271",
      "C:272",
      "C:273",
      "C:274",
      "C:275",
      "C:276",
      "C:277",
      "C:278",
      "C:279",
      "C:280",
      "C:281",
      "C:282",
      "C:283",
      "C:284",
      "C:285",
      "C:286",
      "C:287",
      "C:288",
      "C:289",
      "C:313",
      "C:314",
      "C:315",
      "C:316",
      "C:317",
      "C:318",
      "C:319",
      "C:320",
      "C:321",
      "C:322",
      "C:323",
      "C:324",
      "C:325",
      "C:326",
      "C:327",
      "C:328",
      "C:329",
      "C:330",
      "C:331",
      "C:332",
      "C:333",
      "C:334",
      "C:335",
      "C:336",
      "C:337",
      "C:338",
      "C:339",
      "C:340",
      "C:341",
      "C:342",
      "C:343",
      "C:344",
      "C:345",
      "C:346",
      "C:347",
      "C:348",
      "C:349",
      "C:350",
      "C:351",
      "C:352",
      "C:353",
      "C:354",
      "C:355",
      "C:356",
      "C:357",
      "C:358",
      "C:359",
      "C:360",
      "C:361",
      "C:362",
      "C:363",
      "C:364",
      "C:365",
      "C:366",
      "C:367",
      "C:368",
      "C:369",
      "C:370",
      "C:371",
      "C:372",
      "C:373",
      "C:374",
      "C:375",
      "C:376",
      "C:377",
      "C:378",
      "C:379",
      "C:380",
      "C:381",
      "C:382",
      "C:383",
      "C:384",
      "C:385",
      "C:386",
      "C:387",
      "C:388",
      "C:389",
      "C:390",
      "C:95",
      "C:96",
      "C:97",
      "C:98",
      "C:99",
      "E:1",
      "E:10",
      "E:11",
      "E:12",
      "E:13",
      "E:131",
      "E:14",
      "E:144",
      "E:16",
      "E:164",
      "E:17",
      "E:170",
      "E:18",
      "E:19",
      "E:2",
      "E:20",
      "E:21",
      "E:24",
      "E:276",
      "E:279",
      "E:28",
      "E:3",
      "E:315",
      "E:346",
      "E:35",
      "E:355",
      "E:379",
      "E:397",
      "E:4",
      "E:402",
      "E:46",
      "E:476",
      "E:48",
      "E:481",
      "E:488",
      "E:489",
      "E:49",
      "E:5",
      "E:6",
      "E:7",
      "E:8",
      "E:9",
      "E:94",
      "F:1",
      "F:10",
      "F:11",
      "F:12",
      "F:13",
      "F:14",
      "F:15",
      "F:16",
      "F:17",
      "F:172",
      "F:18",
      "F:181",
      "F:19",
      "F:2",
      "F:20",
      "F:202",
      "F:21",
      "F:253",
      "F:291",
      "F:3",
      "F:347",
      "F:360",
      "F:385",
      "F:386",
      "F:392",
      "F:4",
      "F:487",
      "F:490",
      "F:5",
      "F:57",
      "F:6",
      "F:7",
      "F:8",
      "F:81",
      "F:9"
    ],
    "E:16": [
      "A:1",
      "A:100",
      "A:101",
      "A:102",
      "A:103",
      "A:104",
      "A:105",
      "A:106",
      "A:107",
      "A:108",
      "A:109",
      "A:110",
      "A:111",
      "A:112",
      "A:113",
      "A:114",
      "A:115",
      "A:116",
      "A:117",
      "A:118",
      "A:119",
      "A:120",
      "A:121",
      "A:122",
      "A:123",
      "A:124",
      "A:125",
      "A:126",
      "A:127",
      "A:128",
      "A:129",
      "A:130",
      "A:131",
      "A:132",
      "A:133",
      "A:134",
      "A:135",
      "A:136",
      "A:137",
      "A:138",
      "A:139",
      "A:140",
      "A:141",
      "A:142",
      "A:143",
      "A:144",
      "A:145",
      "A:146",
      "A:147",
      "A:148",
      "A:149",
      "A:150",
      "A:151",
      "A:152",
      "A:153",
      "A:154",
      "A:155",
      "A:156",
      "A:157",
      "A:158",
      "A:159",
      "A:160",
      "A:161",
      "A:162",
      "A:163",
      "A:164",
      "A:165",
      "A:166",
      "A:167",
      "A:168",
      "A:169",
      "A:170",
      "A:171",
      "A:172",
      "A:173",
      "A:174",
      "A:175",
      "A:176",
      "A:177",
      "A:178",
      "A:179",
      "A:180",
      "A:181",
      "A:182",
      "A:183",
      "A:184",
      "A:185",
      "A:186",
      "A:187",
      "A:188",
      "A:189",
      "A:190",
      "A:191",
      "A:192",
      "A:193",
      "A:194",
      "A:195",
      "A:196",
      "A:197",
      "A:198",
      "A:199",
      "A:200",
      "A:201",
      "A:202",
      "A:203",
      "A:204",
      "A:205",
      "A:206",
      "A:207",
      "A:208",
      "A:209",
      "A:210",
      "A:211",
      "A:212",
      "A:213",
      "A:214",
      "A:215",
      "A:216",
      "A:217",
      "A:218",
      "A:219",
      "A:220",
      "A:221",
      "A:222",
      "A:223",
      "A:224",
      "A:225",
      "A:226",
      "A:227",
      "A:228",
      "A:229",
      "A:230",
      "A:231",
      "A:232",
      "A:233",
      "A:234",
      "A:235",
      "A:236",
      "A:237",
      "A:238",
      "A:239",
      "A:240",
      "A:241",
      "A:242",
      "A:243",
      "A:244",
      "A:245",
      "A:246",
      "A:247",
      "A:248",
      "A:249",
      "A:250",
      "A:251",
      "A:252",
      "A:253",
      "A:254",
      "A:255",
      "A:256",
      "A:257",
      "A:258",
      "A:259",
      "A:260",
      "A:261",
      "A:262",
      "A:263",
      "A:264",
      "A:265",
      "A:266",
      "A:267",
      "A:268",
      "A:269",
      "A:270",
      "A:271",
      "A:272",
      "A:273",
      "A:274",
      "A:275",
      "A:276",
      "A:277",
      "A:278",
      "A:279",
      "A:280",
      "A:281",
      "A:282",
      "A:283",
      "A:284",
      "A:285",
      "A:286",
      "A:287",
      "A:288",
      "A:289",
      "A:313",
      "A:314",
      "A:315",
      "A:316",
      "A:317",
      "A:318",
      "A:319",
      "A:320",
      "A:321",
      "A:322",
      "A:323",
      "A:324",
      "A:325",
      "A:326",
      "A:327",
      "A:328",
      "A:329",
      "A:330",
      "A:331",
      "A:332",
      "A:333",
      "A:334",
      "A:335",
      "A:336",
      "A:337",
      "A:338",
      "A:339",
      "A:340",
      "A:341",
      "A:342",
      "A:343",
      "A:344",
      "A:345",
      "A:346",
      "A:347",
      "A:348",
      "A:349",
      "A:350",
      "A:351",
      "A:352",
      "A:353",
      "A:354",
      "A:355",
      "A:356",
      "A:357",
      "A:358",
      "A:359",
      "A:360",
      "A:361",
      "A:362",
      "A:363",
      "A:364",
      "A:365",
      "A:366",
      "A:367",
      "A:368",
      "A:369",
      "A:370",
      "A:371",
      "A:372",
      "A:373",
      "A:374",
      "A:375",
      "A:376",
      "A:377",
      "A:378",
      "A:379",
      "A:380",
      "A:381",
      "A:382",
      "A:383",
      "A:384",
      "A:385",
      "A:386",
      "A:387",
      "A:388",
      "A:389",
      "A:390",
      "A:391",
      "A:392",
      "A:393",
      "A:394",
      "A:395",
      "A:396",
      "A:397",
      "A:398",
      "A:399",
      "A:400",
      "A:401",
      "A:402",
      "A:403",
      "A:404",
      "A:405",
      "A:406",
      "A:407",
      "A:408",
      "A:409",
      "A:410",
      "A:411",
      "A:412",
      "A:413",
      "A:414",
      "A:415",
      "A:416",
      "A:417",
      "A:418",
      "A:419",
      "A:420",
      "A:421",
      "A:422",
      "A:423",
      "A:424",
      "A:425",
      "A:426",
      "A:427",
      "A:428",
      "A:429",
      "A:430",
      "A:431",
      "A:432",
      "A:433",
      "A:434",
      "A:435",
      "A:436",
      "A:437",
      "A:438",
      "A:439",
      "A:440",
      "A:441",
      "A:442",
      "A:443",
      "A:444",
      "A:445",
      "A:446",
      "A:447",
      "A:448",
      "A:449",
      "A:450",
      "A:451",
      "A:452",
      "A:453",
      "A:454",
      "A:455",
      "A:456",
      "A:457",
      "A:458",
      "A:459",
      "A:460",
      "A:461",
      "A:462",
      "A:463",
      "A:464",
      "A:465",
      "A:466",
      "A:467",
      "A:468",
      "A:469",
      "A:470",
      "A:471",
      "A:472",
      "A:473",
      "A:474",
      "A:475",
      "A:476",
      "A:477",
      "A:478",
      "A:479",
      "A:480",
      "A:481",
      "A:482",
      "A:483",
      "A:484",
      "A:485",
      "A:486",
      "A:487",
      "A:488",
      "A:489",
      "A:490",
      "A:491",
      "A:492",
      "A:493",
      "A:494",
      "A:495",
      "A:496",
      "A:497",
      "A:498",
      "A:499",
      "A:500",
      "A:501",
      "A:502",
      "A:503",
      "A:504",
      "A:505",
      "A:506",
      "A:507",
      "A:508",
      "A:509",
      "A:510",
      "A:94",
      "A:95",
      "A:96",
      "A:97",
      "A:98",
      "A:99",
      "B:1",
      "B:100",
      "B:101",
      "B:102",
      "B:103",
      "B:104",
      "B:105",
      "B:106",
      "B:107",
      "B:108",
      "B:109",
      "B:110",
      "B:111",
      "B:112",
      "B:113",
      "B:114",
      "B:115",
      "B:116",
      "B:117",
      "B:118",
      "B:119",
      "B:120",
      "B:121",
      "B:122",
      "B:123",
      "B:124",
      "B:125",
      "B:126",
      "B:127",
      "B:128",
      "B:129",
      "B:130",
      "B:131",
      "B:132",
      "B:133",
      "B:134",
      "B:135",
      "B:136",
      "B:137",
      "B:138",
      "B:139",
      "B:140",
      "B:141",
      "B:142",
      "B:143",
      "B:144",
      "B:145",
      "B:146",
      "B:147",
      "B:148",
      "B:149",
      "B:150",
      "B:151",
      "B:152",
      "B:153",
      "B:154",
      "B:155",
      "B:156",
      "B:157",
      "B:158",
      "B:159",
      "B:160",
      "B:161",
      "B:162",
      "B:163",
      "B:164",
      "B:165",
      "B:166",
      "B:167",
      "B:168",
      "B:169",
      "B:170",
      "B:171",
      "B:172",
      "B:173",
      "B:174",
      "B:175",
      "B:176",
      "B:177",
      "B:178",
      "B:179",
      "B:180",
      "B:181",
      "B:182",
      "B:183",
      "B:184",
      "B:185",
      "B:186",
      "B:187",
      "B:188",
      "B:189",
      "B:190",
      "B:191",
      "B:192",
      "B:193",
      "B:194",
      "B:195",
      "B:196",
      "B:197",
      "B:198",
      "B:199",
      "B:200",
      "B:201",
      "B:202",
      "B:203",
      "B:204",
      "B:205",
      "B:206",
      "B:207",
      "B:208",
      "B:209",
      "B:210",
      "B:211",
      "B:212",
      "B:213",
      "B:214",
      "B:215",
      "B:216",
      "B:217",
      "B:218",
      "B:219",
      "B:220",
      "B:221",
      "B:222",
      "B:223",
      "B:224",
      "B:225",
      "B:226",
      "B:227",
      "B:228",
      "B:229",
      "B:230",
      "B:231",
      "B:232",
      "B:233",
      "B:234",
      "B:235",
      "B:236",
      "B:237",
      "B:238",
      "B:239",
      "B:240",
      "B:241",
      "B:242",
      "B:243",
      "B:244",
      "B:245",
      "B:246",
      "B:247",
      "B:248",
      "B:249",
      "B:250",
      "B:251",
      "B:252",
      "B:253",
      "B:254",
      "B:255",
      "B:256",
      "B:257",
      "B:258",
      "B:259",
      "B:260",
      "B:261",
      "B:262",
      "B:263",
      "B:264",
      "B:265",
      "B:266",
      "B:267",
      "B:268",
      "B:269",
      "B:270",
      "B:271",
      "B:272",
      "B:273",
      "B:274",
      "B:275",
      "B:276",
      "B:277",
      "B:278",
      "B:279",
      "B:280",
      "B:281",
      "B:282",
      "B:283",
      "B:284",
      "B:285",
      "B:286",
      "B:287",
      "B:288",
      "B:289",
      "B:313",
      "B:314",
      "B:315",
      "B:316",
      "B:317",
      "B:318",
      "B:319",
      "B:320",
      "B:321",
      "B:322",
      "B:323",
      "B:324",
      "B:325",
      "B:326",
      "B:327",
      "B:328",
      "B:329",
      "B:330",
      "B:331",
      "B:332",
      "B:333",
      "B:334",
      "B:335",
      "B:336",
      "B:337",
      "B:338",
      "B:339",
      "B:340",
      "B:341",
      "B:342",
      "B:343",
      "B:344",
      "B:345",
      "B:346",
      "B:347",
      "B:348",
      "B:349",
      "B:350",
      "B:351",
      "B:352",
      "B:353",
      "B:354",
      "B:355",
      "B:356",
      "B:357",
      "B:358",
      "B:359",
      "B:360",
      "B:361",
      "B:362",
      "B:363",
      "B:364",
      "B:365",
      "B:366",
      "B:367",
      "B:368",
      "B:369",
      "B:370",
      "B:371",
      "B:372",
      "B:373",
      "B:374",
      "B:375",
      "B:376",
      "B:377",
      "B:378",
      "B:379",
      "B:380",
      "B:381",
      "B:382",
      "B:383",
      "B:96",
      "B:97",
      "B:98",
      "B:99",
      "C:1",
      "C:100",
      "C:101",
      "C:102",
      "C:103",
      "C:104",
      "C:105",
      "C:106",
      "C:107",
      "C:108",
      "C:109",
      "C:110",
      "C:111",
      "C:112",
      "C:113",
      "C:114",
      "C:115",
      "C:116",
      "C:117",
      "C:118",
      "C:119",
      "C:120",
      "C:121",
      "C:122",
      "C:123",
      "C:124",
      "C:125",
      "C:126",
      "C:127",
      "C:128",
      "C:129",
      "C:130",
      "C:131",
      "C:132",
      "C:133",
      "C:134",
      "C:135",
      "C:136",
      "C:137",
      "C:138",
      "C:139",
      "C:140",
      "C:141",
      "C:142",
      "C:143",
      "C:144",
      "C:145",
      "C:146",
      "C:147",
      "C:148",
      "C:149",
      "C:150",
      "C:151",
      "C:152",
      "C:153",
      "C:154",
      "C:155",
      "C:156",
      "C:157",
      "C:158",
      "C:159",
      "C:160",
      "C:161",
      "C:162",
      "C:163",
      "C:164",
      "C:165",
      "C:166",
      "C:167",
      "C:168",
      "C:169",
      "C:170",
      "C:171",
      "C:172",
      "C:173",
      "C:174",
      "C:175",
      "C:176",
      "C:177",
      "C:178",
      "C:179",
      "C:180",
      "C:181",
      "C:182",
      "C:183",
      "C:184",
      "C:185",
      "C:186",
      "C:187",
      "C:188",
      "C:189",
      "C:190",
      "C:191",
      "C:192",
      "C:193",
      "C:194",
      "C:195",
      "C:196",
      "C:197",
      "C:198",
      "C:199",
      "C:200",
      "C:201",
      "C:202",
      "C:203",
      "C:204",
      "C:205",
      "C:206",
      "C:207",
      "C:208",
      "C:209",
      "C:210",
      "C:211",
      "C:212",
      "C:213",
      "C:214",
      "C:215",
      "C:216",
      "C:217",
      "C:218",
      "C:219",
      "C:220",
      "C:221",
      "C:222",
      "C:223",
      "C:224",
      "C:225",
      "C:226",
      "C:227",
      "C:228",
      "C:229",
      "C:230",
      "C:231",
      "C:232",
      "C:233",
      "C:234",
      "C:235",
      "C:236",
      "C:237",
      "C:238",
      "C:239",
      "C:240",
      "C:241",
      "C:242",
      "C:243",
      "C:244",
      "C:245",
      "C:246",
      "C:247",
      "C:248",
      "C:249",
      "C:250",
      "C:251",
      "C:252",
      "C:253",
      "C:254",
      "C:255",
      "C:256",
      "C:257",
      "C:258",
      "C:259",
      "C:260",
      "C:261",
      "C:262",
      "C:263",
      "C:264",
      "C:265",
      "C:266",
      "C:267",
      "C:268",
      "C:269",
      "C:270",
      "C:271",
      "C:272",
      "C:273",
      "C:274",
      "C:275",
      "C:276",
      "C:277",
      "C:278",
      "C:279",
      "C:280",
      "C:281",
      "C:282",
      "C:283",
      "C:284",
      "C:285",
      "C:286",
      "C:287",
      "C:288",
      "C:289",
      "C:313",
      "C:314",
      "C:315",
      "C:316",
      "C:317",
      "C:318",
      "C:319",
      "C:320",
      "C:321",
      "C:322",
      "C:323",
      "C:324",
      "C:325",
      "C:326",
      "C:327",
      "C:328",
      "C:329",
      "C:330",
      "C:331",
      "C:332",
      "C:333",
      "C:334",
      "C:335",
      "C:336",
      "C:337",
      "C:338",
      "C:339",
      "C:340",
      "C:341",
      "C:342",
      "C:343",
      "C:344",
      "C:345",
      "C:346",
      "C:347",
      "C:348",
      "C:349",
      "C:350",
      "C:351",
      "C:352",
      "C:353",
      "C:354",
      "C:355",
      "C:356",
      "C:357",
      "C:358",
      "C:359",
      "C:360",
      "C:361",
      "C:362",
      "C:363",
      "C:364",
      "C:365",
      "C:366",
      "C:367",
      "C:368",
      "C:369",
      "C:370",
      "C:371",
      "C:372",
      "C:373",
      "C:374",
      "C:375",
      "C:376",
      "C:377",
      "C:378",
      "C:379",
      "C:380",
      "C:381",
      "C:382",
      "C:383",
      "C:384",
      "C:385",
      "C:386",
      "C:387",
      "C:388",
      "C:389",
      "C:390",
      "C:95",
      "C:96",
      "C:97",
      "C:98",
      "C:99",
      "E:1",
      "E:10",
      "E:11",
      "E:12",
      "E:13",
      "E:131",
      "E:14",
      "E:144",
      "E:15",
      "E:164",
      "E:17",
      "E:170",
      "E:18",
      "E:19",
      "E:2",
      "E:20",
      "E:21",
      "E:24",
      "E:276",
      "E:279",
      "E:28",
      "E:3",
      "E:315",
      "E:346",
      "E:35",
      "E:355",
      "E:379",
      "E:397",
      "E:4",
      "E:402",
      "E:46",
      "E:476",
      "E:48",
      "E:481",
      "E:488",
      "E:489",
      "E:49",
      "E:5",
      "E:6",
      "E:7",
      "E:8",
      "E:9",
      "E:94",
      "F:1",
      "F:10",
      "F:11",
      "F:12",
      "F:13",
      "F:14",
      "F:15",
      "F:16",
      "F:17",
      "F:172",
      "F:18",
      "F:181",
      "F:19",
      "F:2",
      "F:20",
      "F:202",
      "F:21",
      "F:253",
      "F:291",
      "F:3",
      "F:347",
      "F:360",
      "F:385",
      "F:386",
      "F:392",
      "F:4",
      "F:487",
      "F:490",
      "F:5",
      "F:57",
      "F:6",
      "F:7",
      "F:8",
      "F:81",
      "F:9"
    ],
    "E:17": [
      "A:1",
      "A:100",
      "A:101",
      "A:102",
      "A:103",
      "A:104",
      "A:105",
      "A:106",
      "A:107",
      "A:108",
      "A:109",
      "A:110",
      "A:111",
      "A:112",
      "A:113",
      "A:114",
      "A:115",
      "A:116",
      "A:117",
      "A:118",
      "A:119",
      "A:120",
      "A:121",
      "A:122",
      "A:123",
      "A:124",
      "A:125",
      "A:126",
      "A:127",
      "A:128",
      "A:129",
      "A:130",
      "A:131",
      "A:132",
      "A:133",
      "A:134",
      "A:135",
      "A:136",
      "A:137",
      "A:138",
      "A:139",
      "A:140",
      "A:141",
      "A:142",
      "A:143",
      "A:144",
      "A:145",
      "A:146",
      "A:147",
      "A:148",
      "A:149",
      "A:150",
      "A:151",
      "A:152",
      "A:153",
      "A:154",
      "A:155",
      "A:156",
      "A:157",
      "A:158",
      "A:159",
      "A:160",
      "A:161",
      "A:162",
      "A:163",
      "A:164",
      "A:165",
      "A:166",
      "A:167",
      "A:168",
      "A:169",
      "A:170",
      "A:171",
      "A:172",
      "A:173",
      "A:174",
      "A:175",
      "A:176",
      "A:177",
      "A:178",
      "A:179",
      "A:180",
      "A:181",
      "A:182",
      "A:183",
      "A:184",
      "A:185",
      "A:186",
      "A:187",
      "A:188",
      "A:189",
      "A:190",
      "A:191",
      "A:192",
      "A:193",
      "A:194",
      "A:195",
      "A:196",
      "A:197",
      "A:198",
      "A:199",
      "A:200",
      "A:201",
      "A:202",
      "A:203",
      "A:204",
      "A:205",
      "A:206",
      "A:207",
      "A:208",
      "A:209",
      "A:210",
      "A:211",
      "A:212",
      "A:213",
      "A:214",
      "A:215",
      "A:216",
      "A:217",
      "A:218",
      "A:219",
      "A:220",
      "A:221",
      "A:222",
      "A:223",
      "A:224",
      "A:225",
      "A:226",
      "A:227",
      "A:228",
      "A:229",
      "A:230",
      "A:231",
      "A:232",
      "A:233",
      "A:234",
      "A:235",
      "A:236",
      "A:237",
      "A:238",
      "A:239",
      "A:240",
      "A:241",
      "A:242",
      "A:243",
      "A:244",
      "A:245",
      "A:246",
      "A:247",
      "A:248",
      "A:249",
      "A:250",
      "A:251",
      "A:252",
      "A:253",
      "A:254",
      "A:255",
      "A:256",
      "A:257",
      "A:258",
      "A:259",
      "A:260",
      "A:261",
      "A:262",
      "A:263",
      "A:264",
      "A:265",
      "A:266",
      "A:267",
      "A:268",
      "A:269",
      "A:270",
      "A:271",
      "A:272",
      "A:273",
      "A:274",
      "A:275",
      "A:276",
      "A:277",
      "A:278",
      "A:279",
      "A:280",
      "A:281",
      "A:282",
      "A:283",
      "A:284",
      "A:285",
      "A:286",
      "A:287",
      "A:288",
      "A:289",
      "A:313",
      "A:314",
      "A:315",
      "A:316",
      "A:317",
      "A:318",
      "A:319",
      "A:320",
      "A:321",
      "A:322",
      "A:323",
      "A:324",
      "A:325",
      "A:326",
      "A:327",
      "A:328",
      "A:329",
      "A:330",
      "A:331",
      "A:332",
      "A:333",
      "A:334",
      "A:335",
      "A:336",
      "A:337",
      "A:338",
      "A:339",
      "A:340",
      "A:341",
      "A:342",
      "A:343",
      "A:344",
      "A:345",
      "A:346",
      "A:347",
      "A:348",
      "A:349",
      "A:350",
      "A:351",
      "A:352",
      "A:353",
      "A:354",
      "A:355",
      "A:356",
      "A:357",
      "A:358",
      "A:359",
      "A:360",
      "A:361",
      "A:362",
      "A:363",
      "A:364",
      "A:365",
      "A:366",
      "A:367",
      "A:368",
      "A:369",
      "A:370",
      "A:371",
      "A:372",
      "A:373",
      "A:374",
      "A:375",
      "A:376",
      "A:377",
      "A:378",
      "A:379",
      "A:380",
      "A:381",
      "A:382",
      "A:383",
      "A:384",
      "A:385",
      "A:386",
      "A:387",
      "A:388",
      "A:389",
      "A:390",
      "A:391",
      "A:392",
      "A:393",
      "A:394",
      "A:395",
      "A:396",
      "A:397",
      "A:398",
      "A:399",
      "A:400",
      "A:401",
      "A:402",
      "A:403",
      "A:404",
      "A:405",
      "A:406",
      "A:407",
      "A:408",
      "A:409",
      "A:410",
      "A:411",
      "A:412",
      "A:413",
      "A:414",
      "A:415",
      "A:416",
      "A:417",
      "A:418",
      "A:419",
      "A:420",
      "A:421",
      "A:422",
      "A:423",
      "A:424",
      "A:425",
      "A:426",
      "A:427",
      "A:428",
      "A:429",
      "A:430",
      "A:431",
      "A:432",
      "A:433",
      "A:434",
      "A:435",
      "A:436",
      "A:437",
      "A:438",
      "A:439",
      "A:440",
      "A:441",
      "A:442",
      "A:443",
      "A:444",
      "A:445",
      "A:446",
      "A:447",
      "A:448",
      "A:449",
      "A:450",
      "A:451",
      "A:452",
      "A:453",
      "A:454",
      "A:455",
      "A:456",
      "A:457",
      "A:458",
      "A:459",
      "A:460",
      "A:461",
      "A:462",
      "A:463",
      "A:464",
      "A:465",
      "A:466",
      "A:467",
      "A:468",
      "A:469",
      "A:470",
      "A:471",
      "A:472",
      "A:473",
      "A:474",
      "A:475",
      "A:476",
      "A:477",
      "A:478",
      "A:479",
      "A:480",
      "A:481",
      "A:482",
      "A:483",
      "A:484",
      "A:485",
      "A:486",
      "A:487",
      "A:488",
      "A:489",
      "A:490",
      "A:491",
      "A:492",
      "A:493",
      "A:494",
      "A:495",
      "A:496",
      "A:497",
      "A:498",
      "A:499",
      "A:500",
      "A:501",
      "A:502",
      "A:503",
      "A:504",
      "A:505",
      "A:506",
      "A:507",
      "A:508",
      "A:509",
      "A:510",
      "A:94",
      "A:95",
      "A:96",
      "A:97",
      "A:98",
      "A:99",
      "B:1",
      "B:100",
      "B:101",
      "B:102",
      "B:103",
      "B:104",
      "B:105",
      "B:106",
      "B:107",
      "B:108",
      "B:109",
      "B:110",
      "B:111",
      "B:112",
      "B:113",
      "B:114",
      "B:115",
      "B:116",
      "B:117",
      "B:118",
      "B:119",
      "B:120",
      "B:121",
      "B:122",
      "B:123",
      "B:124",
      "B:125",
      "B:126",
      "B:127",
      "B:128",
      "B:129",
      "B:130",
      "B:131",
      "B:132",
      "B:133",
      "B:134",
      "B:135",
      "B:136",
      "B:137",
      "B:138",
      "B:139",
      "B:140",
      "B:141",
      "B:142",
      "B:143",
      "B:144",
      "B:145",
      "B:146",
      "B:147",
      "B:148",
      "B:149",
      "B:150",
      "B:151",
      "B:152",
      "B:153",
      "B:154",
      "B:155",
      "B:156",
      "B:157",
      "B:158",
      "B:159",
      "B:160",
      "B:161",
      "B:162",
      "B:163",
      "B:164",
      "B:165",
      "B:166",
      "B:167",
      "B:168",
      "B:169",
      "B:170",
      "B:171",
      "B:172",
      "B:173",
      "B:174",
      "B:175",
      "B:176",
      "B:177",
      "B:178",
      "B:179",
      "B:180",
      "B:181",
      "B:182",
      "B:183",
      "B:184",
      "B:185",
      "B:186",
      "B:187",
      "B:188",
      "B:189",
      "B:190",
      "B:191",
      "B:192",
      "B:193",
      "B:194",
      "B:195",
      "B:196",
      "B:197",
      "B:198",
      "B:199",
      "B:200",
      "B:201",
      "B:202",
      "B:203",
      "B:204",
      "B:205",
      "B:206",
      "B:207",
      "B:208",
      "B:209",
      "B:210",
      "B:211",
      "B:212",
      "B:213",
      "B:214",
      "B:215",
      "B:216",
      "B:217",
      "B:218",
      "B:219",
      "B:220",
      "B:221",
      "B:222",
      "B:223",
      "B:224",
      "B:225",
      "B:226",
      "B:227",
      "B:228",
      "B:229",
      "B:230",
      "B:231",
      "B:232",
      "B:233",
      "B:234",
      "B:235",
      "B:236",
      "B:237",
      "B:238",
      "B:239",
      "B:240",
      "B:241",
      "B:242",
      "B:243",
      "B:244",
      "B:245",
      "B:246",
      "B:247",
      "B:248",
      "B:249",
      "B:250",
      "B:251",
      "B:252",
      "B:253",
      "B:254",
      "B:255",
      "B:256",
      "B:257",
      "B:258",
      "B:259",
      "B:260",
      "B:261",
      "B:262",
      "B:263",
      "B:264",
      "B:265",
      "B:266",
      "B:267",
      "B:268",
      "B:269",
      "B:270",
      "B:271",
      "B:272",
      "B:273",
      "B:274",
      "B:275",
      "B:276",
      "B:277",
      "B:278",
      "B:279",
      "B:280",
      "B:281",
      "B:282",
      "B:283",
      "B:284",
      "B:285",
      "B:286",
      "B:287",
      "B:288",
      "B:289",
      "B:313",
      "B:314",
      "B:315",
      "B:316",
      "B:317",
      "B:318",
      "B:319",
      "B:320",
      "B:321",
      "B:322",
      "B:323",
      "B:324",
      "B:325",
      "B:326",
      "B:327",
      "B:328",
      "B:329",
      "B:330",
      "B:331",
      "B:332",
      "B:333",
      "B:334",
      "B:335",
      "B:336",
      "B:337",
      "B:338",
      "B:339",
      "B:340",
      "B:341",
      "B:342",
      "B:343",
      "B:344",
      "B:345",
      "B:346",
      "B:347",
      "B:348",
      "B:349",
      "B:350",
      "B:351",
      "B:352",
      "B:353",
      "B:354",
      "B:355",
      "B:356",
      "B:357",
      "B:358",
      "B:359",
      "B:360",
      "B:361",
      "B:362",
      "B:363",
      "B:364",
      "B:365",
      "B:366",
      "B:367",
      "B:368",
      "B:369",
      "B:370",
      "B:371",
      "B:372",
      "B:373",
      "B:374",
      "B:375",
      "B:376",
      "B:377",
      "B:378",
      "B:379",
      "B:380",
      "B:381",
      "B:382",
      "B:383",
      "B:96",
      "B:97",
      "B:98",
      "B:99",
      "C:1",
      "C:100",
      "C:101",
      "C:102",
      "C:103",
      "C:104",
      "C:105",
      "C:106",
      "C:107",
      "C:108",
      "C:109",
      "C:110",
      "C:111",
      "C:112",
      "C:113",
      "C:114",
      "C:115",
      "C:116",
      "C:117",
      "C:118",
      "C:119",
      "C:120",
      "C:121",
      "C:122",
      "C:123",
      "C:124",
      "C:125",
      "C:126",
      "C:127",
      "C:128",
      "C:129",
      "C:130",
      "C:131",
      "C:132",
      "C:133",
      "C:134",
      "C:135",
      "C:136",
      "C:137",
      "C:138",
      "C:139",
      "C:140",
      "C:141",
      "C:142",
      "C:143",
      "C:144",
      "C:145",
      "C:146",
      "C:147",
      "C:148",
      "C:149",
      "C:150",
      "C:151",
      "C:152",
      "C:153",
      "C:154",
      "C:155",
      "C:156",
      "C:157",
      "C:158",
      "C:159",
      "C:160",
      "C:161",
      "C:162",
      "C:163",
      "C:164",
      "C:165",
      "C:166",
      "C:167",
      "C:168",
      "C:169",
      "C:170",
      "C:171",
      "C:172",
      "C:173",
      "C:174",
      "C:175",
      "C:176",
      "C:177",
      "C:178",
      "C:179",
      "C:180",
      "C:181",
      "C:182",
      "C:183",
      "C:184",
      "C:185",
      "C:186",
      "C:187",
      "C:188",
      "C:189",
      "C:190",
      "C:191",
      "C:192",
      "C:193",
      "C:194",
      "C:195",
      "C:196",
      "C:197",
      "C:198",
      "C:199",
      "C:200",
      "C:201",
      "C:202",
      "C:203",
      "C:204",
      "C:205",
      "C:206",
      "C:207",
      "C:208",
      "C:209",
      "C:210",
      "C:211",
      "C:212",
      "C:213",
      "C:214",
      "C:215",
      "C:216",
      "C:217",
      "C:218",
      "C:219",
      "C:220",
      "C:221",
      "C:222",
      "C:223",
      "C:224",
      "C:225",
      "C:226",
      "C:227",
      "C:228",
      "C:229",
      "C:230",
      "C:231",
      "C:232",
      "C:233",
      "C:234",
      "C:235",
      "C:236",
      "C:237",
      "C:238",
      "C:239",
      "C:240",
      "C:241",
      "C:242",
      "C:243",
      "C:244",
      "C:245",
      "C:246",
      "C:247",
      "C:248",
      "C:249",
      "C:250",
      "C:251",
      "C:252",
      "C:253",
      "C:254",
      "C:255",
      "C:256",
      "C:257",
      "C:258",
      "C:259",
      "C:260",
      "C:261",
      "C:262",
      "C:263",
      "C:264",
      "C:265",
      "C:266",
      "C:267",
      "C:268",
      "C:269",
      "C:270",
      "C:271",
      "C:272",
      "C:273",
      "C:274",
      "C:275",
      "C:276",
      "C:277",
      "C:278",
      "C:279",
      "C:280",
      "C:281",
      "C:282",
      "C:283",
      "C:284",
      "C:285",
      "C:286",
      "C:287",
      "C:288",
      "C:289",
      "C:313",
      "C:314",
      "C:315",
      "C:316",
      "C:317",
      "C:318",
      "C:319",
      "C:320",
      "C:321",
      "C:322",
      "C:323",
      "C:324",
      "C:325",
      "C:326",
      "C:327",
      "C:328",
      "C:329",
      "C:330",
      "C:331",
      "C:332",
      "C:333",
      "C:334",
      "C:335",
      "C:336",
      "C:337",
      "C:338",
      "C:339",
      "C:340",
      "C:341",
      "C:342",
      "C:343",
      "C:344",
      "C:345",
      "C:346",
      "C:347",
      "C:348",
      "C:349",
      "C:350",
      "C:351",
      "C:352",
      "C:353",
      "C:354",
      "C:355",
      "C:356",
      "C:357",
      "C:358",
      "C:359",
      "C:360",
      "C:361",
      "C:362",
      "C:363",
      "C:364",
      "C:365",
      "C:366",
      "C:367",
      "C:368",
      "C:369",
      "C:370",
      "C:371",
      "C:372",
      "C:373",
      "C:374",
      "C:375",
      "C:376",
      "C:377",
      "C:378",
      "C:379",
      "C:380",
      "C:381",
      "C:382",
      "C:383",
      "C:384",
      "C:385",
      "C:386",
      "C:387",
      "C:388",
      "C:389",
      "C:390",
      "C:95",
      "C:96",
      "C:97",
      "C:98",
      "C:99",
      "E:1",
      "E:10",
      "E:11",
      "E:12",
      "E:13",
      "E:131",
      "E:14",
      "E:144",
      "E:15",
      "E:16",
      "E:164",
      "E:170",
      "E:18",
      "E:19",
      "E:2",
      "E:20",
      "E:21",
      "E:24",
      "E:276",
      "E:279",
      "E:28",
      "E:3",
      "E:315",
      "E:346",
      "E:35",
      "E:355",
      "E:379",
      "E:397",
      "E:4",
      "E:402",
      "E:46",
      "E:476",
      "E:48",
      "E:481",
      "E:488",
      "E:489",
      "E:49",
      "E:5",
      "E:6",
      "E:7",
      "E:8",
      "E:9",
      "E:94",
      "F:1",
      "F:10",
      "F:11",
      "F:12",
      "F:13",
      "F:14",
      "F:15",
      "F:16",
      "F:17",
      "F:172",
      "F:18",
      "F:181",
      "F:19",
      "F:2",
      "F:20",
      "F:202",
      "F:21",
      "F:253",
      "F:291",
      "F:3",
      "F:347",
      "F:360",
      "F:385",
      "F:386",
      "F:392",
      "F:4",
      "F:487",
      "F:490",
      "F:5",
      "F:57",
      "F:6",
      "F:7",
      "F:8",
      "F:81",
      "F:9"
    ],
    "E:18": [
      "A:1",
      "A:100",
      "A:101",
      "A:102",
      "A:103",
      "A:104",
      "A:105",
      "A:106",
      "A:107",
      "A:108",
      "A:109",
      "A:110",
      "A:111",
      "A:112",
      "A:113",
      "A:114",
      "A:115",
      "A:116",
      "A:117",
      "A:118",
      "A:119",
      "A:120",
      "A:121",
      "A:122",
      "A:123",
      "A:124",
      "A:125",
      "A:126",
      "A:127",
      "A:128",
      "A:129",
      "A:130",
      "A:131",
      "A:132",
      "A:133",
      "A:134",
      "A:135",
      "A:136",
      "A:137",
      "A:138",
      "A:139",
      "A:140",
      "A:141",
      "A:142",
      "A:143",
      "A:144",
      "A:145",
      "A:146",
      "A:147",
      "A:148",
      "A:149",
      "A:150",
      "A:151",
      "A:152",
      "A:153",
      "A:154",
      "A:155",
      "A:156",
      "A:157",
      "A:158",
      "A:159",
      "A:160",
      "A:161",
      "A:162",
      "A:163",
      "A:164",
      "A:165",
      "A:166",
      "A:167",
      "A:168",
      "A:169",
      "A:170",
      "A:171",
      "A:172",
      "A:173",
      "A:174",
      "A:175",
      "A:176",
      "A:177",
      "A:178",
      "A:179",
      "A:180",
      "A:181",
      "A:182",
      "A:183",
      "A:184",
      "A:185",
      "A:186",
      "A:187",
      "A:188",
      "A:189",
      "A:190",
      "A:191",
      "A:192",
      "A:193",
      "A:194",
      "A:195",
      "A:196",
      "A:197",
      "A:198",
      "A:199",
      "A:200",
      "A:201",
      "A:202",
      "A:203",
      "A:204",
      "A:205",
      "A:206",
      "A:207",
      "A:208",
      "A:209",
      "A:210",
      "A:211",
      "A:212",
      "A:213",
      "A:214",
      "A:215",
      "A:216",
      "A:217",
      "A:218",
      "A:219",
      "A:220",
      "A:221",
      "A:222",
      "A:223",
      "A:224",
      "A:225",
      "A:226",
      "A:227",
      "A:228",
      "A:229",
      "A:230",
      "A:231",
      "A:232",
      "A:233",
      "A:234",
      "A:235",
      "A:236",
      "A:237",
      "A:238",
      "A:239",
      "A:240",
      "A:241",
      "A:242",
      "A:243",
      "A:244",
      "A:245",
      "A:246",
      "A:247",
      "A:248",
      "A:249",
      "A:250",
      "A:251",
      "A:252",
      "A:253",
      "A:254",
      "A:255",
      "A:256",
      "A:257",
      "A:258",
      "A:259",
      "A:260",
      "A:261",
      "A:262",
      "A:263",
      "A:264",
      "A:265",
      "A:266",
      "A:267",
      "A:268",
      "A:269",
      "A:270",
      "A:271",
      "A:272",
      "A:273",
      "A:274",
      "A:275",
      "A:276",
      "A:277",
      "A:278",
      "A:279",
      "A:280",
      "A:281",
      "A:282",
      "A:283",
      "A:284",
      "A:285",
      "A:286",
      "A:287",
      "A:288",
      "A:289",
      "A:313",
      "A:314",
      "A:315",
      "A:316",
      "A:317",
      "A:318",
      "A:319",
      "A:320",
      "A:321",
      "A:322",
      "A:323",
      "A:324",
      "A:325",
      "A:326",
      "A:327",
      "A:328",
      "A:329",
      "A:330",
      "A:331",
      "A:332",
      "A:333",
      "A:334",
      "A:335",
      "A:336",
      "A:337",
      "A:338",
      "A:339",
      "A:340",
      "A:341",
      "A:342",
      "A:343",
      "A:344",
      "A:345",
      "A:346",
      "A:347",
      "A:348",
      "A:349",
      "A:350",
      "A:351",
      "A:352",
      "A:353",
      "A:354",
      "A:355",
      "A:356",
      "A:357",
      "A:358",
      "A:359",
      "A:360",
      "A:361",
      "A:362",
      "A:363",
      "A:364",
      "A:365",
      "A:366",
      "A:367",
      "A:368",
      "A:369",
      "A:370",
      "A:371",
      "A:372",
      "A:373",
      "A:374",
      "A:375",
      "A:376",
      "A:377",
      "A:378",
      "A:379",
      "A:380",
      "A:381",
      "A:382",
      "A:383",
      "A:384",
      "A:385",
      "A:386",
      "A:387",
      "A:388",
      "A:389",
      "A:390",
      "A:391",
      "A:392",
      "A:393",
      "A:394",
      "A:395",
      "A:396",
      "A:397",
      "A:398",
      "A:399",
      "A:400",
      "A:401",
      "A:402",
      "A:403",
      "A:404",
      "A:405",
      "A:406",
      "A:407",
      "A:408",
      "A:409",
      "A:410",
      "A:411",
      "A:412",
      "A:413",
      "A:414",
      "A:415",
      "A:416",
      "A:417",
      "A:418",
      "A:419",
      "A:420",
      "A:421",
      "A:422",
      "A:423",
      "A:424",
      "A:425",
      "A:426",
      "A:427",
      "A:428",
      "A:429",
      "A:430",
      "A:431",
      "A:432",
      "A:433",
      "A:434",
      "A:435",
      "A:436",
      "A:437",
      "A:438",
      "A:439",
      "A:440",
      "A:441",
      "A:442",
      "A:443",
      "A:444",
      "A:445",
      "A:446",
      "A:447",
      "A:448",
      "A:449",
      "A:450",
      "A:451",
      "A:452",
      "A:453",
      "A:454",
      "A:455",
      "A:456",
      "A:457",
      "A:458",
      "A:459",
      "A:460",
      "A:461",
      "A:462",
      "A:463",
      "A:464",
      "A:465",
      "A:466",
      "A:467",
      "A:468",
      "A:469",
      "A:470",
      "A:471",
      "A:472",
      "A:473",
      "A:474",
      "A:475",
      "A:476",
      "A:477",
      "A:478",
      "A:479",
      "A:480",
      "A:481",
      "A:482",
      "A:483",
      "A:484",
      "A:485",
      "A:486",
      "A:487",
      "A:488",
      "A:489",
      "A:490",
      "A:491",
      "A:492",
      "A:493",
      "A:494",
      "A:495",
      "A:496",
      "A:497",
      "A:498",
      "A:499",
      "A:500",
      "A:501",
      "A:502",
      "A:503",
      "A:504",
      "A:505",
      "A:506",
      "A:507",
      "A:508",
      "A:509",
      "A:510",
      "A:94",
      "A:95",
      "A:96",
      "A:97",
      "A:98",
      "A:99",
      "B:1",
      "B:100",
      "B:101",
      "B:102",
      "B:103",
      "B:104",
      "B:105",
      "B:106",
      "B:107",
      "B:108",
      "B:109",
      "B:110",
      "B:111",
      "B:112",
      "B:113",
      "B:114",
      "B:115",
      "B:116",
      "B:117",
      "B:118",
      "B:119",
      "B:120",
      "B:121",
      "B:122",
      "B:123",
      "B:124",
      "B:125",
      "B:126",
      "B:127",
      "B:128",
      "B:129",
      "B:130",
      "B:131",
      "B:132",
      "B:133",
      "B:134",
      "B:135",
      "B:136",
      "B:137",
      "B:138",
      "B:139",
      "B:140",
      "B:141",
      "B:142",
      "B:143",
      "B:144",
      "B:145",
      "B:146",
      "B:147",
      "B:148",
      "B:149",
      "B:150",
      "B:151",
      "B:152",
      "B:153",
      "B:154",
      "B:155",
      "B:156",
      "B:157",
      "B:158",
      "B:159",
      "B:160",
      "B:161",
      "B:162",
      "B:163",
      "B:164",
      "B:165",
      "B:166",
      "B:167",
      "B:168",
      "B:169",
      "B:170",
      "B:171",
      "B:172",
      "B:173",
      "B:174",
      "B:175",
      "B:176",
      "B:177",
      "B:178",
      "B:179",
      "B:180",
      "B:181",
      "B:182",
      "B:183",
      "B:184",
      "B:185",
      "B:186",
      "B:187",
      "B:188",
      "B:189",
      "B:190",
      "B:191",
      "B:192",
      "B:193",
      "B:194",
      "B:195",
      "B:196",
      "B:197",
      "B:198",
      "B:199",
      "B:200",
      "B:201",
      "B:202",
      "B:203",
      "B:204",
      "B:205",
      "B:206",
      "B:207",
      "B:208",
      "B:209",
      "B:210",
      "B:211",
      "B:212",
      "B:213",
      "B:214",
      "B:215",
      "B:216",
      "B:217",
      "B:218",
      "B:219",
      "B:220",
      "B:221",
      "B:222",
      "B:223",
      "B:224",
      "B:225",
      "B:226",
      "B:227",
      "B:228",
      "B:229",
      "B:230",
      "B:231",
      "B:232",
      "B:233",
      "B:234",
      "B:235",
      "B:236",
      "B:237",
      "B:238",
      "B:239",
      "B:240",
      "B:241",
      "B:242",
      "B:243",
      "B:244",
      "B:245",
      "B:246",
      "B:247",
      "B:248",
      "B:249",
      "B:250",
      "B:251",
      "B:252",
      "B:253",
      "B:254",
      "B:255",
      "B:256",
      "B:257",
      "B:258",
      "B:259",
      "B:260",
      "B:261",
      "B:262",
      "B:263",
      "B:264",
      "B:265",
      "B:266",
      "B:267",
      "B:268",
      "B:269",
      "B:270",
      "B:271",
      "B:272",
      "B:273",
      "B:274",
      "B:275",
      "B:276",
      "B:277",
      "B:278",
      "B:279",
      "B:280",
      "B:281",
      "B:282",
      "B:283",
      "B:284",
      "B:285",
      "B:286",
      "B:287",
      "B:288",
      "B:289",
      "B:313",
      "B:314",
      "B:315",
      "B:316",
      "B:317",
      "B:318",
      "B:319",
      "B:320",
      "B:321",
      "B:322",
      "B:323",
      "B:324",
      "B:325",
      "B:326",
      "B:327",
      "B:328",
      "B:329",
      "B:330",
      "B:331",
      "B:332",
      "B:333",
      "B:334",
      "B:335",
      "B:336",
      "B:337",
      "B:338",
      "B:339",
      "B:340",
      "B:341",
      "B:342",
      "B:343",
      "B:344",
      "B:345",
      "B:346",
      "B:347",
      "B:348",
      "B:349",
      "B:350",
      "B:351",
      "B:352",
      "B:353",
      "B:354",
      "B:355",
      "B:356",
      "B:357",
      "B:358",
      "B:359",
      "B:360",
      "B:361",
      "B:362",
      "B:363",
      "B:364",
      "B:365",
      "B:366",
      "B:367",
      "B:368",
      "B:369",
      "B:370",
      "B:371",
      "B:372",
      "B:373",
      "B:374",
      "B:375",
      "B:376",
      "B:377",
      "B:378",
      "B:379",
      "B:380",
      "B:381",
      "B:382",
      "B:383",
      "B:96",
      "B:97",
      "B:98",
      "B:99",
      "C:1",
      "C:100",
      "C:101",
      "C:102",
      "C:103",
      "C:104",
      "C:105",
      "C:106",
      "C:107",
      "C:108",
      "C:109",
      "C:110",
      "C:111",
      "C:112",
      "C:113",
      "C:114",
      "C:115",
      "C:116",
      "C:117",
      "C:118",
      "C:119",
      "C:120",
      "C:121",
      "C:122",
      "C:123",
      "C:124",
      "C:125",
      "C:126",
      "C:127",
      "C:128",
      "C:129",
      "C:130",
      "C:131",
      "C:132",
      "C:133",
      "C:134",
      "C:135",
      "C:136",
      "C:137",
      "C:138",
      "C:139",
      "C:140",
      "C:141",
      "C:142",
      "C:143",
      "C:144",
      "C:145",
      "C:146",
      "C:147",
      "C:148",
      "C:149",
      "C:150",
      "C:151",
      "C:152",
      "C:153",
      "C:154",
      "C:155",
      "C:156",
      "C:157",
      "C:158",
      "C:159",
      "C:160",
      "C:161",
      "C:162",
      "C:163",
      "C:164",
      "C:165",
      "C:166",
      "C:167",
      "C:168",
      "C:169",
      "C:170",
      "C:171",
      "C:172",
      "C:173",
      "C:174",
      "C:175",
      "C:176",
      "C:177",
      "C:178",
      "C:179",
      "C:180",
      "C:181",
      "C:182",
      "C:183",
      "C:184",
      "C:185",
      "C:186",
      "C:187",
      "C:188",
      "C:189",
      "C:190",
      "C:191",
      "C:192",
      "C:193",
      "C:194",
      "C:195",
      "C:196",
      "C:197",
      "C:198",
      "C:199",
      "C:200",
      "C:201",
      "C:202",
      "C:203",
      "C:204",
      "C:205",
      "C:206",
      "C:207",
      "C:208",
      "C:209",
      "C:210",
      "C:211",
      "C:212",
      "C:213",
      "C:214",
      "C:215",
      "C:216",
      "C:217",
      "C:218",
      "C:219",
      "C:220",
      "C:221",
      "C:222",
      "C:223",
      "C:224",
      "C:225",
      "C:226",
      "C:227",
      "C:228",
      "C:229",
      "C:230",
      "C:231",
      "C:232",
      "C:233",
      "C:234",
      "C:235",
      "C:236",
      "C:237",
      "C:238",
      "C:239",
      "C:240",
      "C:241",
      "C:242",
      "C:243",
      "C:244",
      "C:245",
      "C:246",
      "C:247",
      "C:248",
      "C:249",
      "C:250",
      "C:251",
      "C:252",
      "C:253",
      "C:254",
      "C:255",
      "C:256",
      "C:257",
      "C:258",
      "C:259",
      "C:260",
      "C:261",
      "C:262",
      "C:263",
      "C:264",
      "C:265",
      "C:266",
      "C:267",
      "C:268",
      "C:269",
      "C:270",
      "C:271",
      "C:272",
      "C:273",
      "C:274",
      "C:275",
      "C:276",
      "C:277",
      "C:278",
      "C:279",
      "C:280",
      "C:281",
      "C:282",
      "C:283",
      "C:284",
      "C:285",
      "C:286",
      "C:287",
      "C:288",
      "C:289",
      "C:313",
      "C:314",
      "C:315",
      "C:316",
      "C:317",
      "C:318",
      "C:319",
      "C:320",
      "C:321",
      "C:322",
      "C:323",
      "C:324",
      "C:325",
      "C:326",
      "C:327",
      "C:328",
      "C:329",
      "C:330",
      "C:331",
      "C:332",
      "C:333",
      "C:334",
      "C:335",
      "C:336",
      "C:337",
      "C:338",
      "C:339",
      "C:340",
      "C:341",
      "C:342",
      "C:343",
      "C:344",
      "C:345",
      "C:346",
      "C:347",
      "C:348",
      "C:349",
      "C:350",
      "C:351",
      "C:352",
      "C:353",
      "C:354",
      "C:355",
      "C:356",
      "C:357",
      "C:358",
      "C:359",
      "C:360",
      "C:361",
      "C:362",
      "C:363",
      "C:364",
      "C:365",
      "C:366",
      "C:367",
      "C:368",
      "C:369",
      "C:370",
      "C:371",
      "C:372",
      "C:373",
      "C:374",
      "C:375",
      "C:376",
      "C:377",
      "C:378",
      "C:379",
      "C:380",
      "C:381",
      "C:382",
      "C:383",
      "C:384",
      "C:385",
      "C:386",
      "C:387",
      "C:388",
      "C:389",
      "C:390",
      "C:95",
      "C:96",
      "C:97",
      "C:98",
      "C:99",
      "E:1",
      "E:10",
      "E:11",
      "E:12",
      "E:13",
      "E:131",
      "E:14",
      "E:144",
      "E:15",
      "E:16",
      "E:164",
      "E:17",
      "E:170",
      "E:19",
      "E:2",
      "E:20",
      "E:21",
      "E:24",
      "E:276",
      "E:279",
      "E:28",
      "E:3",
      "E:315",
      "E:346",
      "E:35",
      "E:355",
      "E:379",
      "E:397",
      "E:4",
      "E:402",
      "E:46",
      "E:476",
      "E:48",
      "E:481",
      "E:488",
      "E:489",
      "E:49",
      "E:5",
      "E:6",
      "E:7",
      "E:8",
      "E:9",
      "E:94",
      "F:1",
      "F:10",
      "F:11",
      "F:12",
      "F:13",
      "F:14",
      "F:15",
      "F:16",
      "F:17",
      "F:172",
      "F:18",
      "F:181",
      "F:19",
      "F:2",
      "F:20",
      "F:202",
      "F:21",
      "F:253",
      "F:291",
      "F:3",
      "F:347",
      "F:360",
      "F:385",
      "F:386",
      "F:392",
      "F:4",
      "F:487",
      "F:490",
      "F:5",
      "F:57",
      "F:6",
      "F:7",
      "F:8",
      "F:81",
      "F:9"
    ],
    "E:19": [
      "A:1",
      "A:100",
      "A:101",
      "A:102",
      "A:103",
      "A:104",
      "A:105",
      "A:106",
      "A:107",
      "A:108",
      "A:109",
      "A:110",
      "A:111",
      "A:112",
      "A:113",
      "A:114",
      "A:115",
      "A:116",
      "A:117",
      "A:118",
      "A:119",
      "A:120",
      "A:121",
      "A:122",
      "A:123",
      "A:124",
      "A:125",
      "A:126",
      "A:127",
      "A:128",
      "A:129",
      "A:130",
      "A:131",
      "A:132",
      "A:133",
      "A:134",
      "A:135",
      "A:136",
      "A:137",
      "A:138",
      "A:139",
      "A:140",
      "A:141",
      "A:142",
      "A:143",
      "A:144",
      "A:145",
      "A:146",
      "A:147",
      "A:148",
      "A:149",
      "A:150",
      "A:151",
      "A:152",
      "A:153",
      "A:154",
      "A:155",
      "A:156",
      "A:157",
      "A:158",
      "A:159",
      "A:160",
      "A:161",
      "A:162",
      "A:163",
      "A:164",
      "A:165",
      "A:166",
      "A:167",
      "A:168",
      "A:169",
      "A:170",
      "A:171",
      "A:172",
      "A:173",
      "A:174",
      "A:175",
      "A:176",
      "A:177",
      "A:178",
      "A:179",
      "A:180",
      "A:181",
      "A:182",
      "A:183",
      "A:184",
      "A:185",
      "A:186",
      "A:187",
      "A:188",
      "A:189",
      "A:190",
      "A:191",
      "A:192",
      "A:193",
      "A:194",
      "A:195",
      "A:196",
      "A:197",
      "A:198",
      "A:199",
      "A:200",
      "A:201",
      "A:202",
      "A:203",
      "A:204",
      "A:205",
      "A:206",
      "A:207",
      "A:208",
      "A:209",
      "A:210",
      "A:211",
      "A:212",
      "A:213",
      "A:214",
      "A:215",
      "A:216",
      "A:217",
      "A:218",
      "A:219",
      "A:220",
      "A:221",
      "A:222",
      "A:223",
      "A:224",
      "A:225",
      "A:226",
      "A:227",
      "A:228",
      "A:229",
      "A:230",
      "A:231",
      "A:232",
      "A:233",
      "A:234",
      "A:235",
      "A:236",
      "A:237",
      "A:238",
      "A:239",
      "A:240",
      "A:241",
      "A:242",
      "A:243",
      "A:244",
      "A:245",
      "A:246",
      "A:247",
      "A:248",
      "A:249",
      "A:250",
      "A:251",
      "A:252",
      "A:253",
      "A:254",
      "A:255",
      "A:256",
      "A:257",
      "A:258",
      "A:259",
      "A:260",
      "A:261",
      "A:262",
      "A:263",
      "A:264",
      "A:265",
      "A:266",
      "A:267",
      "A:268",
      "A:269",
      "A:270",
      "A:271",
      "A:272",
      "A:273",
      "A:274",
      "A:275",
      "A:276",
      "A:277",
      "A:278",
      "A:279",
      "A:280",
      "A:281",
      "A:282",
      "A:283",
      "A:284",
      "A:285",
      "A:286",
      "A:287",
      "A:288",
      "A:289",
      "A:313",
      "A:314",
      "A:315",
      "A:316",
      "A:317",
      "A:318",
      "A:319",
      "A:320",
      "A:321",
      "A:322",
      "A:323",
      "A:324",
      "A:325",
      "A:326",
      "A:327",
      "A:328",
      "A:329",
      "A:330",
      "A:331",
      "A:332",
      "A:333",
      "A:334",
      "A:335",
      "A:336",
      "A:337",
      "A:338",
      "A:339",
      "A:340",
      "A:341",
      "A:342",
      "A:343",
      "A:344",
      "A:345",
      "A:346",
      "A:347",
      "A:348",
      "A:349",
      "A:350",
      "A:351",
      "A:352",
      "A:353",
      "A:354",
      "A:355",
      "A:356",
      "A:357",
      "A:358",
      "A:359",
      "A:360",
      "A:361",
      "A:362",
      "A:363",
      "A:364",
      "A:365",
      "A:366",
      "A:367",
      "A:368",
      "A:369",
      "A:370",
      "A:371",
      "A:372",
      "A:373",
      "A:374",
      "A:375",
      "A:376",
      "A:377",
      "A:378",
      "A:379",
      "A:380",
      "A:381",
      "A:382",
      "A:383",
      "A:384",
      "A:385",
      "A:386",
      "A:387",
      "A:388",
      "A:389",
      "A:390",
      "A:391",
      "A:392",
      "A:393",
      "A:394",
      "A:395",
      "A:396",
      "A:397",
      "A:398",
      "A:399",
      "A:400",
      "A:401",
      "A:402",
      "A:403",
      "A:404",
      "A:405",
      "A:406",
      "A:407",
      "A:408",
      "A:409",
      "A:410",
      "A:411",
      "A:412",
      "A:413",
      "A:414",
      "A:415",
      "A:416",
      "A:417",
      "A:418",
      "A:419",
      "A:420",
      "A:421",
      "A:422",
      "A:423",
      "A:424",
      "A:425",
      "A:426",
      "A:427",
      "A:428",
      "A:429",
      "A:430",
      "A:431",
      "A:432",
      "A:433",
      "A:434",
      "A:435",
      "A:436",
      "A:437",
      "A:438",
      "A:439",
      "A:440",
      "A:441",
      "A:442",
      "A:443",
      "A:444",
      "A:445",
      "A:446",
      "A:447",
      "A:448",
      "A:449",
      "A:450",
      "A:451",
      "A:452",
      "A:453",
      "A:454",
      "A:455",
      "A:456",
      "A:457",
      "A:458",
      "A:459",
      "A:460",
      "A:461",
      "A:462",
      "A:463",
      "A:464",
      "A:465",
      "A:466",
      "A:467",
      "A:468",
      "A:469",
      "A:470",
      "A:471",
      "A:472",
      "A:473",
      "A:474",
      "A:475",
      "A:476",
      "A:477",
      "A:478",
      "A:479",
      "A:480",
      "A:481",
      "A:482",
      "A:483",
      "A:484",
      "A:485",
      "A:486",
      "A:487",
      "A:488",
      "A:489",
      "A:490",
      "A:491",
      "A:492",
      "A:493",
      "A:494",
      "A:495",
      "A:496",
      "A:497",
      "A:498",
      "A:499",
      "A:500",
      "A:501",
      "A:502",
      "A:503",
      "A:504",
      "A:505",
      "A:506",
      "A:507",
      "A:508",
      "A:509",
      "A:510",
      "A:94",
      "A:95",
      "A:96",
      "A:97",
      "A:98",
      "A:99",
      "B:1",
      "B:100",
      "B:101",
      "B:102",
      "B:103",
      "B:104",
      "B:105",
      "B:106",
      "B:107",
      "B:108",
      "B:109",
      "B:110",
      "B:111",
      "B:112",
      "B:113",
      "B:114",
      "B:115",
      "B:116",
      "B:117",
      "B:118",
      "B:119",
      "B:120",
      "B:121",
      "B:122",
      "B:123",
      "B:124",
      "B:125",
      "B:126",
      "B:127",
      "B:128",
      "B:129",
      "B:130",
      "B:131",
      "B:132",
      "B:133",
      "B:134",
      "B:135",
      "B:136",
      "B:137",
      "B:138",
      "B:139",
      "B:140",
      "B:141",
      "B:142",
      "B:143",
      "B:144",
      "B:145",
      "B:146",
      "B:147",
      "B:148",
      "B:149",
      "B:150",
      "B:151",
      "B:152",
      "B:153",
      "B:154",
      "B:155",
      "B:156",
      "B:157",
      "B:158",
      "B:159",
      "B:160",
      "B:161",
      "B:162",
      "B:163",
      "B:164",
      "B:165",
      "B:166",
      "B:167",
      "B:168",
      "B:169",
      "B:170",
      "B:171",
      "B:172",
      "B:173",
      "B:174",
      "B:175",
      "B:176",
      "B:177",
      "B:178",
      "B:179",
      "B:180",
      "B:181",
      "B:182",
      "B:183",
      "B:184",
      "B:185",
      "B:186",
      "B:187",
      "B:188",
      "B:189",
      "B:190",
      "B:191",
      "B:192",
      "B:193",
      "B:194",
      "B:195",
      "B:196",
      "B:197",
      "B:198",
      "B:199",
      "B:200",
      "B:201",
      "B:202",
      "B:203",
      "B:204",
      "B:205",
      "B:206",
      "B:207",
      "B:208",
      "B:209",
      "B:210",
      "B:211",
      "B:212",
      "B:213",
      "B:214",
      "B:215",
      "B:216",
      "B:217",
      "B:218",
      "B:219",
      "B:220",
      "B:221",
      "B:222",
      "B:223",
      "B:224",
      "B:225",
      "B:226",
      "B:227",
      "B:228",
      "B:229",
      "B:230",
      "B:231",
      "B:232",
      "B:233",
      "B:234",
      "B:235",
      "B:236",
      "B:237",
      "B:238",
      "B:239",
      "B:240",
      "B:241",
      "B:242",
      "B:243",
      "B:244",
      "B:245",
      "B:246",
      "B:247",
      "B:248",
      "B:249",
      "B:250",
      "B:251",
      "B:252",
      "B:253",
      "B:254",
      "B:255",
      "B:256",
      "B:257",
      "B:258",
      "B:259",
      "B:260",
      "B:261",
      "B:262",
      "B:263",
      "B:264",
      "B:265",
      "B:266",
      "B:267",
      "B:268",
      "B:269",
      "B:270",
      "B:271",
      "B:272",
      "B:273",
      "B:274",
      "B:275",
      "B:276",
      "B:277",
      "B:278",
      "B:279",
      "B:280",
      "B:281",
      "B:282",
      "B:283",
      "B:284",
      "B:285",
      "B:286",
      "B:287",
      "B:288",
      "B:289",
      "B:313",
      "B:314",
      "B:315",
      "B:316",
      "B:317",
      "B:318",
      "B:319",
      "B:320",
      "B:321",
      "B:322",
      "B:323",
      "B:324",
      "B:325",
      "B:326",
      "B:327",
      "B:328",
      "B:329",
      "B:330",
      "B:331",
      "B:332",
      "B:333",
      "B:334",
      "B:335",
      "B:336",
      "B:337",
      "B:338",
      "B:339",
      "B:340",
      "B:341",
      "B:342",
      "B:343",
      "B:344",
      "B:345",
      "B:346",
      "B:347",
      "B:348",
      "B:349",
      "B:350",
      "B:351",
      "B:352",
      "B:353",
      "B:354",
      "B:355",
      "B:356",
      "B:357",
      "B:358",
      "B:359",
      "B:360",
      "B:361",
      "B:362",
      "B:363",
      "B:364",
      "B:365",
      "B:366",
      "B:367",
      "B:368",
      "B:369",
      "B:370",
      "B:371",
      "B:372",
      "B:373",
      "B:374",
      "B:375",
      "B:376",
      "B:377",
      "B:378",
      "B:379",
      "B:380",
      "B:381",
      "B:382",
      "B:383",
      "B:96",
      "B:97",
      "B:98",
      "B:99",
      "C:1",
      "C:100",
      "C:101",
      "C:102",
      "C:103",
      "C:104",
      "C:105",
      "C:106",
      "C:107",
      "C:108",
      "C:109",
      "C:110",
      "C:111",
      "C:112",
      "C:113",
      "C:114",
      "C:115",
      "C:116",
      "C:117",
      "C:118",
      "C:119",
      "C:120",
      "C:121",
      "C:122",
      "C:123",
      "C:124",
      "C:125",
      "C:126",
      "C:127",
      "C:128",
      "C:129",
      "C:130",
      "C:131",
      "C:132",
      "C:133",
      "C:134",
      "C:135",
      "C:136",
      "C:137",
      "C:138",
      "C:139",
      "C:140",
      "C:141",
      "C:142",
      "C:143",
      "C:144",
      "C:145",
      "C:146",
      "C:147",
      "C:148",
      "C:149",
      "C:150",
      "C:151",
      "C:152",
      "C:153",
      "C:154",
      "C:155",
      "C:156",
      "C:157",
      "C:158",
      "C:159",
      "C:160",
      "C:161",
      "C:162",
      "C:163",
      "C:164",
      "C:165",
      "C:166",
      "C:167",
      "C:168",
      "C:169",
      "C:170",
      "C:171",
      "C:172",
      "C:173",
      "C:174",
      "C:175",
      "C:176",
      "C:177",
      "C:178",
      "C:179",
      "C:180",
      "C:181",
      "C:182",
      "C:183",
      "C:184",
      "C:185",
      "C:186",
      "C:187",
      "C:188",
      "C:189",
      "C:190",
      "C:191",
      "C:192",
      "C:193",
      "C:194",
      "C:195",
      "C:196",
      "C:197",
      "C:198",
      "C:199",
      "C:200",
      "C:201",
      "C:202",
      "C:203",
      "C:204",
      "C:205",
      "C:206",
      "C:207",
      "C:208",
      "C:209",
      "C:210",
      "C:211",
      "C:212",
      "C:213",
      "C:214",
      "C:215",
      "C:216",
      "C:217",
      "C:218",
      "C:219",
      "C:220",
      "C:221",
      "C:222",
      "C:223",
      "C:224",
      "C:225",
      "C:226",
      "C:227",
      "C:228",
      "C:229",
      "C:230",
      "C:231",
      "C:232",
      "C:233",
      "C:234",
      "C:235",
      "C:236",
      "C:237",
      "C:238",
      "C:239",
      "C:240",
      "C:241",
      "C:242",
      "C:243",
      "C:244",
      "C:245",
      "C:246",
      "C:247",
      "C:248",
      "C:249",
      "C:250",
      "C:251",
      "C:252",
      "C:253",
      "C:254",
      "C:255",
      "C:256",
      "C:257",
      "C:258",
      "C:259",
      "C:260",
      "C:261",
      "C:262",
      "C:263",
      "C:264",
      "C:265",
      "C:266",
      "C:267",
      "C:268",
      "C:269",
      "C:270",
      "C:271",
      "C:272",
      "C:273",
      "C:274",
      "C:275",
      "C:276",
      "C:277",
      "C:278",
      "C:279",
      "C:280",
      "C:281",
      "C:282",
      "C:283",
      "C:284",
      "C:285",
      "C:286",
      "C:287",
      "C:288",
      "C:289",
      "C:313",
      "C:314",
      "C:315",
      "C:316",
      "C:317",
      "C:318",
      "C:319",
      "C:320",
      "C:321",
      "C:322",
      "C:323",
      "C:324",
      "C:325",
      "C:326",
      "C:327",
      "C:328",
      "C:329",
      "C:330",
      "C:331",
      "C:332",
      "C:333",
      "C:334",
      "C:335",
      "C:336",
      "C:337",
      "C:338",
      "C:339",
      "C:340",
      "C:341",
      "C:342",
      "C:343",
      "C:344",
      "C:345",
      "C:346",
      "C:347",
      "C:348",
      "C:349",
      "C:350",
      "C:351",
      "C:352",
      "C:353",
      "C:354",
      "C:355",
      "C:356",
      "C:357",
      "C:358",
      "C:359",
      "C:360",
      "C:361",
      "C:362",
      "C:363",
      "C:364",
      "C:365",
      "C:366",
      "C:367",
      "C:368",
      "C:369",
      "C:370",
      "C:371",
      "C:372",
      "C:373",
      "C:374",
      "C:375",
      "C:376",
      "C:377",
      "C:378",
      "C:379",
      "C:380",
      "C:381",
      "C:382",
      "C:383",
      "C:384",
      "C:385",
      "C:386",
      "C:387",
      "C:388",
      "C:389",
      "C:390",
      "C:95",
      "C:96",
      "C:97",
      "C:98",
      "C:99",
      "E:1",
      "E:10",
      "E:11",
      "E:12",
      "E:13",
      "E:131",
      "E:14",
      "E:144",
      "E:15",
      "E:16",
      "E:164",
      "E:17",
      "E:170",
      "E:18",
      "E:2",
      "E:20",
      "E:21",
      "E:24",
      "E:276",
      "E:279",
      "E:28",
      "E:3",
      "E:315",
      "E:346",
      "E:35",
      "E:355",
      "E:379",
      "E:397",
      "E:4",
      "E:402",
      "E:46",
      "E:476",
      "E:48",
      "E:481",
      "E:488",
      "E:489",
      "E:49",
      "E:5",
      "E:6",
      "E:7",
      "E:8",
      "E:9",
      "E:94",
      "F:1",
      "F:10",
      "F:11",
      "F:12",
      "F:13",
      "F:14",
      "F:15",
      "F:16",
      "F:17",
      "F:172",
      "F:18",
      "F:181",
      "F:19",
      "F:2",
      "F:20",
      "F:202",
      "F:21",
      "F:253",
      "F:291",
      "F:3",
      "F:347",
      "F:360",
      "F:385",
      "F:386",
      "F:392",
      "F:4",
      "F:487",
      "F:490",
      "F:5",
      "F:57",
      "F:6",
      "F:7",
      "F:8",
      "F:81",
      "F:9"
    ],
    "E:20": [
      "A:1",
      "A:100",
      "A:101",
      "A:102",
      "A:103",
      "A:104",
      "A:105",
      "A:106",
      "A:107",
      "A:108",
      "A:109",
      "A:110",
      "A:111",
      "A:112",
      "A:113",
      "A:114",
      "A:115",
      "A:116",
      "A:117",
      "A:118",
      "A:119",
      "A:120",
      "A:121",
      "A:122",
      "A:123",
      "A:124",
      "A:125",
      "A:126",
      "A:127",
      "A:128",
      "A:129",
      "A:130",
      "A:131",
      "A:132",
      "A:133",
      "A:134",
      "A:135",
      "A:136",
      "A:137",
      "A:138",
      "A:139",
      "A:140",
      "A:141",
      "A:142",
      "A:143",
      "A:144",
      "A:145",
      "A:146",
      "A:147",
      "A:148",
      "A:149",
      "A:150",
      "A:151",
      "A:152",
      "A:153",
      "A:154",
      "A:155",
      "A:156",
      "A:157",
      "A:158",
      "A:159",
      "A:160",
      "A:161",
      "A:162",
      "A:163",
      "A:164",
      "A:165",
      "A:166",
      "A:167",
      "A:168",
      "A:169",
      "A:170",
      "A:171",
      "A:172",
      "A:173",
      "A:174",
      "A:175",
      "A:176",
      "A:177",
      "A:178",
      "A:179",
      "A:180",
      "A:181",
      "A:182",
      "A:183",
      "A:184",
      "A:185",
      "A:186",
      "A:187",
      "A:188",
      "A:189",
      "A:190",
      "A:191",
      "A:192",
      "A:193",
      "A:194",
      "A:195",
      "A:196",
      "A:197",
      "A:198",
      "A:199",
      "A:200",
      "A:201",
      "A:202",
      "A:203",
      "A:204",
      "A:205",
      "A:206",
      "A:207",
      "A:208",
      "A:209",
      "A:210",
      "A:211",
      "A:212",
      "A:213",
      "A:214",
      "A:215",
      "A:216",
      "A:217",
      "A:218",
      "A:219",
      "A:220",
      "A:221",
      "A:222",
      "A:223",
      "A:224",
      "A:225",
      "A:226",
      "A:227",
      "A:228",
      "A:229",
      "A:230",
      "A:231",
      "A:232",
      "A:233",
      "A:234",
      "A:235",
      "A:236",
      "A:237",
      "A:238",
      "A:239",
      "A:240",
      "A:241",
      "A:242",
      "A:243",
      "A:244",
      "A:245",
      "A:246",
      "A:247",
      "A:248",
      "A:249",
      "A:250",
      "A:251",
      "A:252",
      "A:253",
      "A:254",
      "A:255",
      "A:256",
      "A:257",
      "A:258",
      "A:259",
      "A:260",
      "A:261",
      "A:262",
      "A:263",
      "A:264",
      "A:265",
      "A:266",
      "A:267",
      "A:268",
      "A:269",
      "A:270",
      "A:271",
      "A:272",
      "A:273",
      "A:274",
      "A:275",
      "A:276",
      "A:277",
      "A:278",
      "A:279",
      "A:280",
      "A:281",
      "A:282",
      "A:283",
      "A:284",
      "A:285",
      "A:286",
      "A:287",
      "A:288",
      "A:289",
      "A:313",
      "A:314",
      "A:315",
      "A:316",
      "A:317",
      "A:318",
      "A:319",
      "A:320",
      "A:321",
      "A:322",
      "A:323",
      "A:324",
      "A:325",
      "A:326",
      "A:327",
      "A:328",
      "A:329",
      "A:330",
      "A:331",
      "A:332",
      "A:333",
      "A:334",
      "A:335",
      "A:336",
      "A:337",
      "A:338",
      "A:339",
      "A:340",
      "A:341",
      "A:342",
      "A:343",
      "A:344",
      "A:345",
      "A:346",
      "A:347",
      "A:348",
      "A:349",
      "A:350",
      "A:351",
      "A:352",
      "A:353",
      "A:354",
      "A:355",
      "A:356",
      "A:357",
      "A:358",
      "A:359",
      "A:360",
      "A:361",
      "A:362",
      "A:363",
      "A:364",
      "A:365",
      "A:366",
      "A:367",
      "A:368",
      "A:369",
      "A:370",
      "A:371",
      "A:372",
      "A:373",
      "A:374",
      "A:375",
      "A:376",
      "A:377",
      "A:378",
      "A:379",
      "A:380",
      "A:381",
      "A:382",
      "A:383",
      "A:384",
      "A:385",
      "A:386",
      "A:387",
      "A:388",
      "A:389",
      "A:390",
      "A:391",
      "A:392",
      "A:393",
      "A:394",
      "A:395",
      "A:396",
      "A:397",
      "A:398",
      "A:399",
      "A:400",
      "A:401",
      "A:402",
      "A:403",
      "A:404",
      "A:405",
      "A:406",
      "A:407",
      "A:408",
      "A:409",
      "A:410",
      "A:411",
      "A:412",
      "A:413",
      "A:414",
      "A:415",
      "A:416",
      "A:417",
      "A:418",
      "A:419",
      "A:420",
      "A:421",
      "A:422",
      "A:423",
      "A:424",
      "A:425",
      "A:426",
      "A:427",
      "A:428",
      "A:429",
      "A:430",
      "A:431",
      "A:432",
      "A:433",
      "A:434",
      "A:435",
      "A:436",
      "A:437",
      "A:438",
      "A:439",
      "A:440",
      "A:441",
      "A:442",
      "A:443",
      "A:444",
      "A:445",
      "A:446",
      "A:447",
      "A:448",
      "A:449",
      "A:450",
      "A:451",
      "A:452",
      "A:453",
      "A:454",
      "A:455",
      "A:456",
      "A:457",
      "A:458",
      "A:459",
      "A:460",
      "A:461",
      "A:462",
      "A:463",
      "A:464",
      "A:465",
      "A:466",
      "A:467",
      "A:468",
      "A:469",
      "A:470",
      "A:471",
      "A:472",
      "A:473",
      "A:474",
      "A:475",
      "A:476",
      "A:477",
      "A:478",
      "A:479",
      "A:480",
      "A:481",
      "A:482",
      "A:483",
      "A:484",
      "A:485",
      "A:486",
      "A:487",
      "A:488",
      "A:489",
      "A:490",
      "A:491",
      "A:492",
      "A:493",
      "A:494",
      "A:495",
      "A:496",
      "A:497",
      "A:498",
      "A:499",
      "A:500",
      "A:501",
      "A:502",
      "A:503",
      "A:504",
      "A:505",
      "A:506",
      "A:507",
      "A:508",
      "A:509",
      "A:510",
      "A:94",
      "A:95",
      "A:96",
      "A:97",
      "A:98",
      "A:99",
      "B:1",
      "B:100",
      "B:101",
      "B:102",
      "B:103",
      "B:104",
      "B:105",
      "B:106",
      "B:107",
      "B:108",
      "B:109",
      "B:110",
      "B:111",
      "B:112",
      "B:113",
      "B:114",
      "B:115",
      "B:116",
      "B:117",
      "B:118",
      "B:119",
      "B:120",
      "B:121",
      "B:122",
      "B:123",
      "B:124",
      "B:125",
      "B:126",
      "B:127",
      "B:128",
      "B:129",
      "B:130",
      "B:131",
      "B:132",
      "B:133",
      "B:134",
      "B:135",
      "B:136",
      "B:137",
      "B:138",
      "B:139",
      "B:140",
      "B:141",
      "B:142",
      "B:143",
      "B:144",
      "B:145",
      "B:146",
      "B:147",
      "B:148",
      "B:149",
      "B:150",
      "B:151",
      "B:152",
      "B:153",
      "B:154",
      "B:155",
      "B:156",
      "B:157",
      "B:158",
      "B:159",
      "B:160",
      "B:161",
      "B:162",
      "B:163",
      "B:164",
      "B:165",
      "B:166",
      "B:167",
      "B:168",
      "B:169",
      "B:170",
      "B:171",
      "B:172",
      "B:173",
      "B:174",
      "B:175",
      "B:176",
      "B:177",
      "B:178",
      "B:179",
      "B:180",
      "B:181",
      "B:182",
      "B:183",
      "B:184",
      "B:185",
      "B:186",
      "B:187",
      "B:188",
      "B:189",
      "B:190",
      "B:191",
      "B:192",
      "B:193",
      "B:194",
      "B:195",
      "B:196",
      "B:197",
      "B:198",
      "B:199",
      "B:200",
      "B:201",
      "B:202",
      "B:203",
      "B:204",
      "B:205",
      "B:206",
      "B:207",
      "B:208",
      "B:209",
      "B:210",
      "B:211",
      "B:212",
      "B:213",
      "B:214",
      "B:215",
      "B:216",
      "B:217",
      "B:218",
      "B:219",
      "B:220",
      "B:221",
      "B:222",
      "B:223",
      "B:224",
      "B:225",
      "B:226",
      "B:227",
      "B:228",
      "B:229",
      "B:230",
      "B:231",
      "B:232",
      "B:233",
      "B:234",
      "B:235",
      "B:236",
      "B:237",
      "B:238",
      "B:239",
      "B:240",
      "B:241",
      "B:242",
      "B:243",
      "B:244",
      "B:245",
      "B:246",
      "B:247",
      "B:248",
      "B:249",
      "B:250",
      "B:251",
      "B:252",
      "B:253",
      "B:254",
      "B:255",
      "B:256",
      "B:257",
      "B:258",
      "B:259",
      "B:260",
      "B:261",
      "B:262",
      "B:263",
      "B:264",
      "B:265",
      "B:266",
      "B:267",
      "B:268",
      "B:269",
      "B:270",
      "B:271",
      "B:272",
      "B:273",
      "B:274",
      "B:275",
      "B:276",
      "B:277",
      "B:278",
      "B:279",
      "B:280",
      "B:281",
      "B:282",
      "B:283",
      "B:284",
      "B:285",
      "B:286",
      "B:287",
      "B:288",
      "B:289",
      "B:313",
      "B:314",
      "B:315",
      "B:316",
      "B:317",
      "B:318",
      "B:319",
      "B:320",
      "B:321",
      "B:322",
      "B:323",
      "B:324",
      "B:325",
      "B:326",
      "B:327",
      "B:328",
      "B:329",
      "B:330",
      "B:331",
      "B:332",
      "B:333",
      "B:334",
      "B:335",
      "B:336",
      "B:337",
      "B:338",
      "B:339",
      "B:340",
      "B:341",
      "B:342",
      "B:343",
      "B:344",
      "B:345",
      "B:346",
      "B:347",
      "B:348",
      "B:349",
      "B:350",
      "B:351",
      "B:352",
      "B:353",
      "B:354",
      "B:355",
      "B:356",
      "B:357",
      "B:358",
      "B:359",
      "B:360",
      "B:361",
      "B:362",
      "B:363",
      "B:364",
      "B:365",
      "B:366",
      "B:367",
      "B:368",
      "B:369",
      "B:370",
      "B:371",
      "B:372",
      "B:373",
      "B:374",
      "B:375",
      "B:376",
      "B:377",
      "B:378",
      "B:379",
      "B:380",
      "B:381",
      "B:382",
      "B:383",
      "B:96",
      "B:97",
      "B:98",
      "B:99",
      "C:1",
      "C:100",
      "C:101",
      "C:102",
      "C:103",
      "C:104",
      "C:105",
      "C:106",
      "C:107",
      "C:108",
      "C:109",
      "C:110",
      "C:111",
      "C:112",
      "C:113",
      "C:114",
      "C:115",
      "C:116",
      "C:117",
      "C:118",
      "C:119",
      "C:120",
      "C:121",
      "C:122",
      "C:123",
      "C:124",
      "C:125",
      "C:126",
      "C:127",
      "C:128",
      "C:129",
      "C:130",
      "C:131",
      "C:132",
      "C:133",
      "C:134",
      "C:135",
      "C:136",
      "C:137",
      "C:138",
      "C:139",
      "C:140",
      "C:141",
      "C:142",
      "C:143",
      "C:144",
      "C:145",
      "C:146",
      "C:147",
      "C:148",
      "C:149",
      "C:150",
      "C:151",
      "C:152",
      "C:153",
      "C:154",
      "C:155",
      "C:156",
      "C:157",
      "C:158",
      "C:159",
      "C:160",
      "C:161",
      "C:162",
      "C:163",
      "C:164",
      "C:165",
      "C:166",
      "C:167",
      "C:168",
      "C:169",
      "C:170",
      "C:171",
      "C:172",
      "C:173",
      "C:174",
      "C:175",
      "C:176",
      "C:177",
      "C:178",
      "C:179",
      "C:180",
      "C:181",
      "C:182",
      "C:183",
      "C:184",
      "C:185",
      "C:186",
      "C:187",
      "C:188",
      "C:189",
      "C:190",
      "C:191",
      "C:192",
      "C:193",
      "C:194",
      "C:195",
      "C:196",
      "C:197",
      "C:198",
      "C:199",
      "C:200",
      "C:201",
      "C:202",
      "C:203",
      "C:204",
      "C:205",
      "C:206",
      "C:207",
      "C:208",
      "C:209",
      "C:210",
      "C:211",
      "C:212",
      "C:213",
      "C:214",
      "C:215",
      "C:216",
      "C:217",
      "C:218",
      "C:219",
      "C:220",
      "C:221",
      "C:222",
      "C:223",
      "C:224",
      "C:225",
      "C:226",
      "C:227",
      "C:228",
      "C:229",
      "C:230",
      "C:231",
      "C:232",
      "C:233",
      "C:234",
      "C:235",
      "C:236",
      "C:237",
      "C:238",
      "C:239",
      "C:240",
      "C:241",
      "C:242",
      "C:243",
      "C:244",
      "C:245",
      "C:246",
      "C:247",
      "C:248",
      "C:249",
      "C:250",
      "C:251",
      "C:252",
      "C:253",
      "C:254",
      "C:255",
      "C:256",
      "C:257",
      "C:258",
      "C:259",
      "C:260",
      "C:261",
      "C:262",
      "C:263",
      "C:264",
      "C:265",
      "C:266",
      "C:267",
      "C:268",
      "C:269",
      "C:270",
      "C:271",
      "C:272",
      "C:273",
      "C:274",
      "C:275",
      "C:276",
      "C:277",
      "C:278",
      "C:279",
      "C:280",
      "C:281",
      "C:282",
      "C:283",
      "C:284",
      "C:285",
      "C:286",
      "C:287",
      "C:288",
      "C:289",
      "C:313",
      "C:314",
      "C:315",
      "C:316",
      "C:317",
      "C:318",
      "C:319",
      "C:320",
      "C:321",
      "C:322",
      "C:323",
      "C:324",
      "C:325",
      "C:326",
      "C:327",
      "C:328",
      "C:329",
      "C:330",
      "C:331",
      "C:332",
      "C:333",
      "C:334",
      "C:335",
      "C:336",
      "C:337",
      "C:338",
      "C:339",
      "C:340",
      "C:341",
      "C:342",
      "C:343",
      "C:344",
      "C:345",
      "C:346",
      "C:347",
      "C:348",
      "C:349",
      "C:350",
      "C:351",
      "C:352",
      "C:353",
      "C:354",
      "C:355",
      "C:356",
      "C:357",
      "C:358",
      "C:359",
      "C:360",
      "C:361",
      "C:362",
      "C:363",
      "C:364",
      "C:365",
      "C:366",
      "C:367",
      "C:368",
      "C:369",
      "C:370",
      "C:371",
      "C:372",
      "C:373",
      "C:374",
      "C:375",
      "C:376",
      "C:377",
      "C:378",
      "C:379",
      "C:380",
      "C:381",
      "C:382",
      "C:383",
      "C:384",
      "C:385",
      "C:386",
      "C:387",
      "C:388",
      "C:389",
      "C:390",
      "C:95",
      "C:96",
      "C:97",
      "C:98",
      "C:99",
      "E:1",
      "E:10",
      "E:11",
      "E:12",
      "E:13",
      "E:131",
      "E:14",
      "E:144",
      "E:15",
      "E:16",
      "E:164",
      "E:17",
      "E:170",
      "E:18",
      "E:19",
      "E:2",
      "E:21",
      "E:24",
      "E:276",
      "E:279",
      "E:28",
      "E:3",
      "E:315",
      "E:346",
      "E:35",
      "E:355",
      "E:379",
      "E:397",
      "E:4",
      "E:402",
      "E:46",
      "E:476",
      "E:48",
      "E:481",
      "E:488",
      "E:489",
      "E:49",
      "E:5",
      "E:6",
      "E:7",
      "E:8",
      "E:9",
      "E:94",
      "F:1",
      "F:10",
      "F:11",
      "F:12",
      "F:13",
      "F:14",
      "F:15",
      "F:16",
      "F:17",
      "F:172",
      "F:18",
      "F:181",
      "F:19",
      "F:2",
      "F:20",
      "F:202",
      "F:21",
      "F:253",
      "F:291",
      "F:3",
      "F:347",
      "F:360",
      "F:385",
      "F:386",
      "F:392",
      "F:4",
      "F:487",
      "F:490",
      "F:5",
      "F:57",
      "F:6",
      "F:7",
      "F:8",
      "F:81",
      "F:9"
    ],
    "E:21": [
      "A:1",
      "A:100",
      "A:101",
      "A:102",
      "A:103",
      "A:104",
      "A:105",
      "A:106",
      "A:107",
      "A:108",
      "A:109",
      "A:110",
      "A:111",
      "A:112",
      "A:113",
      "A:114",
      "A:115",
      "A:116",
      "A:117",
      "A:118",
      "A:119",
      "A:120",
      "A:121",
      "A:122",
      "A:123",
      "A:124",
      "A:125",
      "A:126",
      "A:127",
      "A:128",
      "A:129",
      "A:130",
      "A:131",
      "A:132",
      "A:133",
      "A:134",
      "A:135",
      "A:136",
      "A:137",
      "A:138",
      "A:139",
      "A:140",
      "A:141",
      "A:142",
      "A:143",
      "A:144",
      "A:145",
      "A:146",
      "A:147",
      "A:148",
      "A:149",
      "A:150",
      "A:151",
      "A:152",
      "A:153",
      "A:154",
      "A:155",
      "A:156",
      "A:157",
      "A:158",
      "A:159",
      "A:160",
      "A:161",
      "A:162",
      "A:163",
      "A:164",
      "A:165",
      "A:166",
      "A:167",
      "A:168",
      "A:169",
      "A:170",
      "A:171",
      "A:172",
      "A:173",
      "A:174",
      "A:175",
      "A:176",
      "A:177",
      "A:178",
      "A:179",
      "A:180",
      "A:181",
      "A:182",
      "A:183",
      "A:184",
      "A:185",
      "A:186",
      "A:187",
      "A:188",
      "A:189",
      "A:190",
      "A:191",
      "A:192",
      "A:193",
      "A:194",
      "A:195",
      "A:196",
      "A:197",
      "A:198",
      "A:199",
      "A:200",
      "A:201",
      "A:202",
      "A:203",
      "A:204",
      "A:205",
      "A:206",
      "A:207",
      "A:208",
      "A:209",
      "A:210",
      "A:211",
      "A:212",
      "A:213",
      "A:214",
      "A:215",
      "A:216",
      "A:217",
      "A:218",
      "A:219",
      "A:220",
      "A:221",
      "A:222",
      "A:223",
      "A:224",
      "A:225",
      "A:226",
      "A:227",
      "A:228",
      "A:229",
      "A:230",
      "A:231",
      "A:232",
      "A:233",
      "A:234",
      "A:235",
      "A:236",
      "A:237",
      "A:238",
      "A:239",
      "A:240",
      "A:241",
      "A:242",
      "A:243",
      "A:244",
      "A:245",
      "A:246",
      "A:247",
      "A:248",
      "A:249",
      "A:250",
      "A:251",
      "A:252",
      "A:253",
      "A:254",
      "A:255",
      "A:256",
      "A:257",
      "A:258",
      "A:259",
      "A:260",
      "A:261",
      "A:262",
      "A:263",
      "A:264",
      "A:265",
      "A:266",
      "A:267",
      "A:268",
      "A:269",
      "A:270",
      "A:271",
      "A:272",
      "A:273",
      "A:274",
      "A:275",
      "A:276",
      "A:277",
      "A:278",
      "A:279",
      "A:280",
      "A:281",
      "A:282",
      "A:283",
      "A:284",
      "A:285",
      "A:286",
      "A:287",
      "A:288",
      "A:289",
      "A:313",
      "A:314",
      "A:315",
      "A:316",
      "A:317",
      "A:318",
      "A:319",
      "A:320",
      "A:321",
      "A:322",
      "A:323",
      "A:324",
      "A:325",
      "A:326",
      "A:327",
      "A:328",
      "A:329",
      "A:330",
      "A:331",
      "A:332",
      "A:333",
      "A:334",
      "A:335",
      "A:336",
      "A:337",
      "A:338",
      "A:339",
      "A:340",
      "A:341",
      "A:342",
      "A:343",
      "A:344",
      "A:345",
      "A:346",
      "A:347",
      "A:348",
      "A:349",
      "A:350",
      "A:351",
      "A:352",
      "A:353",
      "A:354",
      "A:355",
      "A:356",
      "A:357",
      "A:358",
      "A:359",
      "A:360",
      "A:361",
      "A:362",
      "A:363",
      "A:364",
      "A:365",
      "A:366",
      "A:367",
      "A:368",
      "A:369",
      "A:370",
      "A:371",
      "A:372",
      "A:373",
      "A:374",
      "A:375",
      "A:376",
      "A:377",
      "A:378",
      "A:379",
      "A:380",
      "A:381",
      "A:382",
      "A:383",
      "A:384",
      "A:385",
      "A:386",
      "A:387",
      "A:388",
      "A:389",
      "A:390",
      "A:391",
      "A:392",
      "A:393",
      "A:394",
      "A:395",
      "A:396",
      "A:397",
      "A:398",
      "A:399",
      "A:400",
      "A:401",
      "A:402",
      "A:403",
      "A:404",
      "A:405",
      "A:406",
      "A:407",
      "A:408",
      "A:409",
      "A:410",
      "A:411",
      "A:412",
      "A:413",
      "A:414",
      "A:415",
      "A:416",
      "A:417",
      "A:418",
      "A:419",
      "A:420",
      "A:421",
      "A:422",
      "A:423",
      "A:424",
      "A:425",
      "A:426",
      "A:427",
      "A:428",
      "A:429",
      "A:430",
      "A:431",
      "A:432",
      "A:433",
      "A:434",
      "A:435",
      "A:436",
      "A:437",
      "A:438",
      "A:439",
      "A:440",
      "A:441",
      "A:442",
      "A:443",
      "A:444",
      "A:445",
      "A:446",
      "A:447",
      "A:448",
      "A:449",
      "A:450",
      "A:451",
      "A:452",
      "A:453",
      "A:454",
      "A:455",
      "A:456",
      "A:457",
      "A:458",
      "A:459",
      "A:460",
      "A:461",
      "A:462",
      "A:463",
      "A:464",
      "A:465",
      "A:466",
      "A:467",
      "A:468",
      "A:469",
      "A:470",
      "A:471",
      "A:472",
      "A:473",
      "A:474",
      "A:475",
      "A:476",
      "A:477",
      "A:478",
      "A:479",
      "A:480",
      "A:481",
      "A:482",
      "A:483",
      "A:484",
      "A:485",
      "A:486",
      "A:487",
      "A:488",
      "A:489",
      "A:490",
      "A:491",
      "A:492",
      "A:493",
      "A:494",
      "A:495",
      "A:496",
      "A:497",
      "A:498",
      "A:499",
      "A:500",
      "A:501",
      "A:502",
      "A:503",
      "A:504",
      "A:505",
      "A:506",
      "A:507",
      "A:508",
      "A:509",
      "A:510",
      "A:94",
      "A:95",
      "A:96",
      "A:97",
      "A:98",
      "A:99",
      "B:1",
      "B:100",
      "B:101",
      "B:102",
      "B:103",
      "B:104",
      "B:105",
      "B:106",
      "B:107",
      "B:108",
      "B:109",
      "B:110",
      "B:111",
      "B:112",
      "B:113",
      "B:114",
      "B:115",
      "B:116",
      "B:117",
      "B:118",
      "B:119",
      "B:120",
      "B:121",
      "B:122",
      "B:123",
      "B:124",
      "B:125",
      "B:126",
      "B:127",
      "B:128",
      "B:129",
      "B:130",
      "B:131",
      "B:132",
      "B:133",
      "B:134",
      "B:135",
      "B:136",
      "B:137",
      "B:138",
      "B:139",
      "B:140",
      "B:141",
      "B:142",
      "B:143",
      "B:144",
      "B:145",
      "B:146",
      "B:147",
      "B:148",
      "B:149",
      "B:150",
      "B:151",
      "B:152",
      "B:153",
      "B:154",
      "B:155",
      "B:156",
      "B:157",
      "B:158",
      "B:159",
      "B:160",
      "B:161",
      "B:162",
      "B:163",
      "B:164",
      "B:165",
      "B:166",
      "B:167",
      "B:168",
      "B:169",
      "B:170",
      "B:171",
      "B:172",
      "B:173",
      "B:174",
      "B:175",
      "B:176",
      "B:177",
      "B:178",
      "B:179",
      "B:180",
      "B:181",
      "B:182",
      "B:183",
      "B:184",
      "B:185",
      "B:186",
      "B:187",
      "B:188",
      "B:189",
      "B:190",
      "B:191",
      "B:192",
      "B:193",
      "B:194",
      "B:195",
      "B:196",
      "B:197",
      "B:198",
      "B:199",
      "B:200",
      "B:201",
      "B:202",
      "B:203",
      "B:204",
      "B:205",
      "B:206",
      "B:207",
      "B:208",
      "B:209",
      "B:210",
      "B:211",
      "B:212",
      "B:213",
      "B:214",
      "B:215",
      "B:216",
      "B:217",
      "B:218",
      "B:219",
      "B:220",
      "B:221",
      "B:222",
      "B:223",
      "B:224",
      "B:225",
      "B:226",
      "B:227",
      "B:228",
      "B:229",
      "B:230",
      "B:231",
      "B:232",
      "B:233",
      "B:234",
      "B:235",
      "B:236",
      "B:237",
      "B:238",
      "B:239",
      "B:240",
      "B:241",
      "B:242",
      "B:243",
      "B:244",
      "B:245",
      "B:246",
      "B:247",
      "B:248",
      "B:249",
      "B:250",
      "B:251",
      "B:252",
      "B:253",
      "B:254",
      "B:255",
      "B:256",
      "B:257",
      "B:258",
      "B:259",
      "B:260",
      "B:261",
      "B:262",
      "B:263",
      "B:264",
      "B:265",
      "B:266",
      "B:267",
      "B:268",
      "B:269",
      "B:270",
      "B:271",
      "B:272",
      "B:273",
      "B:274",
      "B:275",
      "B:276",
      "B:277",
      "B:278",
      "B:279",
      "B:280",
      "B:281",
      "B:282",
      "B:283",
      "B:284",
      "B:285",
      "B:286",
      "B:287",
      "B:288",
      "B:289",
      "B:313",
      "B:314",
      "B:315",
      "B:316",
      "B:317",
      "B:318",
      "B:319",
      "B:320",
      "B:321",
      "B:322",
      "B:323",
      "B:324",
      "B:325",
      "B:326",
      "B:327",
      "B:328",
      "B:329",
      "B:330",
      "B:331",
      "B:332",
      "B:333",
      "B:334",
      "B:335",
      "B:336",
      "B:337",
      "B:338",
      "B:339",
      "B:340",
      "B:341",
      "B:342",
      "B:343",
      "B:344",
      "B:345",
      "B:346",
      "B:347",
      "B:348",
      "B:349",
      "B:350",
      "B:351",
      "B:352",
      "B:353",
      "B:354",
      "B:355",
      "B:356",
      "B:357",
      "B:358",
      "B:359",
      "B:360",
      "B:361",
      "B:362",
      "B:363",
      "B:364",
      "B:365",
      "B:366",
      "B:367",
      "B:368",
      "B:369",
      "B:370",
      "B:371",
      "B:372",
      "B:373",
      "B:374",
      "B:375",
      "B:376",
      "B:377",
      "B:378",
      "B:379",
      "B:380",
      "B:381",
      "B:382",
      "B:383",
      "B:96",
      "B:97",
      "B:98",
      "B:99",
      "C:1",
      "C:100",
      "C:101",
      "C:102",
      "C:103",
      "C:104",
      "C:105",
      "C:106",
      "C:107",
      "C:108",
      "C:109",
      "C:110",
      "C:111",
      "C:112",
      "C:113",
      "C:114",
      "C:115",
      "C:116",
      "C:117",
      "C:118",
      "C:119",
      "C:120",
      "C:121",
      "C:122",
      "C:123",
      "C:124",
      "C:125",
      "C:126",
      "C:127",
      "C:128",
      "C:129",
      "C:130",
      "C:131",
      "C:132",
      "C:133",
      "C:134",
      "C:135",
      "C:136",
      "C:137",
      "C:138",
      "C:139",
      "C:140",
      "C:141",
      "C:142",
      "C:143",
      "C:144",
      "C:145",
      "C:146",
      "C:147",
      "C:148",
      "C:149",
      "C:150",
      "C:151",
      "C:152",
      "C:153",
      "C:154",
      "C:155",
      "C:156",
      "C:157",
      "C:158",
      "C:159",
      "C:160",
      "C:161",
      "C:162",
      "C:163",
      "C:164",
      "C:165",
      "C:166",
      "C:167",
      "C:168",
      "C:169",
      "C:170",
      "C:171",
      "C:172",
      "C:173",
      "C:174",
      "C:175",
      "C:176",
      "C:177",
      "C:178",
      "C:179",
      "C:180",
      "C:181",
      "C:182",
      "C:183",
      "C:184",
      "C:185",
      "C:186",
      "C:187",
      "C:188",
      "C:189",
      "C:190",
      "C:191",
      "C:192",
      "C:193",
      "C:194",
      "C:195",
      "C:196",
      "C:197",
      "C:198",
      "C:199",
      "C:200",
      "C:201",
      "C:202",
      "C:203",
      "C:204",
      "C:205",
      "C:206",
      "C:207",
      "C:208",
      "C:209",
      "C:210",
      "C:211",
      "C:212",
      "C:213",
      "C:214",
      "C:215",
      "C:216",
      "C:217",
      "C:218",
      "C:219",
      "C:220",
      "C:221",
      "C:222",
      "C:223",
      "C:224",
      "C:225",
      "C:226",
      "C:227",
      "C:228",
      "C:229",
      "C:230",
      "C:231",
      "C:232",
      "C:233",
      "C:234",
      "C:235",
      "C:236",
      "C:237",
      "C:238",
      "C:239",
      "C:240",
      "C:241",
      "C:242",
      "C:243",
      "C:244",
      "C:245",
      "C:246",
      "C:247",
      "C:248",
      "C:249",
      "C:250",
      "C:251",
      "C:252",
      "C:253",
      "C:254",
      "C:255",
      "C:256",
      "C:257",
      "C:258",
      "C:259",
      "C:260",
      "C:261",
      "C:262",
      "C:263",
      "C:264",
      "C:265",
      "C:266",
      "C:267",
      "C:268",
      "C:269",
      "C:270",
      "C:271",
      "C:272",
      "C:273",
      "C:274",
      "C:275",
      "C:276",
      "C:277",
      "C:278",
      "C:279",
      "C:280",
      "C:281",
      "C:282",
      "C:283",
      "C:284",
      "C:285",
      "C:286",
      "C:287",
      "C:288",
      "C:289",
      "C:313",
      "C:314",
      "C:315",
      "C:316",
      "C:317",
      "C:318",
      "C:319",
      "C:320",
      "C:321",
      "C:322",
      "C:323",
      "C:324",
      "C:325",
      "C:326",
      "C:327",
      "C:328",
      "C:329",
      "C:330",
      "C:331",
      "C:332",
      "C:333",
      "C:334",
      "C:335",
      "C:336",
      "C:337",
      "C:338",
      "C:339",
      "C:340",
      "C:341",
      "C:342",
      "C:343",
      "C:344",
      "C:345",
      "C:346",
      "C:347",
      "C:348",
      "C:349",
      "C:350",
      "C:351",
      "C:352",
      "C:353",
      "C:354",
      "C:355",
      "C:356",
      "C:357",
      "C:358",
      "C:359",
      "C:360",
      "C:361",
      "C:362",
      "C:363",
      "C:364",
      "C:365",
      "C:366",
      "C:367",
      "C:368",
      "C:369",
      "C:370",
      "C:371",
      "C:372",
      "C:373",
      "C:374",
      "C:375",
      "C:376",
      "C:377",
      "C:378",
      "C:379",
      "C:380",
      "C:381",
      "C:382",
      "C:383",
      "C:384",
      "C:385",
      "C:386",
      "C:387",
      "C:388",
      "C:389",
      "C:390",
      "C:95",
      "C:96",
      "C:97",
      "C:98",
      "C:99",
      "E:1",
      "E:10",
      "E:11",
      "E:12",
      "E:13",
      "E:131",
      "E:14",
      "E:144",
      "E:15",
      "E:16",
      "E:164",
      "E:17",
      "E:170",
      "E:18",
      "E:19",
      "E:2",
      "E:20",
      "E:24",
      "E:276",
      "E:279",
      "E:28",
      "E:3",
      "E:315",
      "E:346",
      "E:35",
      "E:355",
      "E:379",
      "E:397",
      "E:4",
      "E:402",
      "E:46",
      "E:476",
      "E:48",
      "E:481",
      "E:488",
      "E:489",
      "E:49",
      "E:5",
      "E:6",
      "E:7",
      "E:8",
      "E:9",
      "E:94",
      "F:1",
      "F:10",
      "F:11",
      "F:12",
      "F:13",
      "F:14",
      "F:15",
      "F:16",
      "F:17",
      "F:172",
      "F:18",
      "F:181",
      "F:19",
      "F:2",
      "F:20",
      "F:202",
      "F:21",
      "F:253",
      "F:291",
      "F:3",
      "F:347",
      "F:360",
      "F:385",
      "F:386",
      "F:392",
      "F:4",
      "F:487",
      "F:490",
      "F:5",
      "F:57",
      "F:6",
      "F:7",
      "F:8",
      "F:81",
      "F:9"
    ],
    "F:1": [
      "A:1",
      "A:100",
      "A:101",
      "A:102",
      "A:103",
      "A:104",
      "A:105",
      "A:106",
      "A:107",
      "A:108",
      "A:109",
      "A:110",
      "A:111",
      "A:112",
      "A:113",
      "A:114",
      "A:115",
      "A:116",
      "A:117",
      "A:118",
      "A:119",
      "A:120",
      "A:121",
      "A:122",
      "A:123",
      "A:124",
      "A:125",
      "A:126",
      "A:127",
      "A:128",
      "A:129",
      "A:130",
      "A:131",
      "A:132",
      "A:133",
      "A:134",
      "A:135",
      "A:136",
      "A:137",
      "A:138",
      "A:139",
      "A:140",
      "A:141",
      "A:142",
      "A:143",
      "A:144",
      "A:145",
      "A:146",
      "A:147",
      "A:148",
      "A:149",
      "A:150",
      "A:151",
      "A:152",
      "A:153",
      "A:154",
      "A:155",
      "A:156",
      "A:157",
      "A:158",
      "A:159",
      "A:160",
      "A:161",
      "A:162",
      "A:163",
      "A:164",
      "A:165",
      "A:166",
      "A:167",
      "A:168",
      "A:169",
      "A:170",
      "A:171",
      "A:172",
      "A:173",
      "A:174",
      "A:175",
      "A:176",
      "A:177",
      "A:178",
      "A:179",
      "A:180",
      "A:181",
      "A:182",
      "A:183",
      "A:184",
      "A:185",
      "A:186",
      "A:187",
      "A:188",
      "A:189",
      "A:190",
      "A:191",
      "A:192",
      "A:193",
      "A:194",
      "A:195",
      "A:196",
      "A:197",
      "A:198",
      "A:199",
      "A:200",
      "A:201",
      "A:202",
      "A:203",
      "A:204",
      "A:205",
      "A:206",
      "A:207",
      "A:208",
      "A:209",
      "A:210",
      "A:211",
      "A:212",
      "A:213",
      "A:214",
      "A:215",
      "A:216",
      "A:217",
      "A:218",
      "A:219",
      "A:220",
      "A:221",
      "A:222",
      "A:223",
      "A:224",
      "A:225",
      "A:226",
      "A:227",
      "A:228",
      "A:229",
      "A:230",
      "A:231",
      "A:232",
      "A:233",
      "A:234",
      "A:235",
      "A:236",
      "A:237",
      "A:238",
      "A:239",
      "A:240",
      "A:241",
      "A:242",
      "A:243",
      "A:244",
      "A:245",
      "A:246",
      "A:247",
      "A:248",
      "A:249",
      "A:250",
      "A:251",
      "A:252",
      "A:253",
      "A:254",
      "A:255",
      "A:256",
      "A:257",
      "A:258",
      "A:259",
      "A:260",
      "A:261",
      "A:262",
      "A:263",
      "A:264",
      "A:265",
      "A:266",
      "A:267",
      "A:268",
      "A:269",
      "A:270",
      "A:271",
      "A:272",
      "A:273",
      "A:274",
      "A:275",
      "A:276",
      "A:277",
      "A:278",
      "A:279",
      "A:280",
      "A:281",
      "A:282",
      "A:283",
      "A:284",
      "A:285",
      "A:286",
      "A:287",
      "A:288",
      "A:289",
      "A:313",
      "A:314",
      "A:315",
      "A:316",
      "A:317",
      "A:318",
      "A:319",
      "A:320",
      "A:321",
      "A:322",
      "A:323",
      "A:324",
      "A:325",
      "A:326",
      "A:327",
      "A:328",
      "A:329",
      "A:330",
      "A:331",
      "A:332",
      "A:333",
      "A:334",
      "A:335",
      "A:336",
      "A:337",
      "A:338",
      "A:339",
      "A:340",
      "A:341",
      "A:342",
      "A:343",
      "A:344",
      "A:345",
      "A:346",
      "A:347",
      "A:348",
      "A:349",
      "A:350",
      "A:351",
      "A:352",
      "A:353",
      "A:354",
      "A:355",
      "A:356",
      "A:357",
      "A:358",
      "A:359",
      "A:360",
      "A:361",
      "A:362",
      "A:363",
      "A:364",
      "A:365",
      "A:366",
      "A:367",
      "A:368",
      "A:369",
      "A:370",
      "A:371",
      "A:372",
      "A:373",
      "A:374",
      "A:375",
      "A:376",
      "A:377",
      "A:378",
      "A:379",
      "A:380",
      "A:381",
      "A:382",
      "A:383",
      "A:384",
      "A:385",
      "A:386",
      "A:387",
      "A:388",
      "A:389",
      "A:390",
      "A:391",
      "A:392",
      "A:393",
      "A:394",
      "A:395",
      "A:396",
      "A:397",
      "A:398",
      "A:399",
      "A:400",
      "A:401",
      "A:402",
      "A:403",
      "A:404",
      "A:405",
      "A:406",
      "A:407",
      "A:408",
      "A:409",
      "A:410",
      "A:411",
      "A:412",
      "A:413",
      "A:414",
      "A:415",
      "A:416",
      "A:417",
      "A:418",
      "A:419",
      "A:420",
      "A:421",
      "A:422",
      "A:423",
      "A:424",
      "A:425",
      "A:426",
      "A:427",
      "A:428",
      "A:429",
      "A:430",
      "A:431",
      "A:432",
      "A:433",
      "A:434",
      "A:435",
      "A:436",
      "A:437",
      "A:438",
      "A:439",
      "A:440",
      "A:441",
      "A:442",
      "A:443",
      "A:444",
      "A:445",
      "A:446",
      "A:447",
      "A:448",
      "A:449",
      "A:450",
      "A:451",
      "A:452",
      "A:453",
      "A:454",
      "A:455",
      "A:456",
      "A:457",
      "A:458",
      "A:459",
      "A:460",
      "A:461",
      "A:462",
      "A:463",
      "A:464",
      "A:465",
      "A:466",
      "A:467",
      "A:468",
      "A:469",
      "A:470",
      "A:471",
      "A:472",
      "A:473",
      "A:474",
      "A:475",
      "A:476",
      "A:477",
      "A:478",
      "A:479",
      "A:480",
      "A:481",
      "A:482",
      "A:483",
      "A:484",
      "A:485",
      "A:486",
      "A:487",
      "A:488",
      "A:489",
      "A:490",
      "A:491",
      "A:492",
      "A:493",
      "A:494",
      "A:495",
      "A:496",
      "A:497",
      "A:498",
      "A:499",
      "A:500",
      "A:501",
      "A:502",
      "A:503",
      "A:504",
      "A:505",
      "A:506",
      "A:507",
      "A:508",
      "A:509",
      "A:510",
      "A:94",
      "A:95",
      "A:96",
      "A:97",
      "A:98",
      "A:99",
      "B:1",
      "B:100",
      "B:101",
      "B:102",
      "B:103",
      "B:104",
      "B:105",
      "B:106",
      "B:107",
      "B:108",
      "B:109",
      "B:110",
      "B:111",
      "B:112",
      "B:113",
      "B:114",
      "B:115",
      "B:116",
      "B:117",
      "B:118",
      "B:119",
      "B:120",
      "B:121",
      "B:122",
      "B:123",
      "B:124",
      "B:125",
      "B:126",
      "B:127",
      "B:128",
      "B:129",
      "B:130",
      "B:131",
      "B:132",
      "B:133",
      "B:134",
      "B:135",
      "B:136",
      "B:137",
      "B:138",
      "B:139",
      "B:140",
      "B:141",
      "B:142",
      "B:143",
      "B:144",
      "B:145",
      "B:146",
      "B:147",
      "B:148",
      "B:149",
      "B:150",
      "B:151",
      "B:152",
      "B:153",
      "B:154",
      "B:155",
      "B:156",
      "B:157",
      "B:158",
      "B:159",
      "B:160",
      "B:161",
      "B:162",
      "B:163",
      "B:164",
      "B:165",
      "B:166",
      "B:167",
      "B:168",
      "B:169",
      "B:170",
      "B:171",
      "B:172",
      "B:173",
      "B:174",
      "B:175",
      "B:176",
      "B:177",
      "B:178",
      "B:179",
      "B:180",
      "B:181",
      "B:182",
      "B:183",
      "B:184",
      "B:185",
      "B:186",
      "B:187",
      "B:188",
      "B:189",
      "B:190",
      "B:191",
      "B:192",
      "B:193",
      "B:194",
      "B:195",
      "B:196",
      "B:197",
      "B:198",
      "B:199",
      "B:200",
      "B:201",
      "B:202",
      "B:203",
      "B:204",
      "B:205",
      "B:206",
      "B:207",
      "B:208",
      "B:209",
      "B:210",
      "B:211",
      "B:212",
      "B:213",
      "B:214",
      "B:215",
      "B:216",
      "B:217",
      "B:218",
      "B:219",
      "B:220",
      "B:221",
      "B:222",
      "B:223",
      "B:224",
      "B:225",
      "B:226",
      "B:227",
      "B:228",
      "B:229",
      "B:230",
      "B:231",
      "B:232",
      "B:233",
      "B:234",
      "B:235",
      "B:236",
      "B:237",
      "B:238",
      "B:239",
      "B:240",
      "B:241",
      "B:242",
      "B:243",
      "B:244",
      "B:245",
      "B:246",
      "B:247",
      "B:248",
      "B:249",
      "B:250",
      "B:251",
      "B:252",
      "B:253",
      "B:254",
      "B:255",
      "B:256",
      "B:257",
      "B:258",
      "B:259",
      "B:260",
      "B:261",
      "B:262",
      "B:263",
      "B:264",
      "B:265",
      "B:266",
      "B:267",
      "B:268",
      "B:269",
      "B:270",
      "B:271",
      "B:272",
      "B:273",
      "B:274",
      "B:275",
      "B:276",
      "B:277",
      "B:278",
      "B:279",
      "B:280",
      "B:281",
      "B:282",
      "B:283",
      "B:284",
      "B:285",
      "B:286",
      "B:287",
      "B:288",
      "B:289",
      "B:313",
      "B:314",
      "B:315",
      "B:316",
      "B:317",
      "B:318",
      "B:319",
      "B:320",
      "B:321",
      "B:322",
      "B:323",
      "B:324",
      "B:325",
      "B:326",
      "B:327",
      "B:328",
      "B:329",
      "B:330",
      "B:331",
      "B:332",
      "B:333",
      "B:334",
      "B:335",
      "B:336",
      "B:337",
      "B:338",
      "B:339",
      "B:340",
      "B:341",
      "B:342",
      "B:343",
      "B:344",
      "B:345",
      "B:346",
      "B:347",
      "B:348",
      "B:349",
      "B:350",
      "B:351",
      "B:352",
      "B:353",
      "B:354",
      "B:355",
      "B:356",
      "B:357",
      "B:358",
      "B:359",
      "B:360",
      "B:361",
      "B:362",
      "B:363",
      "B:364",
      "B:365",
      "B:366",
      "B:367",
      "B:368",
      "B:369",
      "B:370",
      "B:371",
      "B:372",
      "B:373",
      "B:374",
      "B:375",
      "B:376",
      "B:377",
      "B:378",
      "B:379",
      "B:380",
      "B:381",
      "B:382",
      "B:383",
      "B:96",
      "B:97",
      "B:98",
      "B:99",
      "C:1",
      "C:100",
      "C:101",
      "C:102",
      "C:103",
      "C:104",
      "C:105",
      "C:106",
      "C:107",
      "C:108",
      "C:109",
      "C:110",
      "C:111",
      "C:112",
      "C:113",
      "C:114",
      "C:115",
      "C:116",
      "C:117",
      "C:118",
      "C:119",
      "C:120",
      "C:121",
      "C:122",
      "C:123",
      "C:124",
      "C:125",
      "C:126",
      "C:127",
      "C:128",
      "C:129",
      "C:130",
      "C:131",
      "C:132",
      "C:133",
      "C:134",
      "C:135",
      "C:136",
      "C:137",
      "C:138",
      "C:139",
      "C:140",
      "C:141",
      "C:142",
      "C:143",
      "C:144",
      "C:145",
      "C:146",
      "C:147",
      "C:148",
      "C:149",
      "C:150",
      "C:151",
      "C:152",
      "C:153",
      "C:154",
      "C:155",
      "C:156",
      "C:157",
      "C:158",
      "C:159",
      "C:160",
      "C:161",
      "C:162",
      "C:163",
      "C:164",
      "C:165",
      "C:166",
      "C:167",
      "C:168",
      "C:169",
      "C:170",
      "C:171",
      "C:172",
      "C:173",
      "C:174",
      "C:175",
      "C:176",
      "C:177",
      "C:178",
      "C:179",
      "C:180",
      "C:181",
      "C:182",
      "C:183",
      "C:184",
      "C:185",
      "C:186",
      "C:187",
      "C:188",
      "C:189",
      "C:190",
      "C:191",
      "C:192",
      "C:193",
      "C:194",
      "C:195",
      "C:196",
      "C:197",
      "C:198",
      "C:199",
      "C:200",
      "C:201",
      "C:202",
      "C:203",
      "C:204",
      "C:205",
      "C:206",
      "C:207",
      "C:208",
      "C:209",
      "C:210",
      "C:211",
      "C:212",
      "C:213",
      "C:214",
      "C:215",
      "C:216",
      "C:217",
      "C:218",
      "C:219",
      "C:220",
      "C:221",
      "C:222",
      "C:223",
      "C:224",
      "C:225",
      "C:226",
      "C:227",
      "C:228",
      "C:229",
      "C:230",
      "C:231",
      "C:232",
      "C:233",
      "C:234",
      "C:235",
      "C:236",
      "C:237",
      "C:238",
      "C:239",
      "C:240",
      "C:241",
      "C:242",
      "C:243",
      "C:244",
      "C:245",
      "C:246",
      "C:247",
      "C:248",
      "C:249",
      "C:250",
      "C:251",
      "C:252",
      "C:253",
      "C:254",
      "C:255",
      "C:256",
      "C:257",
      "C:258",
      "C:259",
      "C:260",
      "C:261",
      "C:262",
      "C:263",
      "C:264",
      "C:265",
      "C:266",
      "C:267",
      "C:268",
      "C:269",
      "C:270",
      "C:271",
      "C:272",
      "C:273",
      "C:274",
      "C:275",
      "C:276",
      "C:277",
      "C:278",
      "C:279",
      "C:280",
      "C:281",
      "C:282",
      "C:283",
      "C:284",
      "C:285",
      "C:286",
      "C:287",
      "C:288",
      "C:289",
      "C:313",
      "C:314",
      "C:315",
      "C:316",
      "C:317",
      "C:318",
      "C:319",
      "C:320",
      "C:321",
      "C:322",
      "C:323",
      "C:324",
      "C:325",
      "C:326",
      "C:327",
      "C:328",
      "C:329",
      "C:330",
      "C:331",
      "C:332",
      "C:333",
      "C:334",
      "C:335",
      "C:336",
      "C:337",
      "C:338",
      "C:339",
      "C:340",
      "C:341",
      "C:342",
      "C:343",
      "C:344",
      "C:345",
      "C:346",
      "C:347",
      "C:348",
      "C:349",
      "C:350",
      "C:351",
      "C:352",
      "C:353",
      "C:354",
      "C:355",
      "C:356",
      "C:357",
      "C:358",
      "C:359",
      "C:360",
      "C:361",
      "C:362",
      "C:363",
      "C:364",
      "C:365",
      "C:366",
      "C:367",
      "C:368",
      "C:369",
      "C:370",
      "C:371",
      "C:372",
      "C:373",
      "C:374",
      "C:375",
      "C:376",
      "C:377",
      "C:378",
      "C:379",
      "C:380",
      "C:381",
      "C:382",
      "C:383",
      "C:384",
      "C:385",
      "C:386",
      "C:387",
      "C:388",
      "C:389",
      "C:390",
      "C:95",
      "C:96",
      "C:97",
      "C:98",
      "C:99",
      "E:1",
      "E:10",
      "E:11",
      "E:12",
      "E:13",
      "E:131",
      "E:14",
      "E:144",
      "E:15",
      "E:16",
      "E:164",
      "E:17",
      "E:170",
      "E:18",
      "E:19",
      "E:2",
      "E:20",
      "E:21",
      "E:24",
      "E:276",
      "E:279",
      "E:28",
      "E:3",
      "E:315",
      "E:346",
      "E:35",
      "E:355",
      "E:379",
      "E:397",
      "E:4",
      "E:402",
      "E:46",
      "E:476",
      "E:48",
      "E:481",
      "E:488",
      "E:489",
      "E:49",
      "E:5",
      "E:6",
      "E:7",
      "E:8",
      "E:9",
      "E:94",
      "F:10",
      "F:11",
      "F:12",
      "F:13",
      "F:14",
      "F:15",
      "F:16",
      "F:17",
      "F:172",
      "F:18",
      "F:181",
      "F:19",
      "F:2",
      "F:20",
      "F:202",
      "F:21",
      "F:253",
      "F:291",
      "F:3",
      "F:347",
      "F:360",
      "F:385",
      "F:386",
      "F:392",
      "F:4",
      "F:487",
      "F:490",
      "F:5",
      "F:57",
      "F:6",
      "F:7",
      "F:8",
      "F:81",
      "F:9"
    ],
    "F:2": [
      "A:1",
      "A:100",
      "A:101",
      "A:102",
      "A:103",
      "A:104",
      "A:105",
      "A:106",
      "A:107",
      "A:108",
      "A:109",
      "A:110",
      "A:111",
      "A:112",
      "A:113",
      "A:114",
      "A:115",
      "A:116",
      "A:117",
      "A:118",
      "A:119",
      "A:120",
      "A:121",
      "A:122",
      "A:123",
      "A:124",
      "A:125",
      "A:126",
      "A:127",
      "A:128",
      "A:129",
      "A:130",
      "A:131",
      "A:132",
      "A:133",
      "A:134",
      "A:135",
      "A:136",
      "A:137",
      "A:138",
      "A:139",
      "A:140",
      "A:141",
      "A:142",
      "A:143",
      "A:144",
      "A:145",
      "A:146",
      "A:147",
      "A:148",
      "A:149",
      "A:150",
      "A:151",
      "A:152",
      "A:153",
      "A:154",
      "A:155",
      "A:156",
      "A:157",
      "A:158",
      "A:159",
      "A:160",
      "A:161",
      "A:162",
      "A:163",
      "A:164",
      "A:165",
      "A:166",
      "A:167",
      "A:168",
      "A:169",
      "A:170",
      "A:171",
      "A:172",
      "A:173",
      "A:174",
      "A:175",
      "A:176",
      "A:177",
      "A:178",
      "A:179",
      "A:180",
      "A:181",
      "A:182",
      "A:183",
      "A:184",
      "A:185",
      "A:186",
      "A:187",
      "A:188",
      "A:189",
      "A:190",
      "A:191",
      "A:192",
      "A:193",
      "A:194",
      "A:195",
      "A:196",
      "A:197",
      "A:198",
      "A:199",
      "A:200",
      "A:201",
      "A:202",
      "A:203",
      "A:204",
      "A:205",
      "A:206",
      "A:207",
      "A:208",
      "A:209",
      "A:210",
      "A:211",
      "A:212",
      "A:213",
      "A:214",
      "A:215",
      "A:216",
      "A:217",
      "A:218",
      "A:219",
      "A:220",
      "A:221",
      "A:222",
      "A:223",
      "A:224",
      "A:225",
      "A:226",
      "A:227",
      "A:228",
      "A:229",
      "A:230",
      "A:231",
      "A:232",
      "A:233",
      "A:234",
      "A:235",
      "A:236",
      "A:237",
      "A:238",
      "A:239",
      "A:240",
      "A:241",
      "A:242",
      "A:243",
      "A:244",
      "A:245",
      "A:246",
      "A:247",
      "A:248",
      "A:249",
      "A:250",
      "A:251",
      "A:252",
      "A:253",
      "A:254",
      "A:255",
      "A:256",
      "A:257",
      "A:258",
      "A:259",
      "A:260",
      "A:261",
      "A:262",
      "A:263",
      "A:264",
      "A:265",
      "A:266",
      "A:267",
      "A:268",
      "A:269",
      "A:270",
      "A:271",
      "A:272",
      "A:273",
      "A:274",
      "A:275",
      "A:276",
      "A:277",
      "A:278",
      "A:279",
      "A:280",
      "A:281",
      "A:282",
      "A:283",
      "A:284",
      "A:285",
      "A:286",
      "A:287",
      "A:288",
      "A:289",
      "A:313",
      "A:314",
      "A:315",
      "A:316",
      "A:317",
      "A:318",
      "A:319",
      "A:320",
      "A:321",
      "A:322",
      "A:323",
      "A:324",
      "A:325",
      "A:326",
      "A:327",
      "A:328",
      "A:329",
      "A:330",
      "A:331",
      "A:332",
      "A:333",
      "A:334",
      "A:335",
      "A:336",
      "A:337",
      "A:338",
      "A:339",
      "A:340",
      "A:341",
      "A:342",
      "A:343",
      "A:344",
      "A:345",
      "A:346",
      "A:347",
      "A:348",
      "A:349",
      "A:350",
      "A:351",
      "A:352",
      "A:353",
      "A:354",
      "A:355",
      "A:356",
      "A:357",
      "A:358",
      "A:359",
      "A:360",
      "A:361",
      "A:362",
      "A:363",
      "A:364",
      "A:365",
      "A:366",
      "A:367",
      "A:368",
      "A:369",
      "A:370",
      "A:371",
      "A:372",
      "A:373",
      "A:374",
      "A:375",
      "A:376",
      "A:377",
      "A:378",
      "A:379",
      "A:380",
      "A:381",
      "A:382",
      "A:383",
      "A:384",
      "A:385",
      "A:386",
      "A:387",
      "A:388",
      "A:389",
      "A:390",
      "A:391",
      "A:392",
      "A:393",
      "A:394",
      "A:395",
      "A:396",
      "A:397",
      "A:398",
      "A:399",
      "A:400",
      "A:401",
      "A:402",
      "A:403",
      "A:404",
      "A:405",
      "A:406",
      "A:407",
      "A:408",
      "A:409",
      "A:410",
      "A:411",
      "A:412",
      "A:413",
      "A:414",
      "A:415",
      "A:416",
      "A:417",
      "A:418",
      "A:419",
      "A:420",
      "A:421",
      "A:422",
      "A:423",
      "A:424",
      "A:425",
      "A:426",
      "A:427",
      "A:428",
      "A:429",
      "A:430",
      "A:431",
      "A:432",
      "A:433",
      "A:434",
      "A:435",
      "A:436",
      "A:437",
      "A:438",
      "A:439",
      "A:440",
      "A:441",
      "A:442",
      "A:443",
      "A:444",
      "A:445",
      "A:446",
      "A:447",
      "A:448",
      "A:449",
      "A:450",
      "A:451",
      "A:452",
      "A:453",
      "A:454",
      "A:455",
      "A:456",
      "A:457",
      "A:458",
      "A:459",
      "A:460",
      "A:461",
      "A:462",
      "A:463",
      "A:464",
      "A:465",
      "A:466",
      "A:467",
      "A:468",
      "A:469",
      "A:470",
      "A:471",
      "A:472",
      "A:473",
      "A:474",
      "A:475",
      "A:476",
      "A:477",
      "A:478",
      "A:479",
      "A:480",
      "A:481",
      "A:482",
      "A:483",
      "A:484",
      "A:485",
      "A:486",
      "A:487",
      "A:488",
      "A:489",
      "A:490",
      "A:491",
      "A:492",
      "A:493",
      "A:494",
      "A:495",
      "A:496",
      "A:497",
      "A:498",
      "A:499",
      "A:500",
      "A:501",
      "A:502",
      "A:503",
      "A:504",
      "A:505",
      "A:506",
      "A:507",
      "A:508",
      "A:509",
      "A:510",
      "A:94",
      "A:95",
      "A:96",
      "A:97",
      "A:98",
      "A:99",
      "B:1",
      "B:100",
      "B:101",
      "B:102",
      "B:103",
      "B:104",
      "B:105",
      "B:106",
      "B:107",
      "B:108",
      "B:109",
      "B:110",
      "B:111",
      "B:112",
      "B:113",
      "B:114",
      "B:115",
      "B:116",
      "B:117",
      "B:118",
      "B:119",
      "B:120",
      "B:121",
      "B:122",
      "B:123",
      "B:124",
      "B:125",
      "B:126",
      "B:127",
      "B:128",
      "B:129",
      "B:130",
      "B:131",
      "B:132",
      "B:133",
      "B:134",
      "B:135",
      "B:136",
      "B:137",
      "B:138",
      "B:139",
      "B:140",
      "B:141",
      "B:142",
      "B:143",
      "B:144",
      "B:145",
      "B:146",
      "B:147",
      "B:148",
      "B:149",
      "B:150",
      "B:151",
      "B:152",
      "B:153",
      "B:154",
      "B:155",
      "B:156",
      "B:157",
      "B:158",
      "B:159",
      "B:160",
      "B:161",
      "B:162",
      "B:163",
      "B:164",
      "B:165",
      "B:166",
      "B:167",
      "B:168",
      "B:169",
      "B:170",
      "B:171",
      "B:172",
      "B:173",
      "B:174",
      "B:175",
      "B:176",
      "B:177",
      "B:178",
      "B:179",
      "B:180",
      "B:181",
      "B:182",
      "B:183",
      "B:184",
      "B:185",
      "B:186",
      "B:187",
      "B:188",
      "B:189",
      "B:190",
      "B:191",
      "B:192",
      "B:193",
      "B:194",
      "B:195",
      "B:196",
      "B:197",
      "B:198",
      "B:199",
      "B:200",
      "B:201",
      "B:202",
      "B:203",
      "B:204",
      "B:205",
      "B:206",
      "B:207",
      "B:208",
      "B:209",
      "B:210",
      "B:211",
      "B:212",
      "B:213",
      "B:214",
      "B:215",
      "B:216",
      "B:217",
      "B:218",
      "B:219",
      "B:220",
      "B:221",
      "B:222",
      "B:223",
      "B:224",
      "B:225",
      "B:226",
      "B:227",
      "B:228",
      "B:229",
      "B:230",
      "B:231",
      "B:232",
      "B:233",
      "B:234",
      "B:235",
      "B:236",
      "B:237",
      "B:238",
      "B:239",
      "B:240",
      "B:241",
      "B:242",
      "B:243",
      "B:244",
      "B:245",
      "B:246",
      "B:247",
      "B:248",
      "B:249",
      "B:250",
      "B:251",
      "B:252",
      "B:253",
      "B:254",
      "B:255",
      "B:256",
      "B:257",
      "B:258",
      "B:259",
      "B:260",
      "B:261",
      "B:262",
      "B:263",
      "B:264",
      "B:265",
      "B:266",
      "B:267",
      "B:268",
      "B:269",
      "B:270",
      "B:271",
      "B:272",
      "B:273",
      "B:274",
      "B:275",
      "B:276",
      "B:277",
      "B:278",
      "B:279",
      "B:280",
      "B:281",
      "B:282",
      "B:283",
      "B:284",
      "B:285",
      "B:286",
      "B:287",
      "B:288",
      "B:289",
      "B:313",
      "B:314",
      "B:315",
      "B:316",
      "B:317",
      "B:318",
      "B:319",
      "B:320",
      "B:321",
      "B:322",
      "B:323",
      "B:324",
      "B:325",
      "B:326",
      "B:327",
      "B:328",
      "B:329",
      "B:330",
      "B:331",
      "B:332",
      "B:333",
      "B:334",
      "B:335",
      "B:336",
      "B:337",
      "B:338",
      "B:339",
      "B:340",
      "B:341",
      "B:342",
      "B:343",
      "B:344",
      "B:345",
      "B:346",
      "B:347",
      "B:348",
      "B:349",
      "B:350",
      "B:351",
      "B:352",
      "B:353",
      "B:354",
      "B:355",
      "B:356",
      "B:357",
      "B:358",
      "B:359",
      "B:360",
      "B:361",
      "B:362",
      "B:363",
      "B:364",
      "B:365",
      "B:366",
      "B:367",
      "B:368",
      "B:369",
      "B:370",
      "B:371",
      "B:372",
      "B:373",
      "B:374",
      "B:375",
      "B:376",
      "B:377",
      "B:378",
      "B:379",
      "B:380",
      "B:381",
      "B:382",
      "B:383",
      "B:96",
      "B:97",
      "B:98",
      "B:99",
      "C:1",
      "C:100",
      "C:101",
      "C:102",
      "C:103",
      "C:104",
      "C:105",
      "C:106",
      "C:107",
      "C:108",
      "C:109",
      "C:110",
      "C:111",
      "C:112",
      "C:113",
      "C:114",
      "C:115",
      "C:116",
      "C:117",
      "C:118",
      "C:119",
      "C:120",
      "C:121",
      "C:122",
      "C:123",
      "C:124",
      "C:125",
      "C:126",
      "C:127",
      "C:128",
      "C:129",
      "C:130",
      "C:131",
      "C:132",
      "C:133",
      "C:134",
      "C:135",
      "C:136",
      "C:137",
      "C:138",
      "C:139",
      "C:140",
      "C:141",
      "C:142",
      "C:143",
      "C:144",
      "C:145",
      "C:146",
      "C:147",
      "C:148",
      "C:149",
      "C:150",
      "C:151",
      "C:152",
      "C:153",
      "C:154",
      "C:155",
      "C:156",
      "C:157",
      "C:158",
      "C:159",
      "C:160",
      "C:161",
      "C:162",
      "C:163",
      "C:164",
      "C:165",
      "C:166",
      "C:167",
      "C:168",
      "C:169",
      "C:170",
      "C:171",
      "C:172",
      "C:173",
      "C:174",
      "C:175",
      "C:176",
      "C:177",
      "C:178",
      "C:179",
      "C:180",
      "C:181",
      "C:182",
      "C:183",
      "C:184",
      "C:185",
      "C:186",
      "C:187",
      "C:188",
      "C:189",
      "C:190",
      "C:191",
      "C:192",
      "C:193",
      "C:194",
      "C:195",
      "C:196",
      "C:197",
      "C:198",
      "C:199",
      "C:200",
      "C:201",
      "C:202",
      "C:203",
      "C:204",
      "C:205",
      "C:206",
      "C:207",
      "C:208",
      "C:209",
      "C:210",
      "C:211",
      "C:212",
      "C:213",
      "C:214",
      "C:215",
      "C:216",
      "C:217",
      "C:218",
      "C:219",
      "C:220",
      "C:221",
      "C:222",
      "C:223",
      "C:224",
      "C:225",
      "C:226",
      "C:227",
      "C:228",
      "C:229",
      "C:230",
      "C:231",
      "C:232",
      "C:233",
      "C:234",
      "C:235",
      "C:236",
      "C:237",
      "C:238",
      "C:239",
      "C:240",
      "C:241",
      "C:242",
      "C:243",
      "C:244",
      "C:245",
      "C:246",
      "C:247",
      "C:248",
      "C:249",
      "C:250",
      "C:251",
      "C:252",
      "C:253",
      "C:254",
      "C:255",
      "C:256",
      "C:257",
      "C:258",
      "C:259",
      "C:260",
      "C:261",
      "C:262",
      "C:263",
      "C:264",
      "C:265",
      "C:266",
      "C:267",
      "C:268",
      "C:269",
      "C:270",
      "C:271",
      "C:272",
      "C:273",
      "C:274",
      "C:275",
      "C:276",
      "C:277",
      "C:278",
      "C:279",
      "C:280",
      "C:281",
      "C:282",
      "C:283",
      "C:284",
      "C:285",
      "C:286",
      "C:287",
      "C:288",
      "C:289",
      "C:313",
      "C:314",
      "C:315",
      "C:316",
      "C:317",
      "C:318",
      "C:319",
      "C:320",
      "C:321",
      "C:322",
      "C:323",
      "C:324",
      "C:325",
      "C:326",
      "C:327",
      "C:328",
      "C:329",
      "C:330",
      "C:331",
      "C:332",
      "C:333",
      "C:334",
      "C:335",
      "C:336",
      "C:337",
      "C:338",
      "C:339",
      "C:340",
      "C:341",
      "C:342",
      "C:343",
      "C:344",
      "C:345",
      "C:346",
      "C:347",
      "C:348",
      "C:349",
      "C:350",
      "C:351",
      "C:352",
      "C:353",
      "C:354",
      "C:355",
      "C:356",
      "C:357",
      "C:358",
      "C:359",
      "C:360",
      "C:361",
      "C:362",
      "C:363",
      "C:364",
      "C:365",
      "C:366",
      "C:367",
      "C:368",
      "C:369",
      "C:370",
      "C:371",
      "C:372",
      "C:373",
      "C:374",
      "C:375",
      "C:376",
      "C:377",
      "C:378",
      "C:379",
      "C:380",
      "C:381",
      "C:382",
      "C:383",
      "C:384",
      "C:385",
      "C:386",
      "C:387",
      "C:388",
      "C:389",
      "C:390",
      "C:95",
      "C:96",
      "C:97",
      "C:98",
      "C:99",
      "E:1",
      "E:10",
      "E:11",
      "E:12",
      "E:13",
      "E:131",
      "E:14",
      "E:144",
      "E:15",
      "E:16",
      "E:164",
      "E:17",
      "E:170",
      "E:18",
      "E:19",
      "E:2",
      "E:20",
      "E:21",
      "E:24",
      "E:276",
      "E:279",
      "E:28",
      "E:3",
      "E:315",
      "E:346",
      "E:35",
      "E:355",
      "E:379",
      "E:397",
      "E:4",
      "E:402",
      "E:46",
      "E:476",
      "E:48",
      "E:481",
      "E:488",
      "E:489",
      "E:49",
      "E:5",
      "E:6",
      "E:7",
      "E:8",
      "E:9",
      "E:94",
      "F:1",
      "F:10",
      "F:11",
      "F:12",
      "F:13",
      "F:14",
      "F:15",
      "F:16",
      "F:17",
      "F:172",
      "F:18",
      "F:181",
      "F:19",
      "F:20",
      "F:202",
      "F:21",
      "F:253",
      "F:291",
      "F:3",
      "F:347",
      "F:360",
      "F:385",
      "F:386",
      "F:392",
      "F:4",
      "F:487",
      "F:490",
      "F:5",
      "F:57",
      "F:6",
      "F:7",
      "F:8",
      "F:81",
      "F:9"
    ],
    "F:3": [
      "A:1",
      "A:100",
      "A:101",
      "A:102",
      "A:103",
      "A:104",
      "A:105",
      "A:106",
      "A:107",
      "A:108",
      "A:109",
      "A:110",
      "A:111",
      "A:112",
      "A:113",
      "A:114",
      "A:115",
      "A:116",
      "A:117",
      "A:118",
      "A:119",
      "A:120",
      "A:121",
      "A:122",
      "A:123",
      "A:124",
      "A:125",
      "A:126",
      "A:127",
      "A:128",
      "A:129",
      "A:130",
      "A:131",
      "A:132",
      "A:133",
      "A:134",
      "A:135",
      "A:136",
      "A:137",
      "A:138",
      "A:139",
      "A:140",
      "A:141",
      "A:142",
      "A:143",
      "A:144",
      "A:145",
      "A:146",
      "A:147",
      "A:148",
      "A:149",
      "A:150",
      "A:151",
      "A:152",
      "A:153",
      "A:154",
      "A:155",
      "A:156",
      "A:157",
      "A:158",
      "A:159",
      "A:160",
      "A:161",
      "A:162",
      "A:163",
      "A:164",
      "A:165",
      "A:166",
      "A:167",
      "A:168",
      "A:169",
      "A:170",
      "A:171",
      "A:172",
      "A:173",
      "A:174",
      "A:175",
      "A:176",
      "A:177",
      "A:178",
      "A:179",
      "A:180",
      "A:181",
      "A:182",
      "A:183",
      "A:184",
      "A:185",
      "A:186",
      "A:187",
      "A:188",
      "A:189",
      "A:190",
      "A:191",
      "A:192",
      "A:193",
      "A:194",
      "A:195",
      "A:196",
      "A:197",
      "A:198",
      "A:199",
      "A:200",
      "A:201",
      "A:202",
      "A:203",
      "A:204",
      "A:205",
      "A:206",
      "A:207",
      "A:208",
      "A:209",
      "A:210",
      "A:211",
      "A:212",
      "A:213",
      "A:214",
      "A:215",
      "A:216",
      "A:217",
      "A:218",
      "A:219",
      "A:220",
      "A:221",
      "A:222",
      "A:223",
      "A:224",
      "A:225",
      "A:226",
      "A:227",
      "A:228",
      "A:229",
      "A:230",
      "A:231",
      "A:232",
      "A:233",
      "A:234",
      "A:235",
      "A:236",
      "A:237",
      "A:238",
      "A:239",
      "A:240",
      "A:241",
      "A:242",
      "A:243",
      "A:244",
      "A:245",
      "A:246",
      "A:247",
      "A:248",
      "A:249",
      "A:250",
      "A:251",
      "A:252",
      "A:253",
      "A:254",
      "A:255",
      "A:256",
      "A:257",
      "A:258",
      "A:259",
      "A:260",
      "A:261",
      "A:262",
      "A:263",
      "A:264",
      "A:265",
      "A:266",
      "A:267",
      "A:268",
      "A:269",
      "A:270",
      "A:271",
      "A:272",
      "A:273",
      "A:274",
      "A:275",
      "A:276",
      "A:277",
      "A:278",
      "A:279",
      "A:280",
      "A:281",
      "A:282",
      "A:283",
      "A:284",
      "A:285",
      "A:286",
      "A:287",
      "A:288",
      "A:289",
      "A:313",
      "A:314",
      "A:315",
      "A:316",
      "A:317",
      "A:318",
      "A:319",
      "A:320",
      "A:321",
      "A:322",
      "A:323",
      "A:324",
      "A:325",
      "A:326",
      "A:327",
      "A:328",
      "A:329",
      "A:330",
      "A:331",
      "A:332",
      "A:333",
      "A:334",
      "A:335",
      "A:336",
      "A:337",
      "A:338",
      "A:339",
      "A:340",
      "A:341",
      "A:342",
      "A:343",
      "A:344",
      "A:345",
      "A:346",
      "A:347",
      "A:348",
      "A:349",
      "A:350",
      "A:351",
      "A:352",
      "A:353",
      "A:354",
      "A:355",
      "A:356",
      "A:357",
      "A:358",
      "A:359",
      "A:360",
      "A:361",
      "A:362",
      "A:363",
      "A:364",
      "A:365",
      "A:366",
      "A:367",
      "A:368",
      "A:369",
      "A:370",
      "A:371",
      "A:372",
      "A:373",
      "A:374",
      "A:375",
      "A:376",
      "A:377",
      "A:378",
      "A:379",
      "A:380",
      "A:381",
      "A:382",
      "A:383",
      "A:384",
      "A:385",
      "A:386",
      "A:387",
      "A:388",
      "A:389",
      "A:390",
      "A:391",
      "A:392",
      "A:393",
      "A:394",
      "A:395",
      "A:396",
      "A:397",
      "A:398",
      "A:399",
      "A:400",
      "A:401",
      "A:402",
      "A:403",
      "A:404",
      "A:405",
      "A:406",
      "A:407",
      "A:408",
      "A:409",
      "A:410",
      "A:411",
      "A:412",
      "A:413",
      "A:414",
      "A:415",
      "A:416",
      "A:417",
      "A:418",
      "A:419",
      "A:420",
      "A:421",
      "A:422",
      "A:423",
      "A:424",
      "A:425",
      "A:426",
      "A:427",
      "A:428",
      "A:429",
      "A:430",
      "A:431",
      "A:432",
      "A:433",
      "A:434",
      "A:435",
      "A:436",
      "A:437",
      "A:438",
      "A:439",
      "A:440",
      "A:441",
      "A:442",
      "A:443",
      "A:444",
      "A:445",
      "A:446",
      "A:447",
      "A:448",
      "A:449",
      "A:450",
      "A:451",
      "A:452",
      "A:453",
      "A:454",
      "A:455",
      "A:456",
      "A:457",
      "A:458",
      "A:459",
      "A:460",
      "A:461",
      "A:462",
      "A:463",
      "A:464",
      "A:465",
      "A:466",
      "A:467",
      "A:468",
      "A:469",
      "A:470",
      "A:471",
      "A:472",
      "A:473",
      "A:474",
      "A:475",
      "A:476",
      "A:477",
      "A:478",
      "A:479",
      "A:480",
      "A:481",
      "A:482",
      "A:483",
      "A:484",
      "A:485",
      "A:486",
      "A:487",
      "A:488",
      "A:489",
      "A:490",
      "A:491",
      "A:492",
      "A:493",
      "A:494",
      "A:495",
      "A:496",
      "A:497",
      "A:498",
      "A:499",
      "A:500",
      "A:501",
      "A:502",
      "A:503",
      "A:504",
      "A:505",
      "A:506",
      "A:507",
      "A:508",
      "A:509",
      "A:510",
      "A:94",
      "A:95",
      "A:96",
      "A:97",
      "A:98",
      "A:99",
      "B:1",
      "B:100",
      "B:101",
      "B:102",
      "B:103",
      "B:104",
      "B:105",
      "B:106",
      "B:107",
      "B:108",
      "B:109",
      "B:110",
      "B:111",
      "B:112",
      "B:113",
      "B:114",
      "B:115",
      "B:116",
      "B:117",
      "B:118",
      "B:119",
      "B:120",
      "B:121",
      "B:122",
      "B:123",
      "B:124",
      "B:125",
      "B:126",
      "B:127",
      "B:128",
      "B:129",
      "B:130",
      "B:131",
      "B:132",
      "B:133",
      "B:134",
      "B:135",
      "B:136",
      "B:137",
      "B:138",
      "B:139",
      "B:140",
      "B:141",
      "B:142",
      "B:143",
      "B:144",
      "B:145",
      "B:146",
      "B:147",
      "B:148",
      "B:149",
      "B:150",
      "B:151",
      "B:152",
      "B:153",
      "B:154",
      "B:155",
      "B:156",
      "B:157",
      "B:158",
      "B:159",
      "B:160",
      "B:161",
      "B:162",
      "B:163",
      "B:164",
      "B:165",
      "B:166",
      "B:167",
      "B:168",
      "B:169",
      "B:170",
      "B:171",
      "B:172",
      "B:173",
      "B:174",
      "B:175",
      "B:176",
      "B:177",
      "B:178",
      "B:179",
      "B:180",
      "B:181",
      "B:182",
      "B:183",
      "B:184",
      "B:185",
      "B:186",
      "B:187",
      "B:188",
      "B:189",
      "B:190",
      "B:191",
      "B:192",
      "B:193",
      "B:194",
      "B:195",
      "B:196",
      "B:197",
      "B:198",
      "B:199",
      "B:200",
      "B:201",
      "B:202",
      "B:203",
      "B:204",
      "B:205",
      "B:206",
      "B:207",
      "B:208",
      "B:209",
      "B:210",
      "B:211",
      "B:212",
      "B:213",
      "B:214",
      "B:215",
      "B:216",
      "B:217",
      "B:218",
      "B:219",
      "B:220",
      "B:221",
      "B:222",
      "B:223",
      "B:224",
      "B:225",
      "B:226",
      "B:227",
      "B:228",
      "B:229",
      "B:230",
      "B:231",
      "B:232",
      "B:233",
      "B:234",
      "B:235",
      "B:236",
      "B:237",
      "B:238",
      "B:239",
      "B:240",
      "B:241",
      "B:242",
      "B:243",
      "B:244",
      "B:245",
      "B:246",
      "B:247",
      "B:248",
      "B:249",
      "B:250",
      "B:251",
      "B:252",
      "B:253",
      "B:254",
      "B:255",
      "B:256",
      "B:257",
      "B:258",
      "B:259",
      "B:260",
      "B:261",
      "B:262",
      "B:263",
      "B:264",
      "B:265",
      "B:266",
      "B:267",
      "B:268",
      "B:269",
      "B:270",
      "B:271",
      "B:272",
      "B:273",
      "B:274",
      "B:275",
      "B:276",
      "B:277",
      "B:278",
      "B:279",
      "B:280",
      "B:281",
      "B:282",
      "B:283",
      "B:284",
      "B:285",
      "B:286",
      "B:287",
      "B:288",
      "B:289",
      "B:313",
      "B:314",
      "B:315",
      "B:316",
      "B:317",
      "B:318",
      "B:319",
      "B:320",
      "B:321",
      "B:322",
      "B:323",
      "B:324",
      "B:325",
      "B:326",
      "B:327",
      "B:328",
      "B:329",
      "B:330",
      "B:331",
      "B:332",
      "B:333",
      "B:334",
      "B:335",
      "B:336",
      "B:337",
      "B:338",
      "B:339",
      "B:340",
      "B:341",
      "B:342",
      "B:343",
      "B:344",
      "B:345",
      "B:346",
      "B:347",
      "B:348",
      "B:349",
      "B:350",
      "B:351",
      "B:352",
      "B:353",
      "B:354",
      "B:355",
      "B:356",
      "B:357",
      "B:358",
      "B:359",
      "B:360",
      "B:361",
      "B:362",
      "B:363",
      "B:364",
      "B:365",
      "B:366",
      "B:367",
      "B:368",
      "B:369",
      "B:370",
      "B:371",
      "B:372",
      "B:373",
      "B:374",
      "B:375",
      "B:376",
      "B:377",
      "B:378",
      "B:379",
      "B:380",
      "B:381",
      "B:382",
      "B:383",
      "B:96",
      "B:97",
      "B:98",
      "B:99",
      "C:1",
      "C:100",
      "C:101",
      "C:102",
      "C:103",
      "C:104",
      "C:105",
      "C:106",
      "C:107",
      "C:108",
      "C:109",
      "C:110",
      "C:111",
      "C:112",
      "C:113",
      "C:114",
      "C:115",
      "C:116",
      "C:117",
      "C:118",
      "C:119",
      "C:120",
      "C:121",
      "C:122",
      "C:123",
      "C:124",
      "C:125",
      "C:126",
      "C:127",
      "C:128",
      "C:129",
      "C:130",
      "C:131",
      "C:132",
      "C:133",
      "C:134",
      "C:135",
      "C:136",
      "C:137",
      "C:138",
      "C:139",
      "C:140",
      "C:141",
      "C:142",
      "C:143",
      "C:144",
      "C:145",
      "C:146",
      "C:147",
      "C:148",
      "C:149",
      "C:150",
      "C:151",
      "C:152",
      "C:153",
      "C:154",
      "C:155",
      "C:156",
      "C:157",
      "C:158",
      "C:159",
      "C:160",
      "C:161",
      "C:162",
      "C:163",
      "C:164",
      "C:165",
      "C:166",
      "C:167",
      "C:168",
      "C:169",
      "C:170",
      "C:171",
      "C:172",
      "C:173",
      "C:174",
      "C:175",
      "C:176",
      "C:177",
      "C:178",
      "C:179",
      "C:180",
      "C:181",
      "C:182",
      "C:183",
      "C:184",
      "C:185",
      "C:186",
      "C:187",
      "C:188",
      "C:189",
      "C:190",
      "C:191",
      "C:192",
      "C:193",
      "C:194",
      "C:195",
      "C:196",
      "C:197",
      "C:198",
      "C:199",
      "C:200",
      "C:201",
      "C:202",
      "C:203",
      "C:204",
      "C:205",
      "C:206",
      "C:207",
      "C:208",
      "C:209",
      "C:210",
      "C:211",
      "C:212",
      "C:213",
      "C:214",
      "C:215",
      "C:216",
      "C:217",
      "C:218",
      "C:219",
      "C:220",
      "C:221",
      "C:222",
      "C:223",
      "C:224",
      "C:225",
      "C:226",
      "C:227",
      "C:228",
      "C:229",
      "C:230",
      "C:231",
      "C:232",
      "C:233",
      "C:234",
      "C:235",
      "C:236",
      "C:237",
      "C:238",
      "C:239",
      "C:240",
      "C:241",
      "C:242",
      "C:243",
      "C:244",
      "C:245",
      "C:246",
      "C:247",
      "C:248",
      "C:249",
      "C:250",
      "C:251",
      "C:252",
      "C:253",
      "C:254",
      "C:255",
      "C:256",
      "C:257",
      "C:258",
      "C:259",
      "C:260",
      "C:261",
      "C:262",
      "C:263",
      "C:264",
      "C:265",
      "C:266",
      "C:267",
      "C:268",
      "C:269",
      "C:270",
      "C:271",
      "C:272",
      "C:273",
      "C:274",
      "C:275",
      "C:276",
      "C:277",
      "C:278",
      "C:279",
      "C:280",
      "C:281",
      "C:282",
      "C:283",
      "C:284",
      "C:285",
      "C:286",
      "C:287",
      "C:288",
      "C:289",
      "C:313",
      "C:314",
      "C:315",
      "C:316",
      "C:317",
      "C:318",
      "C:319",
      "C:320",
      "C:321",
      "C:322",
      "C:323",
      "C:324",
      "C:325",
      "C:326",
      "C:327",
      "C:328",
      "C:329",
      "C:330",
      "C:331",
      "C:332",
      "C:333",
      "C:334",
      "C:335",
      "C:336",
      "C:337",
      "C:338",
      "C:339",
      "C:340",
      "C:341",
      "C:342",
      "C:343",
      "C:344",
      "C:345",
      "C:346",
      "C:347",
      "C:348",
      "C:349",
      "C:350",
      "C:351",
      "C:352",
      "C:353",
      "C:354",
      "C:355",
      "C:356",
      "C:357",
      "C:358",
      "C:359",
      "C:360",
      "C:361",
      "C:362",
      "C:363",
      "C:364",
      "C:365",
      "C:366",
      "C:367",
      "C:368",
      "C:369",
      "C:370",
      "C:371",
      "C:372",
      "C:373",
      "C:374",
      "C:375",
      "C:376",
      "C:377",
      "C:378",
      "C:379",
      "C:380",
      "C:381",
      "C:382",
      "C:383",
      "C:384",
      "C:385",
      "C:386",
      "C:387",
      "C:388",
      "C:389",
      "C:390",
      "C:95",
      "C:96",
      "C:97",
      "C:98",
      "C:99",
      "E:1",
      "E:10",
      "E:11",
      "E:12",
      "E:13",
      "E:131",
      "E:14",
      "E:144",
      "E:15",
      "E:16",
      "E:164",
      "E:17",
      "E:170",
      "E:18",
      "E:19",
      "E:2",
      "E:20",
      "E:21",
      "E:24",
      "E:276",
      "E:279",
      "E:28",
      "E:3",
      "E:315",
      "E:346",
      "E:35",
      "E:355",
      "E:379",
      "E:397",
      "E:4",
      "E:402",
      "E:46",
      "E:476",
      "E:48",
      "E:481",
      "E:488",
      "E:489",
      "E:49",
      "E:5",
      "E:6",
      "E:7",
      "E:8",
      "E:9",
      "E:94",
      "F:1",
      "F:10",
      "F:11",
      "F:12",
      "F:13",
      "F:14",
      "F:15",
      "F:16",
      "F:17",
      "F:172",
      "F:18",
      "F:181",
      "F:19",
      "F:2",
      "F:20",
      "F:202",
      "F:21",
      "F:253",
      "F:291",
      "F:347",
      "F:360",
      "F:385",
      "F:386",
      "F:392",
      "F:4",
      "F:487",
      "F:490",
      "F:5",
      "F:57",
      "F:6",
      "F:7",
      "F:8",
      "F:81",
      "F:9"
    ],
    "F:4": [
      "A:1",
      "A:100",
      "A:101",
      "A:102",
      "A:103",
      "A:104",
      "A:105",
      "A:106",
      "A:107",
      "A:108",
      "A:109",
      "A:110",
      "A:111",
      "A:112",
      "A:113",
      "A:114",
      "A:115",
      "A:116",
      "A:117",
      "A:118",
      "A:119",
      "A:120",
      "A:121",
      "A:122",
      "A:123",
      "A:124",
      "A:125",
      "A:126",
      "A:127",
      "A:128",
      "A:129",
      "A:130",
      "A:131",
      "A:132",
      "A:133",
      "A:134",
      "A:135",
      "A:136",
      "A:137",
      "A:138",
      "A:139",
      "A:140",
      "A:141",
      "A:142",
      "A:143",
      "A:144",
      "A:145",
      "A:146",
      "A:147",
      "A:148",
      "A:149",
      "A:150",
      "A:151",
      "A:152",
      "A:153",
      "A:154",
      "A:155",
      "A:156",
      "A:157",
      "A:158",
      "A:159",
      "A:160",
      "A:161",
      "A:162",
      "A:163",
      "A:164",
      "A:165",
      "A:166",
      "A:167",
      "A:168",
      "A:169",
      "A:170",
      "A:171",
      "A:172",
      "A:173",
      "A:174",
      "A:175",
      "A:176",
      "A:177",
      "A:178",
      "A:179",
      "A:180",
      "A:181",
      "A:182",
      "A:183",
      "A:184",
      "A:185",
      "A:186",
      "A:187",
      "A:188",
      "A:189",
      "A:190",
      "A:191",
      "A:192",
      "A:193",
      "A:194",
      "A:195",
      "A:196",
      "A:197",
      "A:198",
      "A:199",
      "A:200",
      "A:201",
      "A:202",
      "A:203",
      "A:204",
      "A:205",
      "A:206",
      "A:207",
      "A:208",
      "A:209",
      "A:210",
      "A:211",
      "A:212",
      "A:213",
      "A:214",
      "A:215",
      "A:216",
      "A:217",
      "A:218",
      "A:219",
      "A:220",
      "A:221",
      "A:222",
      "A:223",
      "A:224",
      "A:225",
      "A:226",
      "A:227",
      "A:228",
      "A:229",
      "A:230",
      "A:231",
      "A:232",
      "A:233",
      "A:234",
      "A:235",
      "A:236",
      "A:237",
      "A:238",
      "A:239",
      "A:240",
      "A:241",
      "A:242",
      "A:243",
      "A:244",
      "A:245",
      "A:246",
      "A:247",
      "A:248",
      "A:249",
      "A:250",
      "A:251",
      "A:252",
      "A:253",
      "A:254",
      "A:255",
      "A:256",
      "A:257",
      "A:258",
      "A:259",
      "A:260",
      "A:261",
      "A:262",
      "A:263",
      "A:264",
      "A:265",
      "A:266",
      "A:267",
      "A:268",
      "A:269",
      "A:270",
      "A:271",
      "A:272",
      "A:273",
      "A:274",
      "A:275",
      "A:276",
      "A:277",
      "A:278",
      "A:279",
      "A:280",
      "A:281",
      "A:282",
      "A:283",
      "A:284",
      "A:285",
      "A:286",
      "A:287",
      "A:288",
      "A:289",
      "A:313",
      "A:314",
      "A:315",
      "A:316",
      "A:317",
      "A:318",
      "A:319",
      "A:320",
      "A:321",
      "A:322",
      "A:323",
      "A:324",
      "A:325",
      "A:326",
      "A:327",
      "A:328",
      "A:329",
      "A:330",
      "A:331",
      "A:332",
      "A:333",
      "A:334",
      "A:335",
      "A:336",
      "A:337",
      "A:338",
      "A:339",
      "A:340",
      "A:341",
      "A:342",
      "A:343",
      "A:344",
      "A:345",
      "A:346",
      "A:347",
      "A:348",
      "A:349",
      "A:350",
      "A:351",
      "A:352",
      "A:353",
      "A:354",
      "A:355",
      "A:356",
      "A:357",
      "A:358",
      "A:359",
      "A:360",
      "A:361",
      "A:362",
      "A:363",
      "A:364",
      "A:365",
      "A:366",
      "A:367",
      "A:368",
      "A:369",
      "A:370",
      "A:371",
      "A:372",
      "A:373",
      "A:374",
      "A:375",
      "A:376",
      "A:377",
      "A:378",
      "A:379",
      "A:380",
      "A:381",
      "A:382",
      "A:383",
      "A:384",
      "A:385",
      "A:386",
      "A:387",
      "A:388",
      "A:389",
      "A:390",
      "A:391",
      "A:392",
      "A:393",
      "A:394",
      "A:395",
      "A:396",
      "A:397",
      "A:398",
      "A:399",
      "A:400",
      "A:401",
      "A:402",
      "A:403",
      "A:404",
      "A:405",
      "A:406",
      "A:407",
      "A:408",
      "A:409",
      "A:410",
      "A:411",
      "A:412",
      "A:413",
      "A:414",
      "A:415",
      "A:416",
      "A:417",
      "A:418",
      "A:419",
      "A:420",
      "A:421",
      "A:422",
      "A:423",
      "A:424",
      "A:425",
      "A:426",
      "A:427",
      "A:428",
      "A:429",
      "A:430",
      "A:431",
      "A:432",
      "A:433",
      "A:434",
      "A:435",
      "A:436",
      "A:437",
      "A:438",
      "A:439",
      "A:440",
      "A:441",
      "A:442",
      "A:443",
      "A:444",
      "A:445",
      "A:446",
      "A:447",
      "A:448",
      "A:449",
      "A:450",
      "A:451",
      "A:452",
      "A:453",
      "A:454",
      "A:455",
      "A:456",
      "A:457",
      "A:458",
      "A:459",
      "A:460",
      "A:461",
      "A:462",
      "A:463",
      "A:464",
      "A:465",
      "A:466",
      "A:467",
      "A:468",
      "A:469",
      "A:470",
      "A:471",
      "A:472",
      "A:473",
      "A:474",
      "A:475",
      "A:476",
      "A:477",
      "A:478",
      "A:479",
      "A:480",
      "A:481",
      "A:482",
      "A:483",
      "A:484",
      "A:485",
      "A:486",
      "A:487",
      "A:488",
      "A:489",
      "A:490",
      "A:491",
      "A:492",
      "A:493",
      "A:494",
      "A:495",
      "A:496",
      "A:497",
      "A:498",
      "A:499",
      "A:500",
      "A:501",
      "A:502",
      "A:503",
      "A:504",
      "A:505",
      "A:506",
      "A:507",
      "A:508",
      "A:509",
      "A:510",
      "A:94",
      "A:95",
      "A:96",
      "A:97",
      "A:98",
      "A:99",
      "B:1",
      "B:100",
      "B:101",
      "B:102",
      "B:103",
      "B:104",
      "B:105",
      "B:106",
      "B:107",
      "B:108",
      "B:109",
      "B:110",
      "B:111",
      "B:112",
      "B:113",
      "B:114",
      "B:115",
      "B:116",
      "B:117",
      "B:118",
      "B:119",
      "B:120",
      "B:121",
      "B:122",
      "B:123",
      "B:124",
      "B:125",
      "B:126",
      "B:127",
      "B:128",
      "B:129",
      "B:130",
      "B:131",
      "B:132",
      "B:133",
      "B:134",
      "B:135",
      "B:136",
      "B:137",
      "B:138",
      "B:139",
      "B:140",
      "B:141",
      "B:142",
      "B:143",
      "B:144",
      "B:145",
      "B:146",
      "B:147",
      "B:148",
      "B:149",
      "B:150",
      "B:151",
      "B:152",
      "B:153",
      "B:154",
      "B:155",
      "B:156",
      "B:157",
      "B:158",
      "B:159",
      "B:160",
      "B:161",
      "B:162",
      "B:163",
      "B:164",
      "B:165",
      "B:166",
      "B:167",
      "B:168",
      "B:169",
      "B:170",
      "B:171",
      "B:172",
      "B:173",
      "B:174",
      "B:175",
      "B:176",
      "B:177",
      "B:178",
      "B:179",
      "B:180",
      "B:181",
      "B:182",
      "B:183",
      "B:184",
      "B:185",
      "B:186",
      "B:187",
      "B:188",
      "B:189",
      "B:190",
      "B:191",
      "B:192",
      "B:193",
      "B:194",
      "B:195",
      "B:196",
      "B:197",
      "B:198",
      "B:199",
      "B:200",
      "B:201",
      "B:202",
      "B:203",
      "B:204",
      "B:205",
      "B:206",
      "B:207",
      "B:208",
      "B:209",
      "B:210",
      "B:211",
      "B:212",
      "B:213",
      "B:214",
      "B:215",
      "B:216",
      "B:217",
      "B:218",
      "B:219",
      "B:220",
      "B:221",
      "B:222",
      "B:223",
      "B:224",
      "B:225",
      "B:226",
      "B:227",
      "B:228",
      "B:229",
      "B:230",
      "B:231",
      "B:232",
      "B:233",
      "B:234",
      "B:235",
      "B:236",
      "B:237",
      "B:238",
      "B:239",
      "B:240",
      "B:241",
      "B:242",
      "B:243",
      "B:244",
      "B:245",
      "B:246",
      "B:247",
      "B:248",
      "B:249",
      "B:250",
      "B:251",
      "B:252",
      "B:253",
      "B:254",
      "B:255",
      "B:256",
      "B:257",
      "B:258",
      "B:259",
      "B:260",
      "B:261",
      "B:262",
      "B:263",
      "B:264",
      "B:265",
      "B:266",
      "B:267",
      "B:268",
      "B:269",
      "B:270",
      "B:271",
      "B:272",
      "B:273",
      "B:274",
      "B:275",
      "B:276",
      "B:277",
      "B:278",
      "B:279",
      "B:280",
      "B:281",
      "B:282",
      "B:283",
      "B:284",
      "B:285",
      "B:286",
      "B:287",
      "B:288",
      "B:289",
      "B:313",
      "B:314",
      "B:315",
      "B:316",
      "B:317",
      "B:318",
      "B:319",
      "B:320",
      "B:321",
      "B:322",
      "B:323",
      "B:324",
      "B:325",
      "B:326",
      "B:327",
      "B:328",
      "B:329",
      "B:330",
      "B:331",
      "B:332",
      "B:333",
      "B:334",
      "B:335",
      "B:336",
      "B:337",
      "B:338",
      "B:339",
      "B:340",
      "B:341",
      "B:342",
      "B:343",
      "B:344",
      "B:345",
      "B:346",
      "B:347",
      "B:348",
      "B:349",
      "B:350",
      "B:351",
      "B:352",
      "B:353",
      "B:354",
      "B:355",
      "B:356",
      "B:357",
      "B:358",
      "B:359",
      "B:360",
      "B:361",
      "B:362",
      "B:363",
      "B:364",
      "B:365",
      "B:366",
      "B:367",
      "B:368",
      "B:369",
      "B:370",
      "B:371",
      "B:372",
      "B:373",
      "B:374",
      "B:375",
      "B:376",
      "B:377",
      "B:378",
      "B:379",
      "B:380",
      "B:381",
      "B:382",
      "B:383",
      "B:96",
      "B:97",
      "B:98",
      "B:99",
      "C:1",
      "C:100",
      "C:101",
      "C:102",
      "C:103",
      "C:104",
      "C:105",
      "C:106",
      "C:107",
      "C:108",
      "C:109",
      "C:110",
      "C:111",
      "C:112",
      "C:113",
      "C:114",
      "C:115",
      "C:116",
      "C:117",
      "C:118",
      "C:119",
      "C:120",
      "C:121",
      "C:122",
      "C:123",
      "C:124",
      "C:125",
      "C:126",
      "C:127",
      "C:128",
      "C:129",
      "C:130",
      "C:131",
      "C:132",
      "C:133",
      "C:134",
      "C:135",
      "C:136",
      "C:137",
      "C:138",
      "C:139",
      "C:140",
      "C:141",
      "C:142",
      "C:143",
      "C:144",
      "C:145",
      "C:146",
      "C:147",
      "C:148",
      "C:149",
      "C:150",
      "C:151",
      "C:152",
      "C:153",
      "C:154",
      "C:155",
      "C:156",
      "C:157",
      "C:158",
      "C:159",
      "C:160",
      "C:161",
      "C:162",
      "C:163",
      "C:164",
      "C:165",
      "C:166",
      "C:167",
      "C:168",
      "C:169",
      "C:170",
      "C:171",
      "C:172",
      "C:173",
      "C:174",
      "C:175",
      "C:176",
      "C:177",
      "C:178",
      "C:179",
      "C:180",
      "C:181",
      "C:182",
      "C:183",
      "C:184",
      "C:185",
      "C:186",
      "C:187",
      "C:188",
      "C:189",
      "C:190",
      "C:191",
      "C:192",
      "C:193",
      "C:194",
      "C:195",
      "C:196",
      "C:197",
      "C:198",
      "C:199",
      "C:200",
      "C:201",
      "C:202",
      "C:203",
      "C:204",
      "C:205",
      "C:206",
      "C:207",
      "C:208",
      "C:209",
      "C:210",
      "C:211",
      "C:212",
      "C:213",
      "C:214",
      "C:215",
      "C:216",
      "C:217",
      "C:218",
      "C:219",
      "C:220",
      "C:221",
      "C:222",
      "C:223",
      "C:224",
      "C:225",
      "C:226",
      "C:227",
      "C:228",
      "C:229",
      "C:230",
      "C:231",
      "C:232",
      "C:233",
      "C:234",
      "C:235",
      "C:236",
      "C:237",
      "C:238",
      "C:239",
      "C:240",
      "C:241",
      "C:242",
      "C:243",
      "C:244",
      "C:245",
      "C:246",
      "C:247",
      "C:248",
      "C:249",
      "C:250",
      "C:251",
      "C:252",
      "C:253",
      "C:254",
      "C:255",
      "C:256",
      "C:257",
      "C:258",
      "C:259",
      "C:260",
      "C:261",
      "C:262",
      "C:263",
      "C:264",
      "C:265",
      "C:266",
      "C:267",
      "C:268",
      "C:269",
      "C:270",
      "C:271",
      "C:272",
      "C:273",
      "C:274",
      "C:275",
      "C:276",
      "C:277",
      "C:278",
      "C:279",
      "C:280",
      "C:281",
      "C:282",
      "C:283",
      "C:284",
      "C:285",
      "C:286",
      "C:287",
      "C:288",
      "C:289",
      "C:313",
      "C:314",
      "C:315",
      "C:316",
      "C:317",
      "C:318",
      "C:319",
      "C:320",
      "C:321",
      "C:322",
      "C:323",
      "C:324",
      "C:325",
      "C:326",
      "C:327",
      "C:328",
      "C:329",
      "C:330",
      "C:331",
      "C:332",
      "C:333",
      "C:334",
      "C:335",
      "C:336",
      "C:337",
      "C:338",
      "C:339",
      "C:340",
      "C:341",
      "C:342",
      "C:343",
      "C:344",
      "C:345",
      "C:346",
      "C:347",
      "C:348",
      "C:349",
      "C:350",
      "C:351",
      "C:352",
      "C:353",
      "C:354",
      "C:355",
      "C:356",
      "C:357",
      "C:358",
      "C:359",
      "C:360",
      "C:361",
      "C:362",
      "C:363",
      "C:364",
      "C:365",
      "C:366",
      "C:367",
      "C:368",
      "C:369",
      "C:370",
      "C:371",
      "C:372",
      "C:373",
      "C:374",
      "C:375",
      "C:376",
      "C:377",
      "C:378",
      "C:379",
      "C:380",
      "C:381",
      "C:382",
      "C:383",
      "C:384",
      "C:385",
      "C:386",
      "C:387",
      "C:388",
      "C:389",
      "C:390",
      "C:95",
      "C:96",
      "C:97",
      "C:98",
      "C:99",
      "E:1",
      "E:10",
      "E:11",
      "E:12",
      "E:13",
      "E:131",
      "E:14",
      "E:144",
      "E:15",
      "E:16",
      "E:164",
      "E:17",
      "E:170",
      "E:18",
      "E:19",
      "E:2",
      "E:20",
      "E:21",
      "E:24",
      "E:276",
      "E:279",
      "E:28",
      "E:3",
      "E:315",
      "E:346",
      "E:35",
      "E:355",
      "E:379",
      "E:397",
      "E:4",
      "E:402",
      "E:46",
      "E:476",
      "E:48",
      "E:481",
      "E:488",
      "E:489",
      "E:49",
      "E:5",
      "E:6",
      "E:7",
      "E:8",
      "E:9",
      "E:94",
      "F:1",
      "F:10",
      "F:11",
      "F:12",
      "F:13",
      "F:14",
      "F:15",
      "F:16",
      "F:17",
      "F:172",
      "F:18",
      "F:181",
      "F:19",
      "F:2",
      "F:20",
      "F:202",
      "F:21",
      "F:253",
      "F:291",
      "F:3",
      "F:347",
      "F:360",
      "F:385",
      "F:386",
      "F:392",
      "F:487",
      "F:490",
      "F:5",
      "F:57",
      "F:6",
      "F:7",
      "F:8",
      "F:81",
      "F:9"
    ],
    "F:5": [
      "A:1",
      "A:100",
      "A:101",
      "A:102",
      "A:103",
      "A:104",
      "A:105",
      "A:106",
      "A:107",
      "A:108",
      "A:109",
      "A:110",
      "A:111",
      "A:112",
      "A:113",
      "A:114",
      "A:115",
      "A:116",
      "A:117",
      "A:118",
      "A:119",
      "A:120",
      "A:121",
      "A:122",
      "A:123",
      "A:124",
      "A:125",
      "A:126",
      "A:127",
      "A:128",
      "A:129",
      "A:130",
      "A:131",
      "A:132",
      "A:133",
      "A:134",
      "A:135",
      "A:136",
      "A:137",
      "A:138",
      "A:139",
      "A:140",
      "A:141",
      "A:142",
      "A:143",
      "A:144",
      "A:145",
      "A:146",
      "A:147",
      "A:148",
      "A:149",
      "A:150",
      "A:151",
      "A:152",
      "A:153",
      "A:154",
      "A:155",
      "A:156",
      "A:157",
      "A:158",
      "A:159",
      "A:160",
      "A:161",
      "A:162",
      "A:163",
      "A:164",
      "A:165",
      "A:166",
      "A:167",
      "A:168",
      "A:169",
      "A:170",
      "A:171",
      "A:172",
      "A:173",
      "A:174",
      "A:175",
      "A:176",
      "A:177",
      "A:178",
      "A:179",
      "A:180",
      "A:181",
      "A:182",
      "A:183",
      "A:184",
      "A:185",
      "A:186",
      "A:187",
      "A:188",
      "A:189",
      "A:190",
      "A:191",
      "A:192",
      "A:193",
      "A:194",
      "A:195",
      "A:196",
      "A:197",
      "A:198",
      "A:199",
      "A:200",
      "A:201",
      "A:202",
      "A:203",
      "A:204",
      "A:205",
      "A:206",
      "A:207",
      "A:208",
      "A:209",
      "A:210",
      "A:211",
      "A:212",
      "A:213",
      "A:214",
      "A:215",
      "A:216",
      "A:217",
      "A:218",
      "A:219",
      "A:220",
      "A:221",
      "A:222",
      "A:223",
      "A:224",
      "A:225",
      "A:226",
      "A:227",
      "A:228",
      "A:229",
      "A:230",
      "A:231",
      "A:232",
      "A:233",
      "A:234",
      "A:235",
      "A:236",
      "A:237",
      "A:238",
      "A:239",
      "A:240",
      "A:241",
      "A:242",
      "A:243",
      "A:244",
      "A:245",
      "A:246",
      "A:247",
      "A:248",
      "A:249",
      "A:250",
      "A:251",
      "A:252",
      "A:253",
      "A:254",
      "A:255",
      "A:256",
      "A:257",
      "A:258",
      "A:259",
      "A:260",
      "A:261",
      "A:262",
      "A:263",
      "A:264",
      "A:265",
      "A:266",
      "A:267",
      "A:268",
      "A:269",
      "A:270",
      "A:271",
      "A:272",
      "A:273",
      "A:274",
      "A:275",
      "A:276",
      "A:277",
      "A:278",
      "A:279",
      "A:280",
      "A:281",
      "A:282",
      "A:283",
      "A:284",
      "A:285",
      "A:286",
      "A:287",
      "A:288",
      "A:289",
      "A:313",
      "A:314",
      "A:315",
      "A:316",
      "A:317",
      "A:318",
      "A:319",
      "A:320",
      "A:321",
      "A:322",
      "A:323",
      "A:324",
      "A:325",
      "A:326",
      "A:327",
      "A:328",
      "A:329",
      "A:330",
      "A:331",
      "A:332",
      "A:333",
      "A:334",
      "A:335",
      "A:336",
      "A:337",
      "A:338",
      "A:339",
      "A:340",
      "A:341",
      "A:342",
      "A:343",
      "A:344",
      "A:345",
      "A:346",
      "A:347",
      "A:348",
      "A:349",
      "A:350",
      "A:351",
      "A:352",
      "A:353",
      "A:354",
      "A:355",
      "A:356",
      "A:357",
      "A:358",
      "A:359",
      "A:360",
      "A:361",
      "A:362",
      "A:363",
      "A:364",
      "A:365",
      "A:366",
      "A:367",
      "A:368",
      "A:369",
      "A:370",
      "A:371",
      "A:372",
      "A:373",
      "A:374",
      "A:375",
      "A:376",
      "A:377",
      "A:378",
      "A:379",
      "A:380",
      "A:381",
      "A:382",
      "A:383",
      "A:384",
      "A:385",
      "A:386",
      "A:387",
      "A:388",
      "A:389",
      "A:390",
      "A:391",
      "A:392",
      "A:393",
      "A:394",
      "A:395",
      "A:396",
      "A:397",
      "A:398",
      "A:399",
      "A:400",
      "A:401",
      "A:402",
      "A:403",
      "A:404",
      "A:405",
      "A:406",
      "A:407",
      "A:408",
      "A:409",
      "A:410",
      "A:411",
      "A:412",
      "A:413",
      "A:414",
      "A:415",
      "A:416",
      "A:417",
      "A:418",
      "A:419",
      "A:420",
      "A:421",
      "A:422",
      "A:423",
      "A:424",
      "A:425",
      "A:426",
      "A:427",
      "A:428",
      "A:429",
      "A:430",
      "A:431",
      "A:432",
      "A:433",
      "A:434",
      "A:435",
      "A:436",
      "A:437",
      "A:438",
      "A:439",
      "A:440",
      "A:441",
      "A:442",
      "A:443",
      "A:444",
      "A:445",
      "A:446",
      "A:447",
      "A:448",
      "A:449",
      "A:450",
      "A:451",
      "A:452",
      "A:453",
      "A:454",
      "A:455",
      "A:456",
      "A:457",
      "A:458",
      "A:459",
      "A:460",
      "A:461",
      "A:462",
      "A:463",
      "A:464",
      "A:465",
      "A:466",
      "A:467",
      "A:468",
      "A:469",
      "A:470",
      "A:471",
      "A:472",
      "A:473",
      "A:474",
      "A:475",
      "A:476",
      "A:477",
      "A:478",
      "A:479",
      "A:480",
      "A:481",
      "A:482",
      "A:483",
      "A:484",
      "A:485",
      "A:486",
      "A:487",
      "A:488",
      "A:489",
      "A:490",
      "A:491",
      "A:492",
      "A:493",
      "A:494",
      "A:495",
      "A:496",
      "A:497",
      "A:498",
      "A:499",
      "A:500",
      "A:501",
      "A:502",
      "A:503",
      "A:504",
      "A:505",
      "A:506",
      "A:507",
      "A:508",
      "A:509",
      "A:510",
      "A:94",
      "A:95",
      "A:96",
      "A:97",
      "A:98",
      "A:99",
      "B:1",
      "B:100",
      "B:101",
      "B:102",
      "B:103",
      "B:104",
      "B:105",
      "B:106",
      "B:107",
      "B:108",
      "B:109",
      "B:110",
      "B:111",
      "B:112",
      "B:113",
      "B:114",
      "B:115",
      "B:116",
      "B:117",
      "B:118",
      "B:119",
      "B:120",
      "B:121",
      "B:122",
      "B:123",
      "B:124",
      "B:125",
      "B:126",
      "B:127",
      "B:128",
      "B:129",
      "B:130",
      "B:131",
      "B:132",
      "B:133",
      "B:134",
      "B:135",
      "B:136",
      "B:137",
      "B:138",
      "B:139",
      "B:140",
      "B:141",
      "B:142",
      "B:143",
      "B:144",
      "B:145",
      "B:146",
      "B:147",
      "B:148",
      "B:149",
      "B:150",
      "B:151",
      "B:152",
      "B:153",
      "B:154",
      "B:155",
      "B:156",
      "B:157",
      "B:158",
      "B:159",
      "B:160",
      "B:161",
      "B:162",
      "B:163",
      "B:164",
      "B:165",
      "B:166",
      "B:167",
      "B:168",
      "B:169",
      "B:170",
      "B:171",
      "B:172",
      "B:173",
      "B:174",
      "B:175",
      "B:176",
      "B:177",
      "B:178",
      "B:179",
      "B:180",
      "B:181",
      "B:182",
      "B:183",
      "B:184",
      "B:185",
      "B:186",
      "B:187",
      "B:188",
      "B:189",
      "B:190",
      "B:191",
      "B:192",
      "B:193",
      "B:194",
      "B:195",
      "B:196",
      "B:197",
      "B:198",
      "B:199",
      "B:200",
      "B:201",
      "B:202",
      "B:203",
      "B:204",
      "B:205",
      "B:206",
      "B:207",
      "B:208",
      "B:209",
      "B:210",
      "B:211",
      "B:212",
      "B:213",
      "B:214",
      "B:215",
      "B:216",
      "B:217",
      "B:218",
      "B:219",
      "B:220",
      "B:221",
      "B:222",
      "B:223",
      "B:224",
      "B:225",
      "B:226",
      "B:227",
      "B:228",
      "B:229",
      "B:230",
      "B:231",
      "B:232",
      "B:233",
      "B:234",
      "B:235",
      "B:236",
      "B:237",
      "B:238",
      "B:239",
      "B:240",
      "B:241",
      "B:242",
      "B:243",
      "B:244",
      "B:245",
      "B:246",
      "B:247",
      "B:248",
      "B:249",
      "B:250",
      "B:251",
      "B:252",
      "B:253",
      "B:254",
      "B:255",
      "B:256",
      "B:257",
      "B:258",
      "B:259",
      "B:260",
      "B:261",
      "B:262",
      "B:263",
      "B:264",
      "B:265",
      "B:266",
      "B:267",
      "B:268",
      "B:269",
      "B:270",
      "B:271",
      "B:272",
      "B:273",
      "B:274",
      "B:275",
      "B:276",
      "B:277",
      "B:278",
      "B:279",
      "B:280",
      "B:281",
      "B:282",
      "B:283",
      "B:284",
      "B:285",
      "B:286",
      "B:287",
      "B:288",
      "B:289",
      "B:313",
      "B:314",
      "B:315",
      "B:316",
      "B:317",
      "B:318",
      "B:319",
      "B:320",
      "B:321",
      "B:322",
      "B:323",
      "B:324",
      "B:325",
      "B:326",
      "B:327",
      "B:328",
      "B:329",
      "B:330",
      "B:331",
      "B:332",
      "B:333",
      "B:334",
      "B:335",
      "B:336",
      "B:337",
      "B:338",
      "B:339",
      "B:340",
      "B:341",
      "B:342",
      "B:343",
      "B:344",
      "B:345",
      "B:346",
      "B:347",
      "B:348",
      "B:349",
      "B:350",
      "B:351",
      "B:352",
      "B:353",
      "B:354",
      "B:355",
      "B:356",
      "B:357",
      "B:358",
      "B:359",
      "B:360",
      "B:361",
      "B:362",
      "B:363",
      "B:364",
      "B:365",
      "B:366",
      "B:367",
      "B:368",
      "B:369",
      "B:370",
      "B:371",
      "B:372",
      "B:373",
      "B:374",
      "B:375",
      "B:376",
      "B:377",
      "B:378",
      "B:379",
      "B:380",
      "B:381",
      "B:382",
      "B:383",
      "B:96",
      "B:97",
      "B:98",
      "B:99",
      "C:1",
      "C:100",
      "C:101",
      "C:102",
      "C:103",
      "C:104",
      "C:105",
      "C:106",
      "C:107",
      "C:108",
      "C:109",
      "C:110",
      "C:111",
      "C:112",
      "C:113",
      "C:114",
      "C:115",
      "C:116",
      "C:117",
      "C:118",
      "C:119",
      "C:120",
      "C:121",
      "C:122",
      "C:123",
      "C:124",
      "C:125",
      "C:126",
      "C:127",
      "C:128",
      "C:129",
      "C:130",
      "C:131",
      "C:132",
      "C:133",
      "C:134",
      "C:135",
      "C:136",
      "C:137",
      "C:138",
      "C:139",
      "C:140",
      "C:141",
      "C:142",
      "C:143",
      "C:144",
      "C:145",
      "C:146",
      "C:147",
      "C:148",
      "C:149",
      "C:150",
      "C:151",
      "C:152",
      "C:153",
      "C:154",
      "C:155",
      "C:156",
      "C:157",
      "C:158",
      "C:159",
      "C:160",
      "C:161",
      "C:162",
      "C:163",
      "C:164",
      "C:165",
      "C:166",
      "C:167",
      "C:168",
      "C:169",
      "C:170",
      "C:171",
      "C:172",
      "C:173",
      "C:174",
      "C:175",
      "C:176",
      "C:177",
      "C:178",
      "C:179",
      "C:180",
      "C:181",
      "C:182",
      "C:183",
      "C:184",
      "C:185",
      "C:186",
      "C:187",
      "C:188",
      "C:189",
      "C:190",
      "C:191",
      "C:192",
      "C:193",
      "C:194",
      "C:195",
      "C:196",
      "C:197",
      "C:198",
      "C:199",
      "C:200",
      "C:201",
      "C:202",
      "C:203",
      "C:204",
      "C:205",
      "C:206",
      "C:207",
      "C:208",
      "C:209",
      "C:210",
      "C:211",
      "C:212",
      "C:213",
      "C:214",
      "C:215",
      "C:216",
      "C:217",
      "C:218",
      "C:219",
      "C:220",
      "C:221",
      "C:222",
      "C:223",
      "C:224",
      "C:225",
      "C:226",
      "C:227",
      "C:228",
      "C:229",
      "C:230",
      "C:231",
      "C:232",
      "C:233",
      "C:234",
      "C:235",
      "C:236",
      "C:237",
      "C:238",
      "C:239",
      "C:240",
      "C:241",
      "C:242",
      "C:243",
      "C:244",
      "C:245",
      "C:246",
      "C:247",
      "C:248",
      "C:249",
      "C:250",
      "C:251",
      "C:252",
      "C:253",
      "C:254",
      "C:255",
      "C:256",
      "C:257",
      "C:258",
      "C:259",
      "C:260",
      "C:261",
      "C:262",
      "C:263",
      "C:264",
      "C:265",
      "C:266",
      "C:267",
      "C:268",
      "C:269",
      "C:270",
      "C:271",
      "C:272",
      "C:273",
      "C:274",
      "C:275",
      "C:276",
      "C:277",
      "C:278",
      "C:279",
      "C:280",
      "C:281",
      "C:282",
      "C:283",
      "C:284",
      "C:285",
      "C:286",
      "C:287",
      "C:288",
      "C:289",
      "C:313",
      "C:314",
      "C:315",
      "C:316",
      "C:317",
      "C:318",
      "C:319",
      "C:320",
      "C:321",
      "C:322",
      "C:323",
      "C:324",
      "C:325",
      "C:326",
      "C:327",
      "C:328",
      "C:329",
      "C:330",
      "C:331",
      "C:332",
      "C:333",
      "C:334",
      "C:335",
      "C:336",
      "C:337",
      "C:338",
      "C:339",
      "C:340",
      "C:341",
      "C:342",
      "C:343",
      "C:344",
      "C:345",
      "C:346",
      "C:347",
      "C:348",
      "C:349",
      "C:350",
      "C:351",
      "C:352",
      "C:353",
      "C:354",
      "C:355",
      "C:356",
      "C:357",
      "C:358",
      "C:359",
      "C:360",
      "C:361",
      "C:362",
      "C:363",
      "C:364",
      "C:365",
      "C:366",
      "C:367",
      "C:368",
      "C:369",
      "C:370",
      "C:371",
      "C:372",
      "C:373",
      "C:374",
      "C:375",
      "C:376",
      "C:377",
      "C:378",
      "C:379",
      "C:380",
      "C:381",
      "C:382",
      "C:383",
      "C:384",
      "C:385",
      "C:386",
      "C:387",
      "C:388",
      "C:389",
      "C:390",
      "C:95",
      "C:96",
      "C:97",
      "C:98",
      "C:99",
      "E:1",
      "E:10",
      "E:11",
      "E:12",
      "E:13",
      "E:131",
      "E:14",
      "E:144",
      "E:15",
      "E:16",
      "E:164",
      "E:17",
      "E:170",
      "E:18",
      "E:19",
      "E:2",
      "E:20",
      "E:21",
      "E:24",
      "E:276",
      "E:279",
      "E:28",
      "E:3",
      "E:315",
      "E:346",
      "E:35",
      "E:355",
      "E:379",
      "E:397",
      "E:4",
      "E:402",
      "E:46",
      "E:476",
      "E:48",
      "E:481",
      "E:488",
      "E:489",
      "E:49",
      "E:5",
      "E:6",
      "E:7",
      "E:8",
      "E:9",
      "E:94",
      "F:1",
      "F:10",
      "F:11",
      "F:12",
      "F:13",
      "F:14",
      "F:15",
      "F:16",
      "F:17",
      "F:172",
      "F:18",
      "F:181",
      "F:19",
      "F:2",
      "F:20",
      "F:202",
      "F:21",
      "F:253",
      "F:291",
      "F:3",
      "F:347",
      "F:360",
      "F:385",
      "F:386",
      "F:392",
      "F:4",
      "F:487",
      "F:490",
      "F:57",
      "F:6",
      "F:7",
      "F:8",
      "F:81",
      "F:9"
    ],
    "F:6": [
      "A:1",
      "A:100",
      "A:101",
      "A:102",
      "A:103",
      "A:104",
      "A:105",
      "A:106",
      "A:107",
      "A:108",
      "A:109",
      "A:110",
      "A:111",
      "A:112",
      "A:113",
      "A:114",
      "A:115",
      "A:116",
      "A:117",
      "A:118",
      "A:119",
      "A:120",
      "A:121",
      "A:122",
      "A:123",
      "A:124",
      "A:125",
      "A:126",
      "A:127",
      "A:128",
      "A:129",
      "A:130",
      "A:131",
      "A:132",
      "A:133",
      "A:134",
      "A:135",
      "A:136",
      "A:137",
      "A:138",
      "A:139",
      "A:140",
      "A:141",
      "A:142",
      "A:143",
      "A:144",
      "A:145",
      "A:146",
      "A:147",
      "A:148",
      "A:149",
      "A:150",
      "A:151",
      "A:152",
      "A:153",
      "A:154",
      "A:155",
      "A:156",
      "A:157",
      "A:158",
      "A:159",
      "A:160",
      "A:161",
      "A:162",
      "A:163",
      "A:164",
      "A:165",
      "A:166",
      "A:167",
      "A:168",
      "A:169",
      "A:170",
      "A:171",
      "A:172",
      "A:173",
      "A:174",
      "A:175",
      "A:176",
      "A:177",
      "A:178",
      "A:179",
      "A:180",
      "A:181",
      "A:182",
      "A:183",
      "A:184",
      "A:185",
      "A:186",
      "A:187",
      "A:188",
      "A:189",
      "A:190",
      "A:191",
      "A:192",
      "A:193",
      "A:194",
      "A:195",
      "A:196",
      "A:197",
      "A:198",
      "A:199",
      "A:200",
      "A:201",
      "A:202",
      "A:203",
      "A:204",
      "A:205",
      "A:206",
      "A:207",
      "A:208",
      "A:209",
      "A:210",
      "A:211",
      "A:212",
      "A:213",
      "A:214",
      "A:215",
      "A:216",
      "A:217",
      "A:218",
      "A:219",
      "A:220",
      "A:221",
      "A:222",
      "A:223",
      "A:224",
      "A:225",
      "A:226",
      "A:227",
      "A:228",
      "A:229",
      "A:230",
      "A:231",
      "A:232",
      "A:233",
      "A:234",
      "A:235",
      "A:236",
      "A:237",
      "A:238",
      "A:239",
      "A:240",
      "A:241",
      "A:242",
      "A:243",
      "A:244",
      "A:245",
      "A:246",
      "A:247",
      "A:248",
      "A:249",
      "A:250",
      "A:251",
      "A:252",
      "A:253",
      "A:254",
      "A:255",
      "A:256",
      "A:257",
      "A:258",
      "A:259",
      "A:260",
      "A:261",
      "A:262",
      "A:263",
      "A:264",
      "A:265",
      "A:266",
      "A:267",
      "A:268",
      "A:269",
      "A:270",
      "A:271",
      "A:272",
      "A:273",
      "A:274",
      "A:275",
      "A:276",
      "A:277",
      "A:278",
      "A:279",
      "A:280",
      "A:281",
      "A:282",
      "A:283",
      "A:284",
      "A:285",
      "A:286",
      "A:287",
      "A:288",
      "A:289",
      "A:313",
      "A:314",
      "A:315",
      "A:316",
      "A:317",
      "A:318",
      "A:319",
      "A:320",
      "A:321",
      "A:322",
      "A:323",
      "A:324",
      "A:325",
      "A:326",
      "A:327",
      "A:328",
      "A:329",
      "A:330",
      "A:331",
      "A:332",
      "A:333",
      "A:334",
      "A:335",
      "A:336",
      "A:337",
      "A:338",
      "A:339",
      "A:340",
      "A:341",
      "A:342",
      "A:343",
      "A:344",
      "A:345",
      "A:346",
      "A:347",
      "A:348",
      "A:349",
      "A:350",
      "A:351",
      "A:352",
      "A:353",
      "A:354",
      "A:355",
      "A:356",
      "A:357",
      "A:358",
      "A:359",
      "A:360",
      "A:361",
      "A:362",
      "A:363",
      "A:364",
      "A:365",
      "A:366",
      "A:367",
      "A:368",
      "A:369",
      "A:370",
      "A:371",
      "A:372",
      "A:373",
      "A:374",
      "A:375",
      "A:376",
      "A:377",
      "A:378",
      "A:379",
      "A:380",
      "A:381",
      "A:382",
      "A:383",
      "A:384",
      "A:385",
      "A:386",
      "A:387",
      "A:388",
      "A:389",
      "A:390",
      "A:391",
      "A:392",
      "A:393",
      "A:394",
      "A:395",
      "A:396",
      "A:397",
      "A:398",
      "A:399",
      "A:400",
      "A:401",
      "A:402",
      "A:403",
      "A:404",
      "A:405",
      "A:406",
      "A:407",
      "A:408",
      "A:409",
      "A:410",
      "A:411",
      "A:412",
      "A:413",
      "A:414",
      "A:415",
      "A:416",
      "A:417",
      "A:418",
      "A:419",
      "A:420",
      "A:421",
      "A:422",
      "A:423",
      "A:424",
      "A:425",
      "A:426",
      "A:427",
      "A:428",
      "A:429",
      "A:430",
      "A:431",
      "A:432",
      "A:433",
      "A:434",
      "A:435",
      "A:436",
      "A:437",
      "A:438",
      "A:439",
      "A:440",
      "A:441",
      "A:442",
      "A:443",
      "A:444",
      "A:445",
      "A:446",
      "A:447",
      "A:448",
      "A:449",
      "A:450",
      "A:451",
      "A:452",
      "A:453",
      "A:454",
      "A:455",
      "A:456",
      "A:457",
      "A:458",
      "A:459",
      "A:460",
      "A:461",
      "A:462",
      "A:463",
      "A:464",
      "A:465",
      "A:466",
      "A:467",
      "A:468",
      "A:469",
      "A:470",
      "A:471",
      "A:472",
      "A:473",
      "A:474",
      "A:475",
      "A:476",
      "A:477",
      "A:478",
      "A:479",
      "A:480",
      "A:481",
      "A:482",
      "A:483",
      "A:484",
      "A:485",
      "A:486",
      "A:487",
      "A:488",
      "A:489",
      "A:490",
      "A:491",
      "A:492",
      "A:493",
      "A:494",
      "A:495",
      "A:496",
      "A:497",
      "A:498",
      "A:499",
      "A:500",
      "A:501",
      "A:502",
      "A:503",
      "A:504",
      "A:505",
      "A:506",
      "A:507",
      "A:508",
      "A:509",
      "A:510",
      "A:94",
      "A:95",
      "A:96",
      "A:97",
      "A:98",
      "A:99",
      "B:1",
      "B:100",
      "B:101",
      "B:102",
      "B:103",
      "B:104",
      "B:105",
      "B:106",
      "B:107",
      "B:108",
      "B:109",
      "B:110",
      "B:111",
      "B:112",
      "B:113",
      "B:114",
      "B:115",
      "B:116",
      "B:117",
      "B:118",
      "B:119",
      "B:120",
      "B:121",
      "B:122",
      "B:123",
      "B:124",
      "B:125",
      "B:126",
      "B:127",
      "B:128",
      "B:129",
      "B:130",
      "B:131",
      "B:132",
      "B:133",
      "B:134",
      "B:135",
      "B:136",
      "B:137",
      "B:138",
      "B:139",
      "B:140",
      "B:141",
      "B:142",
      "B:143",
      "B:144",
      "B:145",
      "B:146",
      "B:147",
      "B:148",
      "B:149",
      "B:150",
      "B:151",
      "B:152",
      "B:153",
      "B:154",
      "B:155",
      "B:156",
      "B:157",
      "B:158",
      "B:159",
      "B:160",
      "B:161",
      "B:162",
      "B:163",
      "B:164",
      "B:165",
      "B:166",
      "B:167",
      "B:168",
      "B:169",
      "B:170",
      "B:171",
      "B:172",
      "B:173",
      "B:174",
      "B:175",
      "B:176",
      "B:177",
      "B:178",
      "B:179",
      "B:180",
      "B:181",
      "B:182",
      "B:183",
      "B:184",
      "B:185",
      "B:186",
      "B:187",
      "B:188",
      "B:189",
      "B:190",
      "B:191",
      "B:192",
      "B:193",
      "B:194",
      "B:195",
      "B:196",
      "B:197",
      "B:198",
      "B:199",
      "B:200",
      "B:201",
      "B:202",
      "B:203",
      "B:204",
      "B:205",
      "B:206",
      "B:207",
      "B:208",
      "B:209",
      "B:210",
      "B:211",
      "B:212",
      "B:213",
      "B:214",
      "B:215",
      "B:216",
      "B:217",
      "B:218",
      "B:219",
      "B:220",
      "B:221",
      "B:222",
      "B:223",
      "B:224",
      "B:225",
      "B:226",
      "B:227",
      "B:228",
      "B:229",
      "B:230",
      "B:231",
      "B:232",
      "B:233",
      "B:234",
      "B:235",
      "B:236",
      "B:237",
      "B:238",
      "B:239",
      "B:240",
      "B:241",
      "B:242",
      "B:243",
      "B:244",
      "B:245",
      "B:246",
      "B:247",
      "B:248",
      "B:249",
      "B:250",
      "B:251",
      "B:252",
      "B:253",
      "B:254",
      "B:255",
      "B:256",
      "B:257",
      "B:258",
      "B:259",
      "B:260",
      "B:261",
      "B:262",
      "B:263",
      "B:264",
      "B:265",
      "B:266",
      "B:267",
      "B:268",
      "B:269",
      "B:270",
      "B:271",
      "B:272",
      "B:273",
      "B:274",
      "B:275",
      "B:276",
      "B:277",
      "B:278",
      "B:279",
      "B:280",
      "B:281",
      "B:282",
      "B:283",
      "B:284",
      "B:285",
      "B:286",
      "B:287",
      "B:288",
      "B:289",
      "B:313",
      "B:314",
      "B:315",
      "B:316",
      "B:317",
      "B:318",
      "B:319",
      "B:320",
      "B:321",
      "B:322",
      "B:323",
      "B:324",
      "B:325",
      "B:326",
      "B:327",
      "B:328",
      "B:329",
      "B:330",
      "B:331",
      "B:332",
      "B:333",
      "B:334",
      "B:335",
      "B:336",
      "B:337",
      "B:338",
      "B:339",
      "B:340",
      "B:341",
      "B:342",
      "B:343",
      "B:344",
      "B:345",
      "B:346",
      "B:347",
      "B:348",
      "B:349",
      "B:350",
      "B:351",
      "B:352",
      "B:353",
      "B:354",
      "B:355",
      "B:356",
      "B:357",
      "B:358",
      "B:359",
      "B:360",
      "B:361",
      "B:362",
      "B:363",
      "B:364",
      "B:365",
      "B:366",
      "B:367",
      "B:368",
      "B:369",
      "B:370",
      "B:371",
      "B:372",
      "B:373",
      "B:374",
      "B:375",
      "B:376",
      "B:377",
      "B:378",
      "B:379",
      "B:380",
      "B:381",
      "B:382",
      "B:383",
      "B:96",
      "B:97",
      "B:98",
      "B:99",
      "C:1",
      "C:100",
      "C:101",
      "C:102",
      "C:103",
      "C:104",
      "C:105",
      "C:106",
      "C:107",
      "C:108",
      "C:109",
      "C:110",
      "C:111",
      "C:112",
      "C:113",
      "C:114",
      "C:115",
      "C:116",
      "C:117",
      "C:118",
      "C:119",
      "C:120",
      "C:121",
      "C:122",
      "C:123",
      "C:124",
      "C:125",
      "C:126",
      "C:127",
      "C:128",
      "C:129",
      "C:130",
      "C:131",
      "C:132",
      "C:133",
      "C:134",
      "C:135",
      "C:136",
      "C:137",
      "C:138",
      "C:139",
      "C:140",
      "C:141",
      "C:142",
      "C:143",
      "C:144",
      "C:145",
      "C:146",
      "C:147",
      "C:148",
      "C:149",
      "C:150",
      "C:151",
      "C:152",
      "C:153",
      "C:154",
      "C:155",
      "C:156",
      "C:157",
      "C:158",
      "C:159",
      "C:160",
      "C:161",
      "C:162",
      "C:163",
      "C:164",
      "C:165",
      "C:166",
      "C:167",
      "C:168",
      "C:169",
      "C:170",
      "C:171",
      "C:172",
      "C:173",
      "C:174",
      "C:175",
      "C:176",
      "C:177",
      "C:178",
      "C:179",
      "C:180",
      "C:181",
      "C:182",
      "C:183",
      "C:184",
      "C:185",
      "C:186",
      "C:187",
      "C:188",
      "C:189",
      "C:190",
      "C:191",
      "C:192",
      "C:193",
      "C:194",
      "C:195",
      "C:196",
      "C:197",
      "C:198",
      "C:199",
      "C:200",
      "C:201",
      "C:202",
      "C:203",
      "C:204",
      "C:205",
      "C:206",
      "C:207",
      "C:208",
      "C:209",
      "C:210",
      "C:211",
      "C:212",
      "C:213",
      "C:214",
      "C:215",
      "C:216",
      "C:217",
      "C:218",
      "C:219",
      "C:220",
      "C:221",
      "C:222",
      "C:223",
      "C:224",
      "C:225",
      "C:226",
      "C:227",
      "C:228",
      "C:229",
      "C:230",
      "C:231",
      "C:232",
      "C:233",
      "C:234",
      "C:235",
      "C:236",
      "C:237",
      "C:238",
      "C:239",
      "C:240",
      "C:241",
      "C:242",
      "C:243",
      "C:244",
      "C:245",
      "C:246",
      "C:247",
      "C:248",
      "C:249",
      "C:250",
      "C:251",
      "C:252",
      "C:253",
      "C:254",
      "C:255",
      "C:256",
      "C:257",
      "C:258",
      "C:259",
      "C:260",
      "C:261",
      "C:262",
      "C:263",
      "C:264",
      "C:265",
      "C:266",
      "C:267",
      "C:268",
      "C:269",
      "C:270",
      "C:271",
      "C:272",
      "C:273",
      "C:274",
      "C:275",
      "C:276",
      "C:277",
      "C:278",
      "C:279",
      "C:280",
      "C:281",
      "C:282",
      "C:283",
      "C:284",
      "C:285",
      "C:286",
      "C:287",
      "C:288",
      "C:289",
      "C:313",
      "C:314",
      "C:315",
      "C:316",
      "C:317",
      "C:318",
      "C:319",
      "C:320",
      "C:321",
      "C:322",
      "C:323",
      "C:324",
      "C:325",
      "C:326",
      "C:327",
      "C:328",
      "C:329",
      "C:330",
      "C:331",
      "C:332",
      "C:333",
      "C:334",
      "C:335",
      "C:336",
      "C:337",
      "C:338",
      "C:339",
      "C:340",
      "C:341",
      "C:342",
      "C:343",
      "C:344",
      "C:345",
      "C:346",
      "C:347",
      "C:348",
      "C:349",
      "C:350",
      "C:351",
      "C:352",
      "C:353",
      "C:354",
      "C:355",
      "C:356",
      "C:357",
      "C:358",
      "C:359",
      "C:360",
      "C:361",
      "C:362",
      "C:363",
      "C:364",
      "C:365",
      "C:366",
      "C:367",
      "C:368",
      "C:369",
      "C:370",
      "C:371",
      "C:372",
      "C:373",
      "C:374",
      "C:375",
      "C:376",
      "C:377",
      "C:378",
      "C:379",
      "C:380",
      "C:381",
      "C:382",
      "C:383",
      "C:384",
      "C:385",
      "C:386",
      "C:387",
      "C:388",
      "C:389",
      "C:390",
      "C:95",
      "C:96",
      "C:97",
      "C:98",
      "C:99",
      "E:1",
      "E:10",
      "E:11",
      "E:12",
      "E:13",
      "E:131",
      "E:14",
      "E:144",
      "E:15",
      "E:16",
      "E:164",
      "E:17",
      "E:170",
      "E:18",
      "E:19",
      "E:2",
      "E:20",
      "E:21",
      "E:24",
      "E:276",
      "E:279",
      "E:28",
      "E:3",
      "E:315",
      "E:346",
      "E:35",
      "E:355",
      "E:379",
      "E:397",
      "E:4",
      "E:402",
      "E:46",
      "E:476",
      "E:48",
      "E:481",
      "E:488",
      "E:489",
      "E:49",
      "E:5",
      "E:6",
      "E:7",
      "E:8",
      "E:9",
      "E:94",
      "F:1",
      "F:10",
      "F:11",
      "F:12",
      "F:13",
      "F:14",
      "F:15",
      "F:16",
      "F:17",
      "F:172",
      "F:18",
      "F:181",
      "F:19",
      "F:2",
      "F:20",
      "F:202",
      "F:21",
      "F:253",
      "F:291",
      "F:3",
      "F:347",
      "F:360",
      "F:385",
      "F:386",
      "F:392",
      "F:4",
      "F:487",
      "F:490",
      "F:5",
      "F:57",
      "F:7",
      "F:8",
      "F:81",
      "F:9"
    ],
    "F:7": [
      "A:1",
      "A:100",
      "A:101",
      "A:102",
      "A:103",
      "A:104",
      "A:105",
      "A:106",
      "A:107",
      "A:108",
      "A:109",
      "A:110",
      "A:111",
      "A:112",
      "A:113",
      "A:114",
      "A:115",
      "A:116",
      "A:117",
      "A:118",
      "A:119",
      "A:120",
      "A:121",
      "A:122",
      "A:123",
      "A:124",
      "A:125",
      "A:126",
      "A:127",
      "A:128",
      "A:129",
      "A:130",
      "A:131",
      "A:132",
      "A:133",
      "A:134",
      "A:135",
      "A:136",
      "A:137",
      "A:138",
      "A:139",
      "A:140",
      "A:141",
      "A:142",
      "A:143",
      "A:144",
      "A:145",
      "A:146",
      "A:147",
      "A:148",
      "A:149",
      "A:150",
      "A:151",
      "A:152",
      "A:153",
      "A:154",
      "A:155",
      "A:156",
      "A:157",
      "A:158",
      "A:159",
      "A:160",
      "A:161",
      "A:162",
      "A:163",
      "A:164",
      "A:165",
      "A:166",
      "A:167",
      "A:168",
      "A:169",
      "A:170",
      "A:171",
      "A:172",
      "A:173",
      "A:174",
      "A:175",
      "A:176",
      "A:177",
      "A:178",
      "A:179",
      "A:180",
      "A:181",
      "A:182",
      "A:183",
      "A:184",
      "A:185",
      "A:186",
      "A:187",
      "A:188",
      "A:189",
      "A:190",
      "A:191",
      "A:192",
      "A:193",
      "A:194",
      "A:195",
      "A:196",
      "A:197",
      "A:198",
      "A:199",
      "A:200",
      "A:201",
      "A:202",
      "A:203",
      "A:204",
      "A:205",
      "A:206",
      "A:207",
      "A:208",
      "A:209",
      "A:210",
      "A:211",
      "A:212",
      "A:213",
      "A:214",
      "A:215",
      "A:216",
      "A:217",
      "A:218",
      "A:219",
      "A:220",
      "A:221",
      "A:222",
      "A:223",
      "A:224",
      "A:225",
      "A:226",
      "A:227",
      "A:228",
      "A:229",
      "A:230",
      "A:231",
      "A:232",
      "A:233",
      "A:234",
      "A:235",
      "A:236",
      "A:237",
      "A:238",
      "A:239",
      "A:240",
      "A:241",
      "A:242",
      "A:243",
      "A:244",
      "A:245",
      "A:246",
      "A:247",
      "A:248",
      "A:249",
      "A:250",
      "A:251",
      "A:252",
      "A:253",
      "A:254",
      "A:255",
      "A:256",
      "A:257",
      "A:258",
      "A:259",
      "A:260",
      "A:261",
      "A:262",
      "A:263",
      "A:264",
      "A:265",
      "A:266",
      "A:267",
      "A:268",
      "A:269",
      "A:270",
      "A:271",
      "A:272",
      "A:273",
      "A:274",
      "A:275",
      "A:276",
      "A:277",
      "A:278",
      "A:279",
      "A:280",
      "A:281",
      "A:282",
      "A:283",
      "A:284",
      "A:285",
      "A:286",
      "A:287",
      "A:288",
      "A:289",
      "A:313",
      "A:314",
      "A:315",
      "A:316",
      "A:317",
      "A:318",
      "A:319",
      "A:320",
      "A:321",
      "A:322",
      "A:323",
      "A:324",
      "A:325",
      "A:326",
      "A:327",
      "A:328",
      "A:329",
      "A:330",
      "A:331",
      "A:332",
      "A:333",
      "A:334",
      "A:335",
      "A:336",
      "A:337",
      "A:338",
      "A:339",
      "A:340",
      "A:341",
      "A:342",
      "A:343",
      "A:344",
      "A:345",
      "A:346",
      "A:347",
      "A:348",
      "A:349",
      "A:350",
      "A:351",
      "A:352",
      "A:353",
      "A:354",
      "A:355",
      "A:356",
      "A:357",
      "A:358",
      "A:359",
      "A:360",
      "A:361",
      "A:362",
      "A:363",
      "A:364",
      "A:365",
      "A:366",
      "A:367",
      "A:368",
      "A:369",
      "A:370",
      "A:371",
      "A:372",
      "A:373",
      "A:374",
      "A:375",
      "A:376",
      "A:377",
      "A:378",
      "A:379",
      "A:380",
      "A:381",
      "A:382",
      "A:383",
      "A:384",
      "A:385",
      "A:386",
      "A:387",
      "A:388",
      "A:389",
      "A:390",
      "A:391",
      "A:392",
      "A:393",
      "A:394",
      "A:395",
      "A:396",
      "A:397",
      "A:398",
      "A:399",
      "A:400",
      "A:401",
      "A:402",
      "A:403",
      "A:404",
      "A:405",
      "A:406",
      "A:407",
      "A:408",
      "A:409",
      "A:410",
      "A:411",
      "A:412",
      "A:413",
      "A:414",
      "A:415",
      "A:416",
      "A:417",
      "A:418",
      "A:419",
      "A:420",
      "A:421",
      "A:422",
      "A:423",
      "A:424",
      "A:425",
      "A:426",
      "A:427",
      "A:428",
      "A:429",
      "A:430",
      "A:431",
      "A:432",
      "A:433",
      "A:434",
      "A:435",
      "A:436",
      "A:437",
      "A:438",
      "A:439",
      "A:440",
      "A:441",
      "A:442",
      "A:443",
      "A:444",
      "A:445",
      "A:446",
      "A:447",
      "A:448",
      "A:449",
      "A:450",
      "A:451",
      "A:452",
      "A:453",
      "A:454",
      "A:455",
      "A:456",
      "A:457",
      "A:458",
      "A:459",
      "A:460",
      "A:461",
      "A:462",
      "A:463",
      "A:464",
      "A:465",
      "A:466",
      "A:467",
      "A:468",
      "A:469",
      "A:470",
      "A:471",
      "A:472",
      "A:473",
      "A:474",
      "A:475",
      "A:476",
      "A:477",
      "A:478",
      "A:479",
      "A:480",
      "A:481",
      "A:482",
      "A:483",
      "A:484",
      "A:485",
      "A:486",
      "A:487",
      "A:488",
      "A:489",
      "A:490",
      "A:491",
      "A:492",
      "A:493",
      "A:494",
      "A:495",
      "A:496",
      "A:497",
      "A:498",
      "A:499",
      "A:500",
      "A:501",
      "A:502",
      "A:503",
      "A:504",
      "A:505",
      "A:506",
      "A:507",
      "A:508",
      "A:509",
      "A:510",
      "A:94",
      "A:95",
      "A:96",
      "A:97",
      "A:98",
      "A:99",
      "B:1",
      "B:100",
      "B:101",
      "B:102",
      "B:103",
      "B:104",
      "B:105",
      "B:106",
      "B:107",
      "B:108",
      "B:109",
      "B:110",
      "B:111",
      "B:112",
      "B:113",
      "B:114",
      "B:115",
      "B:116",
      "B:117",
      "B:118",
      "B:119",
      "B:120",
      "B:121",
      "B:122",
      "B:123",
      "B:124",
      "B:125",
      "B:126",
      "B:127",
      "B:128",
      "B:129",
      "B:130",
      "B:131",
      "B:132",
      "B:133",
      "B:134",
      "B:135",
      "B:136",
      "B:137",
      "B:138",
      "B:139",
      "B:140",
      "B:141",
      "B:142",
      "B:143",
      "B:144",
      "B:145",
      "B:146",
      "B:147",
      "B:148",
      "B:149",
      "B:150",
      "B:151",
      "B:152",
      "B:153",
      "B:154",
      "B:155",
      "B:156",
      "B:157",
      "B:158",
      "B:159",
      "B:160",
      "B:161",
      "B:162",
      "B:163",
      "B:164",
      "B:165",
      "B:166",
      "B:167",
      "B:168",
      "B:169",
      "B:170",
      "B:171",
      "B:172",
      "B:173",
      "B:174",
      "B:175",
      "B:176",
      "B:177",
      "B:178",
      "B:179",
      "B:180",
      "B:181",
      "B:182",
      "B:183",
      "B:184",
      "B:185",
      "B:186",
      "B:187",
      "B:188",
      "B:189",
      "B:190",
      "B:191",
      "B:192",
      "B:193",
      "B:194",
      "B:195",
      "B:196",
      "B:197",
      "B:198",
      "B:199",
      "B:200",
      "B:201",
      "B:202",
      "B:203",
      "B:204",
      "B:205",
      "B:206",
      "B:207",
      "B:208",
      "B:209",
      "B:210",
      "B:211",
      "B:212",
      "B:213",
      "B:214",
      "B:215",
      "B:216",
      "B:217",
      "B:218",
      "B:219",
      "B:220",
      "B:221",
      "B:222",
      "B:223",
      "B:224",
      "B:225",
      "B:226",
      "B:227",
      "B:228",
      "B:229",
      "B:230",
      "B:231",
      "B:232",
      "B:233",
      "B:234",
      "B:235",
      "B:236",
      "B:237",
      "B:238",
      "B:239",
      "B:240",
      "B:241",
      "B:242",
      "B:243",
      "B:244",
      "B:245",
      "B:246",
      "B:247",
      "B:248",
      "B:249",
      "B:250",
      "B:251",
      "B:252",
      "B:253",
      "B:254",
      "B:255",
      "B:256",
      "B:257",
      "B:258",
      "B:259",
      "B:260",
      "B:261",
      "B:262",
      "B:263",
      "B:264",
      "B:265",
      "B:266",
      "B:267",
      "B:268",
      "B:269",
      "B:270",
      "B:271",
      "B:272",
      "B:273",
      "B:274",
      "B:275",
      "B:276",
      "B:277",
      "B:278",
      "B:279",
      "B:280",
      "B:281",
      "B:282",
      "B:283",
      "B:284",
      "B:285",
      "B:286",
      "B:287",
      "B:288",
      "B:289",
      "B:313",
      "B:314",
      "B:315",
      "B:316",
      "B:317",
      "B:318",
      "B:319",
      "B:320",
      "B:321",
      "B:322",
      "B:323",
      "B:324",
      "B:325",
      "B:326",
      "B:327",
      "B:328",
      "B:329",
      "B:330",
      "B:331",
      "B:332",
      "B:333",
      "B:334",
      "B:335",
      "B:336",
      "B:337",
      "B:338",
      "B:339",
      "B:340",
      "B:341",
      "B:342",
      "B:343",
      "B:344",
      "B:345",
      "B:346",
      "B:347",
      "B:348",
      "B:349",
      "B:350",
      "B:351",
      "B:352",
      "B:353",
      "B:354",
      "B:355",
      "B:356",
      "B:357",
      "B:358",
      "B:359",
      "B:360",
      "B:361",
      "B:362",
      "B:363",
      "B:364",
      "B:365",
      "B:366",
      "B:367",
      "B:368",
      "B:369",
      "B:370",
      "B:371",
      "B:372",
      "B:373",
      "B:374",
      "B:375",
      "B:376",
      "B:377",
      "B:378",
      "B:379",
      "B:380",
      "B:381",
      "B:382",
      "B:383",
      "B:96",
      "B:97",
      "B:98",
      "B:99",
      "C:1",
      "C:100",
      "C:101",
      "C:102",
      "C:103",
      "C:104",
      "C:105",
      "C:106",
      "C:107",
      "C:108",
      "C:109",
      "C:110",
      "C:111",
      "C:112",
      "C:113",
      "C:114",
      "C:115",
      "C:116",
      "C:117",
      "C:118",
      "C:119",
      "C:120",
      "C:121",
      "C:122",
      "C:123",
      "C:124",
      "C:125",
      "C:126",
      "C:127",
      "C:128",
      "C:129",
      "C:130",
      "C:131",
      "C:132",
      "C:133",
      "C:134",
      "C:135",
      "C:136",
      "C:137",
      "C:138",
      "C:139",
      "C:140",
      "C:141",
      "C:142",
      "C:143",
      "C:144",
      "C:145",
      "C:146",
      "C:147",
      "C:148",
      "C:149",
      "C:150",
      "C:151",
      "C:152",
      "C:153",
      "C:154",
      "C:155",
      "C:156",
      "C:157",
      "C:158",
      "C:159",
      "C:160",
      "C:161",
      "C:162",
      "C:163",
      "C:164",
      "C:165",
      "C:166",
      "C:167",
      "C:168",
      "C:169",
      "C:170",
      "C:171",
      "C:172",
      "C:173",
      "C:174",
      "C:175",
      "C:176",
      "C:177",
      "C:178",
      "C:179",
      "C:180",
      "C:181",
      "C:182",
      "C:183",
      "C:184",
      "C:185",
      "C:186",
      "C:187",
      "C:188",
      "C:189",
      "C:190",
      "C:191",
      "C:192",
      "C:193",
      "C:194",
      "C:195",
      "C:196",
      "C:197",
      "C:198",
      "C:199",
      "C:200",
      "C:201",
      "C:202",
      "C:203",
      "C:204",
      "C:205",
      "C:206",
      "C:207",
      "C:208",
      "C:209",
      "C:210",
      "C:211",
      "C:212",
      "C:213",
      "C:214",
      "C:215",
      "C:216",
      "C:217",
      "C:218",
      "C:219",
      "C:220",
      "C:221",
      "C:222",
      "C:223",
      "C:224",
      "C:225",
      "C:226",
      "C:227",
      "C:228",
      "C:229",
      "C:230",
      "C:231",
      "C:232",
      "C:233",
      "C:234",
      "C:235",
      "C:236",
      "C:237",
      "C:238",
      "C:239",
      "C:240",
      "C:241",
      "C:242",
      "C:243",
      "C:244",
      "C:245",
      "C:246",
      "C:247",
      "C:248",
      "C:249",
      "C:250",
      "C:251",
      "C:252",
      "C:253",
      "C:254",
      "C:255",
      "C:256",
      "C:257",
      "C:258",
      "C:259",
      "C:260",
      "C:261",
      "C:262",
      "C:263",
      "C:264",
      "C:265",
      "C:266",
      "C:267",
      "C:268",
      "C:269",
      "C:270",
      "C:271",
      "C:272",
      "C:273",
      "C:274",
      "C:275",
      "C:276",
      "C:277",
      "C:278",
      "C:279",
      "C:280",
      "C:281",
      "C:282",
      "C:283",
      "C:284",
      "C:285",
      "C:286",
      "C:287",
      "C:288",
      "C:289",
      "C:313",
      "C:314",
      "C:315",
      "C:316",
      "C:317",
      "C:318",
      "C:319",
      "C:320",
      "C:321",
      "C:322",
      "C:323",
      "C:324",
      "C:325",
      "C:326",
      "C:327",
      "C:328",
      "C:329",
      "C:330",
      "C:331",
      "C:332",
      "C:333",
      "C:334",
      "C:335",
      "C:336",
      "C:337",
      "C:338",
      "C:339",
      "C:340",
      "C:341",
      "C:342",
      "C:343",
      "C:344",
      "C:345",
      "C:346",
      "C:347",
      "C:348",
      "C:349",
      "C:350",
      "C:351",
      "C:352",
      "C:353",
      "C:354",
      "C:355",
      "C:356",
      "C:357",
      "C:358",
      "C:359",
      "C:360",
      "C:361",
      "C:362",
      "C:363",
      "C:364",
      "C:365",
      "C:366",
      "C:367",
      "C:368",
      "C:369",
      "C:370",
      "C:371",
      "C:372",
      "C:373",
      "C:374",
      "C:375",
      "C:376",
      "C:377",
      "C:378",
      "C:379",
      "C:380",
      "C:381",
      "C:382",
      "C:383",
      "C:384",
      "C:385",
      "C:386",
      "C:387",
      "C:388",
      "C:389",
      "C:390",
      "C:95",
      "C:96",
      "C:97",
      "C:98",
      "C:99",
      "E:1",
      "E:10",
      "E:11",
      "E:12",
      "E:13",
      "E:131",
      "E:14",
      "E:144",
      "E:15",
      "E:16",
      "E:164",
      "E:17",
      "E:170",
      "E:18",
      "E:19",
      "E:2",
      "E:20",
      "E:21",
      "E:24",
      "E:276",
      "E:279",
      "E:28",
      "E:3",
      "E:315",
      "E:346",
      "E:35",
      "E:355",
      "E:379",
      "E:397",
      "E:4",
      "E:402",
      "E:46",
      "E:476",
      "E:48",
      "E:481",
      "E:488",
      "E:489",
      "E:49",
      "E:5",
      "E:6",
      "E:7",
      "E:8",
      "E:9",
      "E:94",
      "F:1",
      "F:10",
      "F:11",
      "F:12",
      "F:13",
      "F:14",
      "F:15",
      "F:16",
      "F:17",
      "F:172",
      "F:18",
      "F:181",
      "F:19",
      "F:2",
      "F:20",
      "F:202",
      "F:21",
      "F:253",
      "F:291",
      "F:3",
      "F:347",
      "F:360",
      "F:385",
      "F:386",
      "F:392",
      "F:4",
      "F:487",
      "F:490",
      "F:5",
      "F:57",
      "F:6",
      "F:8",
      "F:81",
      "F:9"
    ],
    "F:8": [
      "A:1",
      "A:100",
      "A:101",
      "A:102",
      "A:103",
      "A:104",
      "A:105",
      "A:106",
      "A:107",
      "A:108",
      "A:109",
      "A:110",
      "A:111",
      "A:112",
      "A:113",
      "A:114",
      "A:115",
      "A:116",
      "A:117",
      "A:118",
      "A:119",
      "A:120",
      "A:121",
      "A:122",
      "A:123",
      "A:124",
      "A:125",
      "A:126",
      "A:127",
      "A:128",
      "A:129",
      "A:130",
      "A:131",
      "A:132",
      "A:133",
      "A:134",
      "A:135",
      "A:136",
      "A:137",
      "A:138",
      "A:139",
      "A:140",
      "A:141",
      "A:142",
      "A:143",
      "A:144",
      "A:145",
      "A:146",
      "A:147",
      "A:148",
      "A:149",
      "A:150",
      "A:151",
      "A:152",
      "A:153",
      "A:154",
      "A:155",
      "A:156",
      "A:157",
      "A:158",
      "A:159",
      "A:160",
      "A:161",
      "A:162",
      "A:163",
      "A:164",
      "A:165",
      "A:166",
      "A:167",
      "A:168",
      "A:169",
      "A:170",
      "A:171",
      "A:172",
      "A:173",
      "A:174",
      "A:175",
      "A:176",
      "A:177",
      "A:178",
      "A:179",
      "A:180",
      "A:181",
      "A:182",
      "A:183",
      "A:184",
      "A:185",
      "A:186",
      "A:187",
      "A:188",
      "A:189",
      "A:190",
      "A:191",
      "A:192",
      "A:193",
      "A:194",
      "A:195",
      "A:196",
      "A:197",
      "A:198",
      "A:199",
      "A:200",
      "A:201",
      "A:202",
      "A:203",
      "A:204",
      "A:205",
      "A:206",
      "A:207",
      "A:208",
      "A:209",
      "A:210",
      "A:211",
      "A:212",
      "A:213",
      "A:214",
      "A:215",
      "A:216",
      "A:217",
      "A:218",
      "A:219",
      "A:220",
      "A:221",
      "A:222",
      "A:223",
      "A:224",
      "A:225",
      "A:226",
      "A:227",
      "A:228",
      "A:229",
      "A:230",
      "A:231",
      "A:232",
      "A:233",
      "A:234",
      "A:235",
      "A:236",
      "A:237",
      "A:238",
      "A:239",
      "A:240",
      "A:241",
      "A:242",
      "A:243",
      "A:244",
      "A:245",
      "A:246",
      "A:247",
      "A:248",
      "A:249",
      "A:250",
      "A:251",
      "A:252",
      "A:253",
      "A:254",
      "A:255",
      "A:256",
      "A:257",
      "A:258",
      "A:259",
      "A:260",
      "A:261",
      "A:262",
      "A:263",
      "A:264",
      "A:265",
      "A:266",
      "A:267",
      "A:268",
      "A:269",
      "A:270",
      "A:271",
      "A:272",
      "A:273",
      "A:274",
      "A:275",
      "A:276",
      "A:277",
      "A:278",
      "A:279",
      "A:280",
      "A:281",
      "A:282",
      "A:283",
      "A:284",
      "A:285",
      "A:286",
      "A:287",
      "A:288",
      "A:289",
      "A:313",
      "A:314",
      "A:315",
      "A:316",
      "A:317",
      "A:318",
      "A:319",
      "A:320",
      "A:321",
      "A:322",
      "A:323",
      "A:324",
      "A:325",
      "A:326",
      "A:327",
      "A:328",
      "A:329",
      "A:330",
      "A:331",
      "A:332",
      "A:333",
      "A:334",
      "A:335",
      "A:336",
      "A:337",
      "A:338",
      "A:339",
      "A:340",
      "A:341",
      "A:342",
      "A:343",
      "A:344",
      "A:345",
      "A:346",
      "A:347",
      "A:348",
      "A:349",
      "A:350",
      "A:351",
      "A:352",
      "A:353",
      "A:354",
      "A:355",
      "A:356",
      "A:357",
      "A:358",
      "A:359",
      "A:360",
      "A:361",
      "A:362",
      "A:363",
      "A:364",
      "A:365",
      "A:366",
      "A:367",
      "A:368",
      "A:369",
      "A:370",
      "A:371",
      "A:372",
      "A:373",
      "A:374",
      "A:375",
      "A:376",
      "A:377",
      "A:378",
      "A:379",
      "A:380",
      "A:381",
      "A:382",
      "A:383",
      "A:384",
      "A:385",
      "A:386",
      "A:387",
      "A:388",
      "A:389",
      "A:390",
      "A:391",
      "A:392",
      "A:393",
      "A:394",
      "A:395",
      "A:396",
      "A:397",
      "A:398",
      "A:399",
      "A:400",
      "A:401",
      "A:402",
      "A:403",
      "A:404",
      "A:405",
      "A:406",
      "A:407",
      "A:408",
      "A:409",
      "A:410",
      "A:411",
      "A:412",
      "A:413",
      "A:414",
      "A:415",
      "A:416",
      "A:417",
      "A:418",
      "A:419",
      "A:420",
      "A:421",
      "A:422",
      "A:423",
      "A:424",
      "A:425",
      "A:426",
      "A:427",
      "A:428",
      "A:429",
      "A:430",
      "A:431",
      "A:432",
      "A:433",
      "A:434",
      "A:435",
      "A:436",
      "A:437",
      "A:438",
      "A:439",
      "A:440",
      "A:441",
      "A:442",
      "A:443",
      "A:444",
      "A:445",
      "A:446",
      "A:447",
      "A:448",
      "A:449",
      "A:450",
      "A:451",
      "A:452",
      "A:453",
      "A:454",
      "A:455",
      "A:456",
      "A:457",
      "A:458",
      "A:459",
      "A:460",
      "A:461",
      "A:462",
      "A:463",
      "A:464",
      "A:465",
      "A:466",
      "A:467",
      "A:468",
      "A:469",
      "A:470",
      "A:471",
      "A:472",
      "A:473",
      "A:474",
      "A:475",
      "A:476",
      "A:477",
      "A:478",
      "A:479",
      "A:480",
      "A:481",
      "A:482",
      "A:483",
      "A:484",
      "A:485",
      "A:486",
      "A:487",
      "A:488",
      "A:489",
      "A:490",
      "A:491",
      "A:492",
      "A:493",
      "A:494",
      "A:495",
      "A:496",
      "A:497",
      "A:498",
      "A:499",
      "A:500",
      "A:501",
      "A:502",
      "A:503",
      "A:504",
      "A:505",
      "A:506",
      "A:507",
      "A:508",
      "A:509",
      "A:510",
      "A:94",
      "A:95",
      "A:96",
      "A:97",
      "A:98",
      "A:99",
      "B:1",
      "B:100",
      "B:101",
      "B:102",
      "B:103",
      "B:104",
      "B:105",
      "B:106",
      "B:107",
      "B:108",
      "B:109",
      "B:110",
      "B:111",
      "B:112",
      "B:113",
      "B:114",
      "B:115",
      "B:116",
      "B:117",
      "B:118",
      "B:119",
      "B:120",
      "B:121",
      "B:122",
      "B:123",
      "B:124",
      "B:125",
      "B:126",
      "B:127",
      "B:128",
      "B:129",
      "B:130",
      "B:131",
      "B:132",
      "B:133",
      "B:134",
      "B:135",
      "B:136",
      "B:137",
      "B:138",
      "B:139",
      "B:140",
      "B:141",
      "B:142",
      "B:143",
      "B:144",
      "B:145",
      "B:146",
      "B:147",
      "B:148",
      "B:149",
      "B:150",
      "B:151",
      "B:152",
      "B:153",
      "B:154",
      "B:155",
      "B:156",
      "B:157",
      "B:158",
      "B:159",
      "B:160",
      "B:161",
      "B:162",
      "B:163",
      "B:164",
      "B:165",
      "B:166",
      "B:167",
      "B:168",
      "B:169",
      "B:170",
      "B:171",
      "B:172",
      "B:173",
      "B:174",
      "B:175",
      "B:176",
      "B:177",
      "B:178",
      "B:179",
      "B:180",
      "B:181",
      "B:182",
      "B:183",
      "B:184",
      "B:185",
      "B:186",
      "B:187",
      "B:188",
      "B:189",
      "B:190",
      "B:191",
      "B:192",
      "B:193",
      "B:194",
      "B:195",
      "B:196",
      "B:197",
      "B:198",
      "B:199",
      "B:200",
      "B:201",
      "B:202",
      "B:203",
      "B:204",
      "B:205",
      "B:206",
      "B:207",
      "B:208",
      "B:209",
      "B:210",
      "B:211",
      "B:212",
      "B:213",
      "B:214",
      "B:215",
      "B:216",
      "B:217",
      "B:218",
      "B:219",
      "B:220",
      "B:221",
      "B:222",
      "B:223",
      "B:224",
      "B:225",
      "B:226",
      "B:227",
      "B:228",
      "B:229",
      "B:230",
      "B:231",
      "B:232",
      "B:233",
      "B:234",
      "B:235",
      "B:236",
      "B:237",
      "B:238",
      "B:239",
      "B:240",
      "B:241",
      "B:242",
      "B:243",
      "B:244",
      "B:245",
      "B:246",
      "B:247",
      "B:248",
      "B:249",
      "B:250",
      "B:251",
      "B:252",
      "B:253",
      "B:254",
      "B:255",
      "B:256",
      "B:257",
      "B:258",
      "B:259",
      "B:260",
      "B:261",
      "B:262",
      "B:263",
      "B:264",
      "B:265",
      "B:266",
      "B:267",
      "B:268",
      "B:269",
      "B:270",
      "B:271",
      "B:272",
      "B:273",
      "B:274",
      "B:275",
      "B:276",
      "B:277",
      "B:278",
      "B:279",
      "B:280",
      "B:281",
      "B:282",
      "B:283",
      "B:284",
      "B:285",
      "B:286",
      "B:287",
      "B:288",
      "B:289",
      "B:313",
      "B:314",
      "B:315",
      "B:316",
      "B:317",
      "B:318",
      "B:319",
      "B:320",
      "B:321",
      "B:322",
      "B:323",
      "B:324",
      "B:325",
      "B:326",
      "B:327",
      "B:328",
      "B:329",
      "B:330",
      "B:331",
      "B:332",
      "B:333",
      "B:334",
      "B:335",
      "B:336",
      "B:337",
      "B:338",
      "B:339",
      "B:340",
      "B:341",
      "B:342",
      "B:343",
      "B:344",
      "B:345",
      "B:346",
      "B:347",
      "B:348",
      "B:349",
      "B:350",
      "B:351",
      "B:352",
      "B:353",
      "B:354",
      "B:355",
      "B:356",
      "B:357",
      "B:358",
      "B:359",
      "B:360",
      "B:361",
      "B:362",
      "B:363",
      "B:364",
      "B:365",
      "B:366",
      "B:367",
      "B:368",
      "B:369",
      "B:370",
      "B:371",
      "B:372",
      "B:373",
      "B:374",
      "B:375",
      "B:376",
      "B:377",
      "B:378",
      "B:379",
      "B:380",
      "B:381",
      "B:382",
      "B:383",
      "B:96",
      "B:97",
      "B:98",
      "B:99",
      "C:1",
      "C:100",
      "C:101",
      "C:102",
      "C:103",
      "C:104",
      "C:105",
      "C:106",
      "C:107",
      "C:108",
      "C:109",
      "C:110",
      "C:111",
      "C:112",
      "C:113",
      "C:114",
      "C:115",
      "C:116",
      "C:117",
      "C:118",
      "C:119",
      "C:120",
      "C:121",
      "C:122",
      "C:123",
      "C:124",
      "C:125",
      "C:126",
      "C:127",
      "C:128",
      "C:129",
      "C:130",
      "C:131",
      "C:132",
      "C:133",
      "C:134",
      "C:135",
      "C:136",
      "C:137",
      "C:138",
      "C:139",
      "C:140",
      "C:141",
      "C:142",
      "C:143",
      "C:144",
      "C:145",
      "C:146",
      "C:147",
      "C:148",
      "C:149",
      "C:150",
      "C:151",
      "C:152",
      "C:153",
      "C:154",
      "C:155",
      "C:156",
      "C:157",
      "C:158",
      "C:159",
      "C:160",
      "C:161",
      "C:162",
      "C:163",
      "C:164",
      "C:165",
      "C:166",
      "C:167",
      "C:168",
      "C:169",
      "C:170",
      "C:171",
      "C:172",
      "C:173",
      "C:174",
      "C:175",
      "C:176",
      "C:177",
      "C:178",
      "C:179",
      "C:180",
      "C:181",
      "C:182",
      "C:183",
      "C:184",
      "C:185",
      "C:186",
      "C:187",
      "C:188",
      "C:189",
      "C:190",
      "C:191",
      "C:192",
      "C:193",
      "C:194",
      "C:195",
      "C:196",
      "C:197",
      "C:198",
      "C:199",
      "C:200",
      "C:201",
      "C:202",
      "C:203",
      "C:204",
      "C:205",
      "C:206",
      "C:207",
      "C:208",
      "C:209",
      "C:210",
      "C:211",
      "C:212",
      "C:213",
      "C:214",
      "C:215",
      "C:216",
      "C:217",
      "C:218",
      "C:219",
      "C:220",
      "C:221",
      "C:222",
      "C:223",
      "C:224",
      "C:225",
      "C:226",
      "C:227",
      "C:228",
      "C:229",
      "C:230",
      "C:231",
      "C:232",
      "C:233",
      "C:234",
      "C:235",
      "C:236",
      "C:237",
      "C:238",
      "C:239",
      "C:240",
      "C:241",
      "C:242",
      "C:243",
      "C:244",
      "C:245",
      "C:246",
      "C:247",
      "C:248",
      "C:249",
      "C:250",
      "C:251",
      "C:252",
      "C:253",
      "C:254",
      "C:255",
      "C:256",
      "C:257",
      "C:258",
      "C:259",
      "C:260",
      "C:261",
      "C:262",
      "C:263",
      "C:264",
      "C:265",
      "C:266",
      "C:267",
      "C:268",
      "C:269",
      "C:270",
      "C:271",
      "C:272",
      "C:273",
      "C:274",
      "C:275",
      "C:276",
      "C:277",
      "C:278",
      "C:279",
      "C:280",
      "C:281",
      "C:282",
      "C:283",
      "C:284",
      "C:285",
      "C:286",
      "C:287",
      "C:288",
      "C:289",
      "C:313",
      "C:314",
      "C:315",
      "C:316",
      "C:317",
      "C:318",
      "C:319",
      "C:320",
      "C:321",
      "C:322",
      "C:323",
      "C:324",
      "C:325",
      "C:326",
      "C:327",
      "C:328",
      "C:329",
      "C:330",
      "C:331",
      "C:332",
      "C:333",
      "C:334",
      "C:335",
      "C:336",
      "C:337",
      "C:338",
      "C:339",
      "C:340",
      "C:341",
      "C:342",
      "C:343",
      "C:344",
      "C:345",
      "C:346",
      "C:347",
      "C:348",
      "C:349",
      "C:350",
      "C:351",
      "C:352",
      "C:353",
      "C:354",
      "C:355",
      "C:356",
      "C:357",
      "C:358",
      "C:359",
      "C:360",
      "C:361",
      "C:362",
      "C:363",
      "C:364",
      "C:365",
      "C:366",
      "C:367",
      "C:368",
      "C:369",
      "C:370",
      "C:371",
      "C:372",
      "C:373",
      "C:374",
      "C:375",
      "C:376",
      "C:377",
      "C:378",
      "C:379",
      "C:380",
      "C:381",
      "C:382",
      "C:383",
      "C:384",
      "C:385",
      "C:386",
      "C:387",
      "C:388",
      "C:389",
      "C:390",
      "C:95",
      "C:96",
      "C:97",
      "C:98",
      "C:99",
      "E:1",
      "E:10",
      "E:11",
      "E:12",
      "E:13",
      "E:131",
      "E:14",
      "E:144",
      "E:15",
      "E:16",
      "E:164",
      "E:17",
      "E:170",
      "E:18",
      "E:19",
      "E:2",
      "E:20",
      "E:21",
      "E:24",
      "E:276",
      "E:279",
      "E:28",
      "E:3",
      "E:315",
      "E:346",
      "E:35",
      "E:355",
      "E:379",
      "E:397",
      "E:4",
      "E:402",
      "E:46",
      "E:476",
      "E:48",
      "E:481",
      "E:488",
      "E:489",
      "E:49",
      "E:5",
      "E:6",
      "E:7",
      "E:8",
      "E:9",
      "E:94",
      "F:1",
      "F:10",
      "F:11",
      "F:12",
      "F:13",
      "F:14",
      "F:15",
      "F:16",
      "F:17",
      "F:172",
      "F:18",
      "F:181",
      "F:19",
      "F:2",
      "F:20",
      "F:202",
      "F:21",
      "F:253",
      "F:291",
      "F:3",
      "F:347",
      "F:360",
      "F:385",
      "F:386",
      "F:392",
      "F:4",
      "F:487",
      "F:490",
      "F:5",
      "F:57",
      "F:6",
      "F:7",
      "F:81",
      "F:9"
    ],
    "F:9": [
      "A:1",
      "A:100",
      "A:101",
      "A:102",
      "A:103",
      "A:104",
      "A:105",
      "A:106",
      "A:107",
      "A:108",
      "A:109",
      "A:110",
      "A:111",
      "A:112",
      "A:113",
      "A:114",
      "A:115",
      "A:116",
      "A:117",
      "A:118",
      "A:119",
      "A:120",
      "A:121",
      "A:122",
      "A:123",
      "A:124",
      "A:125",
      "A:126",
      "A:127",
      "A:128",
      "A:129",
      "A:130",
      "A:131",
      "A:132",
      "A:133",
      "A:134",
      "A:135",
      "A:136",
      "A:137",
      "A:138",
      "A:139",
      "A:140",
      "A:141",
      "A:142",
      "A:143",
      "A:144",
      "A:145",
      "A:146",
      "A:147",
      "A:148",
      "A:149",
      "A:150",
      "A:151",
      "A:152",
      "A:153",
      "A:154",
      "A:155",
      "A:156",
      "A:157",
      "A:158",
      "A:159",
      "A:160",
      "A:161",
      "A:162",
      "A:163",
      "A:164",
      "A:165",
      "A:166",
      "A:167",
      "A:168",
      "A:169",
      "A:170",
      "A:171",
      "A:172",
      "A:173",
      "A:174",
      "A:175",
      "A:176",
      "A:177",
      "A:178",
      "A:179",
      "A:180",
      "A:181",
      "A:182",
      "A:183",
      "A:184",
      "A:185",
      "A:186",
      "A:187",
      "A:188",
      "A:189",
      "A:190",
      "A:191",
      "A:192",
      "A:193",
      "A:194",
      "A:195",
      "A:196",
      "A:197",
      "A:198",
      "A:199",
      "A:200",
      "A:201",
      "A:202",
      "A:203",
      "A:204",
      "A:205",
      "A:206",
      "A:207",
      "A:208",
      "A:209",
      "A:210",
      "A:211",
      "A:212",
      "A:213",
      "A:214",
      "A:215",
      "A:216",
      "A:217",
      "A:218",
      "A:219",
      "A:220",
      "A:221",
      "A:222",
      "A:223",
      "A:224",
      "A:225",
      "A:226",
      "A:227",
      "A:228",
      "A:229",
      "A:230",
      "A:231",
      "A:232",
      "A:233",
      "A:234",
      "A:235",
      "A:236",
      "A:237",
      "A:238",
      "A:239",
      "A:240",
      "A:241",
      "A:242",
      "A:243",
      "A:244",
      "A:245",
      "A:246",
      "A:247",
      "A:248",
      "A:249",
      "A:250",
      "A:251",
      "A:252",
      "A:253",
      "A:254",
      "A:255",
      "A:256",
      "A:257",
      "A:258",
      "A:259",
      "A:260",
      "A:261",
      "A:262",
      "A:263",
      "A:264",
      "A:265",
      "A:266",
      "A:267",
      "A:268",
      "A:269",
      "A:270",
      "A:271",
      "A:272",
      "A:273",
      "A:274",
      "A:275",
      "A:276",
      "A:277",
      "A:278",
      "A:279",
      "A:280",
      "A:281",
      "A:282",
      "A:283",
      "A:284",
      "A:285",
      "A:286",
      "A:287",
      "A:288",
      "A:289",
      "A:313",
      "A:314",
      "A:315",
      "A:316",
      "A:317",
      "A:318",
      "A:319",
      "A:320",
      "A:321",
      "A:322",
      "A:323",
      "A:324",
      "A:325",
      "A:326",
      "A:327",
      "A:328",
      "A:329",
      "A:330",
      "A:331",
      "A:332",
      "A:333",
      "A:334",
      "A:335",
      "A:336",
      "A:337",
      "A:338",
      "A:339",
      "A:340",
      "A:341",
      "A:342",
      "A:343",
      "A:344",
      "A:345",
      "A:346",
      "A:347",
      "A:348",
      "A:349",
      "A:350",
      "A:351",
      "A:352",
      "A:353",
      "A:354",
      "A:355",
      "A:356",
      "A:357",
      "A:358",
      "A:359",
      "A:360",
      "A:361",
      "A:362",
      "A:363",
      "A:364",
      "A:365",
      "A:366",
      "A:367",
      "A:368",
      "A:369",
      "A:370",
      "A:371",
      "A:372",
      "A:373",
      "A:374",
      "A:375",
      "A:376",
      "A:377",
      "A:378",
      "A:379",
      "A:380",
      "A:381",
      "A:382",
      "A:383",
      "A:384",
      "A:385",
      "A:386",
      "A:387",
      "A:388",
      "A:389",
      "A:390",
      "A:391",
      "A:392",
      "A:393",
      "A:394",
      "A:395",
      "A:396",
      "A:397",
      "A:398",
      "A:399",
      "A:400",
      "A:401",
      "A:402",
      "A:403",
      "A:404",
      "A:405",
      "A:406",
      "A:407",
      "A:408",
      "A:409",
      "A:410",
      "A:411",
      "A:412",
      "A:413",
      "A:414",
      "A:415",
      "A:416",
      "A:417",
      "A:418",
      "A:419",
      "A:420",
      "A:421",
      "A:422",
      "A:423",
      "A:424",
      "A:425",
      "A:426",
      "A:427",
      "A:428",
      "A:429",
      "A:430",
      "A:431",
      "A:432",
      "A:433",
      "A:434",
      "A:435",
      "A:436",
      "A:437",
      "A:438",
      "A:439",
      "A:440",
      "A:441",
      "A:442",
      "A:443",
      "A:444",
      "A:445",
      "A:446",
      "A:447",
      "A:448",
      "A:449",
      "A:450",
      "A:451",
      "A:452",
      "A:453",
      "A:454",
      "A:455",
      "A:456",
      "A:457",
      "A:458",
      "A:459",
      "A:460",
      "A:461",
      "A:462",
      "A:463",
      "A:464",
      "A:465",
      "A:466",
      "A:467",
      "A:468",
      "A:469",
      "A:470",
      "A:471",
      "A:472",
      "A:473",
      "A:474",
      "A:475",
      "A:476",
      "A:477",
      "A:478",
      "A:479",
      "A:480",
      "A:481",
      "A:482",
      "A:483",
      "A:484",
      "A:485",
      "A:486",
      "A:487",
      "A:488",
      "A:489",
      "A:490",
      "A:491",
      "A:492",
      "A:493",
      "A:494",
      "A:495",
      "A:496",
      "A:497",
      "A:498",
      "A:499",
      "A:500",
      "A:501",
      "A:502",
      "A:503",
      "A:504",
      "A:505",
      "A:506",
      "A:507",
      "A:508",
      "A:509",
      "A:510",
      "A:94",
      "A:95",
      "A:96",
      "A:97",
      "A:98",
      "A:99",
      "B:1",
      "B:100",
      "B:101",
      "B:102",
      "B:103",
      "B:104",
      "B:105",
      "B:106",
      "B:107",
      "B:108",
      "B:109",
      "B:110",
      "B:111",
      "B:112",
      "B:113",
      "B:114",
      "B:115",
      "B:116",
      "B:117",
      "B:118",
      "B:119",
      "B:120",
      "B:121",
      "B:122",
      "B:123",
      "B:124",
      "B:125",
      "B:126",
      "B:127",
      "B:128",
      "B:129",
      "B:130",
      "B:131",
      "B:132",
      "B:133",
      "B:134",
      "B:135",
      "B:136",
      "B:137",
      "B:138",
      "B:139",
      "B:140",
      "B:141",
      "B:142",
      "B:143",
      "B:144",
      "B:145",
      "B:146",
      "B:147",
      "B:148",
      "B:149",
      "B:150",
      "B:151",
      "B:152",
      "B:153",
      "B:154",
      "B:155",
      "B:156",
      "B:157",
      "B:158",
      "B:159",
      "B:160",
      "B:161",
      "B:162",
      "B:163",
      "B:164",
      "B:165",
      "B:166",
      "B:167",
      "B:168",
      "B:169",
      "B:170",
      "B:171",
      "B:172",
      "B:173",
      "B:174",
      "B:175",
      "B:176",
      "B:177",
      "B:178",
      "B:179",
      "B:180",
      "B:181",
      "B:182",
      "B:183",
      "B:184",
      "B:185",
      "B:186",
      "B:187",
      "B:188",
      "B:189",
      "B:190",
      "B:191",
      "B:192",
      "B:193",
      "B:194",
      "B:195",
      "B:196",
      "B:197",
      "B:198",
      "B:199",
      "B:200",
      "B:201",
      "B:202",
      "B:203",
      "B:204",
      "B:205",
      "B:206",
      "B:207",
      "B:208",
      "B:209",
      "B:210",
      "B:211",
      "B:212",
      "B:213",
      "B:214",
      "B:215",
      "B:216",
      "B:217",
      "B:218",
      "B:219",
      "B:220",
      "B:221",
      "B:222",
      "B:223",
      "B:224",
      "B:225",
      "B:226",
      "B:227",
      "B:228",
      "B:229",
      "B:230",
      "B:231",
      "B:232",
      "B:233",
      "B:234",
      "B:235",
      "B:236",
      "B:237",
      "B:238",
      "B:239",
      "B:240",
      "B:241",
      "B:242",
      "B:243",
      "B:244",
      "B:245",
      "B:246",
      "B:247",
      "B:248",
      "B:249",
      "B:250",
      "B:251",
      "B:252",
      "B:253",
      "B:254",
      "B:255",
      "B:256",
      "B:257",
      "B:258",
      "B:259",
      "B:260",
      "B:261",
      "B:262",
      "B:263",
      "B:264",
      "B:265",
      "B:266",
      "B:267",
      "B:268",
      "B:269",
      "B:270",
      "B:271",
      "B:272",
      "B:273",
      "B:274",
      "B:275",
      "B:276",
      "B:277",
      "B:278",
      "B:279",
      "B:280",
      "B:281",
      "B:282",
      "B:283",
      "B:284",
      "B:285",
      "B:286",
      "B:287",
      "B:288",
      "B:289",
      "B:313",
      "B:314",
      "B:315",
      "B:316",
      "B:317",
      "B:318",
      "B:319",
      "B:320",
      "B:321",
      "B:322",
      "B:323",
      "B:324",
      "B:325",
      "B:326",
      "B:327",
      "B:328",
      "B:329",
      "B:330",
      "B:331",
      "B:332",
      "B:333",
      "B:334",
      "B:335",
      "B:336",
      "B:337",
      "B:338",
      "B:339",
      "B:340",
      "B:341",
      "B:342",
      "B:343",
      "B:344",
      "B:345",
      "B:346",
      "B:347",
      "B:348",
      "B:349",
      "B:350",
      "B:351",
      "B:352",
      "B:353",
      "B:354",
      "B:355",
      "B:356",
      "B:357",
      "B:358",
      "B:359",
      "B:360",
      "B:361",
      "B:362",
      "B:363",
      "B:364",
      "B:365",
      "B:366",
      "B:367",
      "B:368",
      "B:369",
      "B:370",
      "B:371",
      "B:372",
      "B:373",
      "B:374",
      "B:375",
      "B:376",
      "B:377",
      "B:378",
      "B:379",
      "B:380",
      "B:381",
      "B:382",
      "B:383",
      "B:96",
      "B:97",
      "B:98",
      "B:99",
      "C:1",
      "C:100",
      "C:101",
      "C:102",
      "C:103",
      "C:104",
      "C:105",
      "C:106",
      "C:107",
      "C:108",
      "C:109",
      "C:110",
      "C:111",
      "C:112",
      "C:113",
      "C:114",
      "C:115",
      "C:116",
      "C:117",
      "C:118",
      "C:119",
      "C:120",
      "C:121",
      "C:122",
      "C:123",
      "C:124",
      "C:125",
      "C:126",
      "C:127",
      "C:128",
      "C:129",
      "C:130",
      "C:131",
      "C:132",
      "C:133",
      "C:134",
      "C:135",
      "C:136",
      "C:137",
      "C:138",
      "C:139",
      "C:140",
      "C:141",
      "C:142",
      "C:143",
      "C:144",
      "C:145",
      "C:146",
      "C:147",
      "C:148",
      "C:149",
      "C:150",
      "C:151",
      "C:152",
      "C:153",
      "C:154",
      "C:155",
      "C:156",
      "C:157",
      "C:158",
      "C:159",
      "C:160",
      "C:161",
      "C:162",
      "C:163",
      "C:164",
      "C:165",
      "C:166",
      "C:167",
      "C:168",
      "C:169",
      "C:170",
      "C:171",
      "C:172",
      "C:173",
      "C:174",
      "C:175",
      "C:176",
      "C:177",
      "C:178",
      "C:179",
      "C:180",
      "C:181",
      "C:182",
      "C:183",
      "C:184",
      "C:185",
      "C:186",
      "C:187",
      "C:188",
      "C:189",
      "C:190",
      "C:191",
      "C:192",
      "C:193",
      "C:194",
      "C:195",
      "C:196",
      "C:197",
      "C:198",
      "C:199",
      "C:200",
      "C:201",
      "C:202",
      "C:203",
      "C:204",
      "C:205",
      "C:206",
      "C:207",
      "C:208",
      "C:209",
      "C:210",
      "C:211",
      "C:212",
      "C:213",
      "C:214",
      "C:215",
      "C:216",
      "C:217",
      "C:218",
      "C:219",
      "C:220",
      "C:221",
      "C:222",
      "C:223",
      "C:224",
      "C:225",
      "C:226",
      "C:227",
      "C:228",
      "C:229",
      "C:230",
      "C:231",
      "C:232",
      "C:233",
      "C:234",
      "C:235",
      "C:236",
      "C:237",
      "C:238",
      "C:239",
      "C:240",
      "C:241",
      "C:242",
      "C:243",
      "C:244",
      "C:245",
      "C:246",
      "C:247",
      "C:248",
      "C:249",
      "C:250",
      "C:251",
      "C:252",
      "C:253",
      "C:254",
      "C:255",
      "C:256",
      "C:257",
      "C:258",
      "C:259",
      "C:260",
      "C:261",
      "C:262",
      "C:263",
      "C:264",
      "C:265",
      "C:266",
      "C:267",
      "C:268",
      "C:269",
      "C:270",
      "C:271",
      "C:272",
      "C:273",
      "C:274",
      "C:275",
      "C:276",
      "C:277",
      "C:278",
      "C:279",
      "C:280",
      "C:281",
      "C:282",
      "C:283",
      "C:284",
      "C:285",
      "C:286",
      "C:287",
      "C:288",
      "C:289",
      "C:313",
      "C:314",
      "C:315",
      "C:316",
      "C:317",
      "C:318",
      "C:319",
      "C:320",
      "C:321",
      "C:322",
      "C:323",
      "C:324",
      "C:325",
      "C:326",
      "C:327",
      "C:328",
      "C:329",
      "C:330",
      "C:331",
      "C:332",
      "C:333",
      "C:334",
      "C:335",
      "C:336",
      "C:337",
      "C:338",
      "C:339",
      "C:340",
      "C:341",
      "C:342",
      "C:343",
      "C:344",
      "C:345",
      "C:346",
      "C:347",
      "C:348",
      "C:349",
      "C:350",
      "C:351",
      "C:352",
      "C:353",
      "C:354",
      "C:355",
      "C:356",
      "C:357",
      "C:358",
      "C:359",
      "C:360",
      "C:361",
      "C:362",
      "C:363",
      "C:364",
      "C:365",
      "C:366",
      "C:367",
      "C:368",
      "C:369",
      "C:370",
      "C:371",
      "C:372",
      "C:373",
      "C:374",
      "C:375",
      "C:376",
      "C:377",
      "C:378",
      "C:379",
      "C:380",
      "C:381",
      "C:382",
      "C:383",
      "C:384",
      "C:385",
      "C:386",
      "C:387",
      "C:388",
      "C:389",
      "C:390",
      "C:95",
      "C:96",
      "C:97",
      "C:98",
      "C:99",
      "E:1",
      "E:10",
      "E:11",
      "E:12",
      "E:13",
      "E:131",
      "E:14",
      "E:144",
      "E:15",
      "E:16",
      "E:164",
      "E:17",
      "E:170",
      "E:18",
      "E:19",
      "E:2",
      "E:20",
      "E:21",
      "E:24",
      "E:276",
      "E:279",
      "E:28",
      "E:3",
      "E:315",
      "E:346",
      "E:35",
      "E:355",
      "E:379",
      "E:397",
      "E:4",
      "E:402",
      "E:46",
      "E:476",
      "E:48",
      "E:481",
      "E:488",
      "E:489",
      "E:49",
      "E:5",
      "E:6",
      "E:7",
      "E:8",
      "E:9",
      "E:94",
      "F:1",
      "F:10",
      "F:11",
      "F:12",
      "F:13",
      "F:14",
      "F:15",
      "F:16",
      "F:17",
      "F:172",
      "F:18",
      "F:181",
      "F:19",
      "F:2",
      "F:20",
      "F:202",
      "F:21",
      "F:253",
      "F:291",
      "F:3",
      "F:347",
      "F:360",
      "F:385",
      "F:386",
      "F:392",
      "F:4",
      "F:487",
      "F:490",
      "F:5",
      "F:57",
      "F:6",
      "F:7",
      "F:8",
      "F:81"
    ],
    "F:10": [
      "A:1",
      "A:100",
      "A:101",
      "A:102",
      "A:103",
      "A:104",
      "A:105",
      "A:106",
      "A:107",
      "A:108",
      "A:109",
      "A:110",
      "A:111",
      "A:112",
      "A:113",
      "A:114",
      "A:115",
      "A:116",
      "A:117",
      "A:118",
      "A:119",
      "A:120",
      "A:121",
      "A:122",
      "A:123",
      "A:124",
      "A:125",
      "A:126",
      "A:127",
      "A:128",
      "A:129",
      "A:130",
      "A:131",
      "A:132",
      "A:133",
      "A:134",
      "A:135",
      "A:136",
      "A:137",
      "A:138",
      "A:139",
      "A:140",
      "A:141",
      "A:142",
      "A:143",
      "A:144",
      "A:145",
      "A:146",
      "A:147",
      "A:148",
      "A:149",
      "A:150",
      "A:151",
      "A:152",
      "A:153",
      "A:154",
      "A:155",
      "A:156",
      "A:157",
      "A:158",
      "A:159",
      "A:160",
      "A:161",
      "A:162",
      "A:163",
      "A:164",
      "A:165",
      "A:166",
      "A:167",
      "A:168",
      "A:169",
      "A:170",
      "A:171",
      "A:172",
      "A:173",
      "A:174",
      "A:175",
      "A:176",
      "A:177",
      "A:178",
      "A:179",
      "A:180",
      "A:181",
      "A:182",
      "A:183",
      "A:184",
      "A:185",
      "A:186",
      "A:187",
      "A:188",
      "A:189",
      "A:190",
      "A:191",
      "A:192",
      "A:193",
      "A:194",
      "A:195",
      "A:196",
      "A:197",
      "A:198",
      "A:199",
      "A:200",
      "A:201",
      "A:202",
      "A:203",
      "A:204",
      "A:205",
      "A:206",
      "A:207",
      "A:208",
      "A:209",
      "A:210",
      "A:211",
      "A:212",
      "A:213",
      "A:214",
      "A:215",
      "A:216",
      "A:217",
      "A:218",
      "A:219",
      "A:220",
      "A:221",
      "A:222",
      "A:223",
      "A:224",
      "A:225",
      "A:226",
      "A:227",
      "A:228",
      "A:229",
      "A:230",
      "A:231",
      "A:232",
      "A:233",
      "A:234",
      "A:235",
      "A:236",
      "A:237",
      "A:238",
      "A:239",
      "A:240",
      "A:241",
      "A:242",
      "A:243",
      "A:244",
      "A:245",
      "A:246",
      "A:247",
      "A:248",
      "A:249",
      "A:250",
      "A:251",
      "A:252",
      "A:253",
      "A:254",
      "A:255",
      "A:256",
      "A:257",
      "A:258",
      "A:259",
      "A:260",
      "A:261",
      "A:262",
      "A:263",
      "A:264",
      "A:265",
      "A:266",
      "A:267",
      "A:268",
      "A:269",
      "A:270",
      "A:271",
      "A:272",
      "A:273",
      "A:274",
      "A:275",
      "A:276",
      "A:277",
      "A:278",
      "A:279",
      "A:280",
      "A:281",
      "A:282",
      "A:283",
      "A:284",
      "A:285",
      "A:286",
      "A:287",
      "A:288",
      "A:289",
      "A:313",
      "A:314",
      "A:315",
      "A:316",
      "A:317",
      "A:318",
      "A:319",
      "A:320",
      "A:321",
      "A:322",
      "A:323",
      "A:324",
      "A:325",
      "A:326",
      "A:327",
      "A:328",
      "A:329",
      "A:330",
      "A:331",
      "A:332",
      "A:333",
      "A:334",
      "A:335",
      "A:336",
      "A:337",
      "A:338",
      "A:339",
      "A:340",
      "A:341",
      "A:342",
      "A:343",
      "A:344",
      "A:345",
      "A:346",
      "A:347",
      "A:348",
      "A:349",
      "A:350",
      "A:351",
      "A:352",
      "A:353",
      "A:354",
      "A:355",
      "A:356",
      "A:357",
      "A:358",
      "A:359",
      "A:360",
      "A:361",
      "A:362",
      "A:363",
      "A:364",
      "A:365",
      "A:366",
      "A:367",
      "A:368",
      "A:369",
      "A:370",
      "A:371",
      "A:372",
      "A:373",
      "A:374",
      "A:375",
      "A:376",
      "A:377",
      "A:378",
      "A:379",
      "A:380",
      "A:381",
      "A:382",
      "A:383",
      "A:384",
      "A:385",
      "A:386",
      "A:387",
      "A:388",
      "A:389",
      "A:390",
      "A:391",
      "A:392",
      "A:393",
      "A:394",
      "A:395",
      "A:396",
      "A:397",
      "A:398",
      "A:399",
      "A:400",
      "A:401",
      "A:402",
      "A:403",
      "A:404",
      "A:405",
      "A:406",
      "A:407",
      "A:408",
      "A:409",
      "A:410",
      "A:411",
      "A:412",
      "A:413",
      "A:414",
      "A:415",
      "A:416",
      "A:417",
      "A:418",
      "A:419",
      "A:420",
      "A:421",
      "A:422",
      "A:423",
      "A:424",
      "A:425",
      "A:426",
      "A:427",
      "A:428",
      "A:429",
      "A:430",
      "A:431",
      "A:432",
      "A:433",
      "A:434",
      "A:435",
      "A:436",
      "A:437",
      "A:438",
      "A:439",
      "A:440",
      "A:441",
      "A:442",
      "A:443",
      "A:444",
      "A:445",
      "A:446",
      "A:447",
      "A:448",
      "A:449",
      "A:450",
      "A:451",
      "A:452",
      "A:453",
      "A:454",
      "A:455",
      "A:456",
      "A:457",
      "A:458",
      "A:459",
      "A:460",
      "A:461",
      "A:462",
      "A:463",
      "A:464",
      "A:465",
      "A:466",
      "A:467",
      "A:468",
      "A:469",
      "A:470",
      "A:471",
      "A:472",
      "A:473",
      "A:474",
      "A:475",
      "A:476",
      "A:477",
      "A:478",
      "A:479",
      "A:480",
      "A:481",
      "A:482",
      "A:483",
      "A:484",
      "A:485",
      "A:486",
      "A:487",
      "A:488",
      "A:489",
      "A:490",
      "A:491",
      "A:492",
      "A:493",
      "A:494",
      "A:495",
      "A:496",
      "A:497",
      "A:498",
      "A:499",
      "A:500",
      "A:501",
      "A:502",
      "A:503",
      "A:504",
      "A:505",
      "A:506",
      "A:507",
      "A:508",
      "A:509",
      "A:510",
      "A:94",
      "A:95",
      "A:96",
      "A:97",
      "A:98",
      "A:99",
      "B:1",
      "B:100",
      "B:101",
      "B:102",
      "B:103",
      "B:104",
      "B:105",
      "B:106",
      "B:107",
      "B:108",
      "B:109",
      "B:110",
      "B:111",
      "B:112",
      "B:113",
      "B:114",
      "B:115",
      "B:116",
      "B:117",
      "B:118",
      "B:119",
      "B:120",
      "B:121",
      "B:122",
      "B:123",
      "B:124",
      "B:125",
      "B:126",
      "B:127",
      "B:128",
      "B:129",
      "B:130",
      "B:131",
      "B:132",
      "B:133",
      "B:134",
      "B:135",
      "B:136",
      "B:137",
      "B:138",
      "B:139",
      "B:140",
      "B:141",
      "B:142",
      "B:143",
      "B:144",
      "B:145",
      "B:146",
      "B:147",
      "B:148",
      "B:149",
      "B:150",
      "B:151",
      "B:152",
      "B:153",
      "B:154",
      "B:155",
      "B:156",
      "B:157",
      "B:158",
      "B:159",
      "B:160",
      "B:161",
      "B:162",
      "B:163",
      "B:164",
      "B:165",
      "B:166",
      "B:167",
      "B:168",
      "B:169",
      "B:170",
      "B:171",
      "B:172",
      "B:173",
      "B:174",
      "B:175",
      "B:176",
      "B:177",
      "B:178",
      "B:179",
      "B:180",
      "B:181",
      "B:182",
      "B:183",
      "B:184",
      "B:185",
      "B:186",
      "B:187",
      "B:188",
      "B:189",
      "B:190",
      "B:191",
      "B:192",
      "B:193",
      "B:194",
      "B:195",
      "B:196",
      "B:197",
      "B:198",
      "B:199",
      "B:200",
      "B:201",
      "B:202",
      "B:203",
      "B:204",
      "B:205",
      "B:206",
      "B:207",
      "B:208",
      "B:209",
      "B:210",
      "B:211",
      "B:212",
      "B:213",
      "B:214",
      "B:215",
      "B:216",
      "B:217",
      "B:218",
      "B:219",
      "B:220",
      "B:221",
      "B:222",
      "B:223",
      "B:224",
      "B:225",
      "B:226",
      "B:227",
      "B:228",
      "B:229",
      "B:230",
      "B:231",
      "B:232",
      "B:233",
      "B:234",
      "B:235",
      "B:236",
      "B:237",
      "B:238",
      "B:239",
      "B:240",
      "B:241",
      "B:242",
      "B:243",
      "B:244",
      "B:245",
      "B:246",
      "B:247",
      "B:248",
      "B:249",
      "B:250",
      "B:251",
      "B:252",
      "B:253",
      "B:254",
      "B:255",
      "B:256",
      "B:257",
      "B:258",
      "B:259",
      "B:260",
      "B:261",
      "B:262",
      "B:263",
      "B:264",
      "B:265",
      "B:266",
      "B:267",
      "B:268",
      "B:269",
      "B:270",
      "B:271",
      "B:272",
      "B:273",
      "B:274",
      "B:275",
      "B:276",
      "B:277",
      "B:278",
      "B:279",
      "B:280",
      "B:281",
      "B:282",
      "B:283",
      "B:284",
      "B:285",
      "B:286",
      "B:287",
      "B:288",
      "B:289",
      "B:313",
      "B:314",
      "B:315",
      "B:316",
      "B:317",
      "B:318",
      "B:319",
      "B:320",
      "B:321",
      "B:322",
      "B:323",
      "B:324",
      "B:325",
      "B:326",
      "B:327",
      "B:328",
      "B:329",
      "B:330",
      "B:331",
      "B:332",
      "B:333",
      "B:334",
      "B:335",
      "B:336",
      "B:337",
      "B:338",
      "B:339",
      "B:340",
      "B:341",
      "B:342",
      "B:343",
      "B:344",
      "B:345",
      "B:346",
      "B:347",
      "B:348",
      "B:349",
      "B:350",
      "B:351",
      "B:352",
      "B:353",
      "B:354",
      "B:355",
      "B:356",
      "B:357",
      "B:358",
      "B:359",
      "B:360",
      "B:361",
      "B:362",
      "B:363",
      "B:364",
      "B:365",
      "B:366",
      "B:367",
      "B:368",
      "B:369",
      "B:370",
      "B:371",
      "B:372",
      "B:373",
      "B:374",
      "B:375",
      "B:376",
      "B:377",
      "B:378",
      "B:379",
      "B:380",
      "B:381",
      "B:382",
      "B:383",
      "B:96",
      "B:97",
      "B:98",
      "B:99",
      "C:1",
      "C:100",
      "C:101",
      "C:102",
      "C:103",
      "C:104",
      "C:105",
      "C:106",
      "C:107",
      "C:108",
      "C:109",
      "C:110",
      "C:111",
      "C:112",
      "C:113",
      "C:114",
      "C:115",
      "C:116",
      "C:117",
      "C:118",
      "C:119",
      "C:120",
      "C:121",
      "C:122",
      "C:123",
      "C:124",
      "C:125",
      "C:126",
      "C:127",
      "C:128",
      "C:129",
      "C:130",
      "C:131",
      "C:132",
      "C:133",
      "C:134",
      "C:135",
      "C:136",
      "C:137",
      "C:138",
      "C:139",
      "C:140",
      "C:141",
      "C:142",
      "C:143",
      "C:144",
      "C:145",
      "C:146",
      "C:147",
      "C:148",
      "C:149",
      "C:150",
      "C:151",
      "C:152",
      "C:153",
      "C:154",
      "C:155",
      "C:156",
      "C:157",
      "C:158",
      "C:159",
      "C:160",
      "C:161",
      "C:162",
      "C:163",
      "C:164",
      "C:165",
      "C:166",
      "C:167",
      "C:168",
      "C:169",
      "C:170",
      "C:171",
      "C:172",
      "C:173",
      "C:174",
      "C:175",
      "C:176",
      "C:177",
      "C:178",
      "C:179",
      "C:180",
      "C:181",
      "C:182",
      "C:183",
      "C:184",
      "C:185",
      "C:186",
      "C:187",
      "C:188",
      "C:189",
      "C:190",
      "C:191",
      "C:192",
      "C:193",
      "C:194",
      "C:195",
      "C:196",
      "C:197",
      "C:198",
      "C:199",
      "C:200",
      "C:201",
      "C:202",
      "C:203",
      "C:204",
      "C:205",
      "C:206",
      "C:207",
      "C:208",
      "C:209",
      "C:210",
      "C:211",
      "C:212",
      "C:213",
      "C:214",
      "C:215",
      "C:216",
      "C:217",
      "C:218",
      "C:219",
      "C:220",
      "C:221",
      "C:222",
      "C:223",
      "C:224",
      "C:225",
      "C:226",
      "C:227",
      "C:228",
      "C:229",
      "C:230",
      "C:231",
      "C:232",
      "C:233",
      "C:234",
      "C:235",
      "C:236",
      "C:237",
      "C:238",
      "C:239",
      "C:240",
      "C:241",
      "C:242",
      "C:243",
      "C:244",
      "C:245",
      "C:246",
      "C:247",
      "C:248",
      "C:249",
      "C:250",
      "C:251",
      "C:252",
      "C:253",
      "C:254",
      "C:255",
      "C:256",
      "C:257",
      "C:258",
      "C:259",
      "C:260",
      "C:261",
      "C:262",
      "C:263",
      "C:264",
      "C:265",
      "C:266",
      "C:267",
      "C:268",
      "C:269",
      "C:270",
      "C:271",
      "C:272",
      "C:273",
      "C:274",
      "C:275",
      "C:276",
      "C:277",
      "C:278",
      "C:279",
      "C:280",
      "C:281",
      "C:282",
      "C:283",
      "C:284",
      "C:285",
      "C:286",
      "C:287",
      "C:288",
      "C:289",
      "C:313",
      "C:314",
      "C:315",
      "C:316",
      "C:317",
      "C:318",
      "C:319",
      "C:320",
      "C:321",
      "C:322",
      "C:323",
      "C:324",
      "C:325",
      "C:326",
      "C:327",
      "C:328",
      "C:329",
      "C:330",
      "C:331",
      "C:332",
      "C:333",
      "C:334",
      "C:335",
      "C:336",
      "C:337",
      "C:338",
      "C:339",
      "C:340",
      "C:341",
      "C:342",
      "C:343",
      "C:344",
      "C:345",
      "C:346",
      "C:347",
      "C:348",
      "C:349",
      "C:350",
      "C:351",
      "C:352",
      "C:353",
      "C:354",
      "C:355",
      "C:356",
      "C:357",
      "C:358",
      "C:359",
      "C:360",
      "C:361",
      "C:362",
      "C:363",
      "C:364",
      "C:365",
      "C:366",
      "C:367",
      "C:368",
      "C:369",
      "C:370",
      "C:371",
      "C:372",
      "C:373",
      "C:374",
      "C:375",
      "C:376",
      "C:377",
      "C:378",
      "C:379",
      "C:380",
      "C:381",
      "C:382",
      "C:383",
      "C:384",
      "C:385",
      "C:386",
      "C:387",
      "C:388",
      "C:389",
      "C:390",
      "C:95",
      "C:96",
      "C:97",
      "C:98",
      "C:99",
      "E:1",
      "E:10",
      "E:11",
      "E:12",
      "E:13",
      "E:131",
      "E:14",
      "E:144",
      "E:15",
      "E:16",
      "E:164",
      "E:17",
      "E:170",
      "E:18",
      "E:19",
      "E:2",
      "E:20",
      "E:21",
      "E:24",
      "E:276",
      "E:279",
      "E:28",
      "E:3",
      "E:315",
      "E:346",
      "E:35",
      "E:355",
      "E:379",
      "E:397",
      "E:4",
      "E:402",
      "E:46",
      "E:476",
      "E:48",
      "E:481",
      "E:488",
      "E:489",
      "E:49",
      "E:5",
      "E:6",
      "E:7",
      "E:8",
      "E:9",
      "E:94",
      "F:1",
      "F:11",
      "F:12",
      "F:13",
      "F:14",
      "F:15",
      "F:16",
      "F:17",
      "F:172",
      "F:18",
      "F:181",
      "F:19",
      "F:2",
      "F:20",
      "F:202",
      "F:21",
      "F:253",
      "F:291",
      "F:3",
      "F:347",
      "F:360",
      "F:385",
      "F:386",
      "F:392",
      "F:4",
      "F:487",
      "F:490",
      "F:5",
      "F:57",
      "F:6",
      "F:7",
      "F:8",
      "F:81",
      "F:9"
    ],
    "F:11": [
      "A:1",
      "A:100",
      "A:101",
      "A:102",
      "A:103",
      "A:104",
      "A:105",
      "A:106",
      "A:107",
      "A:108",
      "A:109",
      "A:110",
      "A:111",
      "A:112",
      "A:113",
      "A:114",
      "A:115",
      "A:116",
      "A:117",
      "A:118",
      "A:119",
      "A:120",
      "A:121",
      "A:122",
      "A:123",
      "A:124",
      "A:125",
      "A:126",
      "A:127",
      "A:128",
      "A:129",
      "A:130",
      "A:131",
      "A:132",
      "A:133",
      "A:134",
      "A:135",
      "A:136",
      "A:137",
      "A:138",
      "A:139",
      "A:140",
      "A:141",
      "A:142",
      "A:143",
      "A:144",
      "A:145",
      "A:146",
      "A:147",
      "A:148",
      "A:149",
      "A:150",
      "A:151",
      "A:152",
      "A:153",
      "A:154",
      "A:155",
      "A:156",
      "A:157",
      "A:158",
      "A:159",
      "A:160",
      "A:161",
      "A:162",
      "A:163",
      "A:164",
      "A:165",
      "A:166",
      "A:167",
      "A:168",
      "A:169",
      "A:170",
      "A:171",
      "A:172",
      "A:173",
      "A:174",
      "A:175",
      "A:176",
      "A:177",
      "A:178",
      "A:179",
      "A:180",
      "A:181",
      "A:182",
      "A:183",
      "A:184",
      "A:185",
      "A:186",
      "A:187",
      "A:188",
      "A:189",
      "A:190",
      "A:191",
      "A:192",
      "A:193",
      "A:194",
      "A:195",
      "A:196",
      "A:197",
      "A:198",
      "A:199",
      "A:200",
      "A:201",
      "A:202",
      "A:203",
      "A:204",
      "A:205",
      "A:206",
      "A:207",
      "A:208",
      "A:209",
      "A:210",
      "A:211",
      "A:212",
      "A:213",
      "A:214",
      "A:215",
      "A:216",
      "A:217",
      "A:218",
      "A:219",
      "A:220",
      "A:221",
      "A:222",
      "A:223",
      "A:224",
      "A:225",
      "A:226",
      "A:227",
      "A:228",
      "A:229",
      "A:230",
      "A:231",
      "A:232",
      "A:233",
      "A:234",
      "A:235",
      "A:236",
      "A:237",
      "A:238",
      "A:239",
      "A:240",
      "A:241",
      "A:242",
      "A:243",
      "A:244",
      "A:245",
      "A:246",
      "A:247",
      "A:248",
      "A:249",
      "A:250",
      "A:251",
      "A:252",
      "A:253",
      "A:254",
      "A:255",
      "A:256",
      "A:257",
      "A:258",
      "A:259",
      "A:260",
      "A:261",
      "A:262",
      "A:263",
      "A:264",
      "A:265",
      "A:266",
      "A:267",
      "A:268",
      "A:269",
      "A:270",
      "A:271",
      "A:272",
      "A:273",
      "A:274",
      "A:275",
      "A:276",
      "A:277",
      "A:278",
      "A:279",
      "A:280",
      "A:281",
      "A:282",
      "A:283",
      "A:284",
      "A:285",
      "A:286",
      "A:287",
      "A:288",
      "A:289",
      "A:313",
      "A:314",
      "A:315",
      "A:316",
      "A:317",
      "A:318",
      "A:319",
      "A:320",
      "A:321",
      "A:322",
      "A:323",
      "A:324",
      "A:325",
      "A:326",
      "A:327",
      "A:328",
      "A:329",
      "A:330",
      "A:331",
      "A:332",
      "A:333",
      "A:334",
      "A:335",
      "A:336",
      "A:337",
      "A:338",
      "A:339",
      "A:340",
      "A:341",
      "A:342",
      "A:343",
      "A:344",
      "A:345",
      "A:346",
      "A:347",
      "A:348",
      "A:349",
      "A:350",
      "A:351",
      "A:352",
      "A:353",
      "A:354",
      "A:355",
      "A:356",
      "A:357",
      "A:358",
      "A:359",
      "A:360",
      "A:361",
      "A:362",
      "A:363",
      "A:364",
      "A:365",
      "A:366",
      "A:367",
      "A:368",
      "A:369",
      "A:370",
      "A:371",
      "A:372",
      "A:373",
      "A:374",
      "A:375",
      "A:376",
      "A:377",
      "A:378",
      "A:379",
      "A:380",
      "A:381",
      "A:382",
      "A:383",
      "A:384",
      "A:385",
      "A:386",
      "A:387",
      "A:388",
      "A:389",
      "A:390",
      "A:391",
      "A:392",
      "A:393",
      "A:394",
      "A:395",
      "A:396",
      "A:397",
      "A:398",
      "A:399",
      "A:400",
      "A:401",
      "A:402",
      "A:403",
      "A:404",
      "A:405",
      "A:406",
      "A:407",
      "A:408",
      "A:409",
      "A:410",
      "A:411",
      "A:412",
      "A:413",
      "A:414",
      "A:415",
      "A:416",
      "A:417",
      "A:418",
      "A:419",
      "A:420",
      "A:421",
      "A:422",
      "A:423",
      "A:424",
      "A:425",
      "A:426",
      "A:427",
      "A:428",
      "A:429",
      "A:430",
      "A:431",
      "A:432",
      "A:433",
      "A:434",
      "A:435",
      "A:436",
      "A:437",
      "A:438",
      "A:439",
      "A:440",
      "A:441",
      "A:442",
      "A:443",
      "A:444",
      "A:445",
      "A:446",
      "A:447",
      "A:448",
      "A:449",
      "A:450",
      "A:451",
      "A:452",
      "A:453",
      "A:454",
      "A:455",
      "A:456",
      "A:457",
      "A:458",
      "A:459",
      "A:460",
      "A:461",
      "A:462",
      "A:463",
      "A:464",
      "A:465",
      "A:466",
      "A:467",
      "A:468",
      "A:469",
      "A:470",
      "A:471",
      "A:472",
      "A:473",
      "A:474",
      "A:475",
      "A:476",
      "A:477",
      "A:478",
      "A:479",
      "A:480",
      "A:481",
      "A:482",
      "A:483",
      "A:484",
      "A:485",
      "A:486",
      "A:487",
      "A:488",
      "A:489",
      "A:490",
      "A:491",
      "A:492",
      "A:493",
      "A:494",
      "A:495",
      "A:496",
      "A:497",
      "A:498",
      "A:499",
      "A:500",
      "A:501",
      "A:502",
      "A:503",
      "A:504",
      "A:505",
      "A:506",
      "A:507",
      "A:508",
      "A:509",
      "A:510",
      "A:94",
      "A:95",
      "A:96",
      "A:97",
      "A:98",
      "A:99",
      "B:1",
      "B:100",
      "B:101",
      "B:102",
      "B:103",
      "B:104",
      "B:105",
      "B:106",
      "B:107",
      "B:108",
      "B:109",
      "B:110",
      "B:111",
      "B:112",
      "B:113",
      "B:114",
      "B:115",
      "B:116",
      "B:117",
      "B:118",
      "B:119",
      "B:120",
      "B:121",
      "B:122",
      "B:123",
      "B:124",
      "B:125",
      "B:126",
      "B:127",
      "B:128",
      "B:129",
      "B:130",
      "B:131",
      "B:132",
      "B:133",
      "B:134",
      "B:135",
      "B:136",
      "B:137",
      "B:138",
      "B:139",
      "B:140",
      "B:141",
      "B:142",
      "B:143",
      "B:144",
      "B:145",
      "B:146",
      "B:147",
      "B:148",
      "B:149",
      "B:150",
      "B:151",
      "B:152",
      "B:153",
      "B:154",
      "B:155",
      "B:156",
      "B:157",
      "B:158",
      "B:159",
      "B:160",
      "B:161",
      "B:162",
      "B:163",
      "B:164",
      "B:165",
      "B:166",
      "B:167",
      "B:168",
      "B:169",
      "B:170",
      "B:171",
      "B:172",
      "B:173",
      "B:174",
      "B:175",
      "B:176",
      "B:177",
      "B:178",
      "B:179",
      "B:180",
      "B:181",
      "B:182",
      "B:183",
      "B:184",
      "B:185",
      "B:186",
      "B:187",
      "B:188",
      "B:189",
      "B:190",
      "B:191",
      "B:192",
      "B:193",
      "B:194",
      "B:195",
      "B:196",
      "B:197",
      "B:198",
      "B:199",
      "B:200",
      "B:201",
      "B:202",
      "B:203",
      "B:204",
      "B:205",
      "B:206",
      "B:207",
      "B:208",
      "B:209",
      "B:210",
      "B:211",
      "B:212",
      "B:213",
      "B:214",
      "B:215",
      "B:216",
      "B:217",
      "B:218",
      "B:219",
      "B:220",
      "B:221",
      "B:222",
      "B:223",
      "B:224",
      "B:225",
      "B:226",
      "B:227",
      "B:228",
      "B:229",
      "B:230",
      "B:231",
      "B:232",
      "B:233",
      "B:234",
      "B:235",
      "B:236",
      "B:237",
      "B:238",
      "B:239",
      "B:240",
      "B:241",
      "B:242",
      "B:243",
      "B:244",
      "B:245",
      "B:246",
      "B:247",
      "B:248",
      "B:249",
      "B:250",
      "B:251",
      "B:252",
      "B:253",
      "B:254",
      "B:255",
      "B:256",
      "B:257",
      "B:258",
      "B:259",
      "B:260",
      "B:261",
      "B:262",
      "B:263",
      "B:264",
      "B:265",
      "B:266",
      "B:267",
      "B:268",
      "B:269",
      "B:270",
      "B:271",
      "B:272",
      "B:273",
      "B:274",
      "B:275",
      "B:276",
      "B:277",
      "B:278",
      "B:279",
      "B:280",
      "B:281",
      "B:282",
      "B:283",
      "B:284",
      "B:285",
      "B:286",
      "B:287",
      "B:288",
      "B:289",
      "B:313",
      "B:314",
      "B:315",
      "B:316",
      "B:317",
      "B:318",
      "B:319",
      "B:320",
      "B:321",
      "B:322",
      "B:323",
      "B:324",
      "B:325",
      "B:326",
      "B:327",
      "B:328",
      "B:329",
      "B:330",
      "B:331",
      "B:332",
      "B:333",
      "B:334",
      "B:335",
      "B:336",
      "B:337",
      "B:338",
      "B:339",
      "B:340",
      "B:341",
      "B:342",
      "B:343",
      "B:344",
      "B:345",
      "B:346",
      "B:347",
      "B:348",
      "B:349",
      "B:350",
      "B:351",
      "B:352",
      "B:353",
      "B:354",
      "B:355",
      "B:356",
      "B:357",
      "B:358",
      "B:359",
      "B:360",
      "B:361",
      "B:362",
      "B:363",
      "B:364",
      "B:365",
      "B:366",
      "B:367",
      "B:368",
      "B:369",
      "B:370",
      "B:371",
      "B:372",
      "B:373",
      "B:374",
      "B:375",
      "B:376",
      "B:377",
      "B:378",
      "B:379",
      "B:380",
      "B:381",
      "B:382",
      "B:383",
      "B:96",
      "B:97",
      "B:98",
      "B:99",
      "C:1",
      "C:100",
      "C:101",
      "C:102",
      "C:103",
      "C:104",
      "C:105",
      "C:106",
      "C:107",
      "C:108",
      "C:109",
      "C:110",
      "C:111",
      "C:112",
      "C:113",
      "C:114",
      "C:115",
      "C:116",
      "C:117",
      "C:118",
      "C:119",
      "C:120",
      "C:121",
      "C:122",
      "C:123",
      "C:124",
      "C:125",
      "C:126",
      "C:127",
      "C:128",
      "C:129",
      "C:130",
      "C:131",
      "C:132",
      "C:133",
      "C:134",
      "C:135",
      "C:136",
      "C:137",
      "C:138",
      "C:139",
      "C:140",
      "C:141",
      "C:142",
      "C:143",
      "C:144",
      "C:145",
      "C:146",
      "C:147",
      "C:148",
      "C:149",
      "C:150",
      "C:151",
      "C:152",
      "C:153",
      "C:154",
      "C:155",
      "C:156",
      "C:157",
      "C:158",
      "C:159",
      "C:160",
      "C:161",
      "C:162",
      "C:163",
      "C:164",
      "C:165",
      "C:166",
      "C:167",
      "C:168",
      "C:169",
      "C:170",
      "C:171",
      "C:172",
      "C:173",
      "C:174",
      "C:175",
      "C:176",
      "C:177",
      "C:178",
      "C:179",
      "C:180",
      "C:181",
      "C:182",
      "C:183",
      "C:184",
      "C:185",
      "C:186",
      "C:187",
      "C:188",
      "C:189",
      "C:190",
      "C:191",
      "C:192",
      "C:193",
      "C:194",
      "C:195",
      "C:196",
      "C:197",
      "C:198",
      "C:199",
      "C:200",
      "C:201",
      "C:202",
      "C:203",
      "C:204",
      "C:205",
      "C:206",
      "C:207",
      "C:208",
      "C:209",
      "C:210",
      "C:211",
      "C:212",
      "C:213",
      "C:214",
      "C:215",
      "C:216",
      "C:217",
      "C:218",
      "C:219",
      "C:220",
      "C:221",
      "C:222",
      "C:223",
      "C:224",
      "C:225",
      "C:226",
      "C:227",
      "C:228",
      "C:229",
      "C:230",
      "C:231",
      "C:232",
      "C:233",
      "C:234",
      "C:235",
      "C:236",
      "C:237",
      "C:238",
      "C:239",
      "C:240",
      "C:241",
      "C:242",
      "C:243",
      "C:244",
      "C:245",
      "C:246",
      "C:247",
      "C:248",
      "C:249",
      "C:250",
      "C:251",
      "C:252",
      "C:253",
      "C:254",
      "C:255",
      "C:256",
      "C:257",
      "C:258",
      "C:259",
      "C:260",
      "C:261",
      "C:262",
      "C:263",
      "C:264",
      "C:265",
      "C:266",
      "C:267",
      "C:268",
      "C:269",
      "C:270",
      "C:271",
      "C:272",
      "C:273",
      "C:274",
      "C:275",
      "C:276",
      "C:277",
      "C:278",
      "C:279",
      "C:280",
      "C:281",
      "C:282",
      "C:283",
      "C:284",
      "C:285",
      "C:286",
      "C:287",
      "C:288",
      "C:289",
      "C:313",
      "C:314",
      "C:315",
      "C:316",
      "C:317",
      "C:318",
      "C:319",
      "C:320",
      "C:321",
      "C:322",
      "C:323",
      "C:324",
      "C:325",
      "C:326",
      "C:327",
      "C:328",
      "C:329",
      "C:330",
      "C:331",
      "C:332",
      "C:333",
      "C:334",
      "C:335",
      "C:336",
      "C:337",
      "C:338",
      "C:339",
      "C:340",
      "C:341",
      "C:342",
      "C:343",
      "C:344",
      "C:345",
      "C:346",
      "C:347",
      "C:348",
      "C:349",
      "C:350",
      "C:351",
      "C:352",
      "C:353",
      "C:354",
      "C:355",
      "C:356",
      "C:357",
      "C:358",
      "C:359",
      "C:360",
      "C:361",
      "C:362",
      "C:363",
      "C:364",
      "C:365",
      "C:366",
      "C:367",
      "C:368",
      "C:369",
      "C:370",
      "C:371",
      "C:372",
      "C:373",
      "C:374",
      "C:375",
      "C:376",
      "C:377",
      "C:378",
      "C:379",
      "C:380",
      "C:381",
      "C:382",
      "C:383",
      "C:384",
      "C:385",
      "C:386",
      "C:387",
      "C:388",
      "C:389",
      "C:390",
      "C:95",
      "C:96",
      "C:97",
      "C:98",
      "C:99",
      "E:1",
      "E:10",
      "E:11",
      "E:12",
      "E:13",
      "E:131",
      "E:14",
      "E:144",
      "E:15",
      "E:16",
      "E:164",
      "E:17",
      "E:170",
      "E:18",
      "E:19",
      "E:2",
      "E:20",
      "E:21",
      "E:24",
      "E:276",
      "E:279",
      "E:28",
      "E:3",
      "E:315",
      "E:346",
      "E:35",
      "E:355",
      "E:379",
      "E:397",
      "E:4",
      "E:402",
      "E:46",
      "E:476",
      "E:48",
      "E:481",
      "E:488",
      "E:489",
      "E:49",
      "E:5",
      "E:6",
      "E:7",
      "E:8",
      "E:9",
      "E:94",
      "F:1",
      "F:10",
      "F:12",
      "F:13",
      "F:14",
      "F:15",
      "F:16",
      "F:17",
      "F:172",
      "F:18",
      "F:181",
      "F:19",
      "F:2",
      "F:20",
      "F:202",
      "F:21",
      "F:253",
      "F:291",
      "F:3",
      "F:347",
      "F:360",
      "F:385",
      "F:386",
      "F:392",
      "F:4",
      "F:487",
      "F:490",
      "F:5",
      "F:57",
      "F:6",
      "F:7",
      "F:8",
      "F:81",
      "F:9"
    ],
    "F:12": [
      "A:1",
      "A:100",
      "A:101",
      "A:102",
      "A:103",
      "A:104",
      "A:105",
      "A:106",
      "A:107",
      "A:108",
      "A:109",
      "A:110",
      "A:111",
      "A:112",
      "A:113",
      "A:114",
      "A:115",
      "A:116",
      "A:117",
      "A:118",
      "A:119",
      "A:120",
      "A:121",
      "A:122",
      "A:123",
      "A:124",
      "A:125",
      "A:126",
      "A:127",
      "A:128",
      "A:129",
      "A:130",
      "A:131",
      "A:132",
      "A:133",
      "A:134",
      "A:135",
      "A:136",
      "A:137",
      "A:138",
      "A:139",
      "A:140",
      "A:141",
      "A:142",
      "A:143",
      "A:144",
      "A:145",
      "A:146",
      "A:147",
      "A:148",
      "A:149",
      "A:150",
      "A:151",
      "A:152",
      "A:153",
      "A:154",
      "A:155",
      "A:156",
      "A:157",
      "A:158",
      "A:159",
      "A:160",
      "A:161",
      "A:162",
      "A:163",
      "A:164",
      "A:165",
      "A:166",
      "A:167",
      "A:168",
      "A:169",
      "A:170",
      "A:171",
      "A:172",
      "A:173",
      "A:174",
      "A:175",
      "A:176",
      "A:177",
      "A:178",
      "A:179",
      "A:180",
      "A:181",
      "A:182",
      "A:183",
      "A:184",
      "A:185",
      "A:186",
      "A:187",
      "A:188",
      "A:189",
      "A:190",
      "A:191",
      "A:192",
      "A:193",
      "A:194",
      "A:195",
      "A:196",
      "A:197",
      "A:198",
      "A:199",
      "A:200",
      "A:201",
      "A:202",
      "A:203",
      "A:204",
      "A:205",
      "A:206",
      "A:207",
      "A:208",
      "A:209",
      "A:210",
      "A:211",
      "A:212",
      "A:213",
      "A:214",
      "A:215",
      "A:216",
      "A:217",
      "A:218",
      "A:219",
      "A:220",
      "A:221",
      "A:222",
      "A:223",
      "A:224",
      "A:225",
      "A:226",
      "A:227",
      "A:228",
      "A:229",
      "A:230",
      "A:231",
      "A:232",
      "A:233",
      "A:234",
      "A:235",
      "A:236",
      "A:237",
      "A:238",
      "A:239",
      "A:240",
      "A:241",
      "A:242",
      "A:243",
      "A:244",
      "A:245",
      "A:246",
      "A:247",
      "A:248",
      "A:249",
      "A:250",
      "A:251",
      "A:252",
      "A:253",
      "A:254",
      "A:255",
      "A:256",
      "A:257",
      "A:258",
      "A:259",
      "A:260",
      "A:261",
      "A:262",
      "A:263",
      "A:264",
      "A:265",
      "A:266",
      "A:267",
      "A:268",
      "A:269",
      "A:270",
      "A:271",
      "A:272",
      "A:273",
      "A:274",
      "A:275",
      "A:276",
      "A:277",
      "A:278",
      "A:279",
      "A:280",
      "A:281",
      "A:282",
      "A:283",
      "A:284",
      "A:285",
      "A:286",
      "A:287",
      "A:288",
      "A:289",
      "A:313",
      "A:314",
      "A:315",
      "A:316",
      "A:317",
      "A:318",
      "A:319",
      "A:320",
      "A:321",
      "A:322",
      "A:323",
      "A:324",
      "A:325",
      "A:326",
      "A:327",
      "A:328",
      "A:329",
      "A:330",
      "A:331",
      "A:332",
      "A:333",
      "A:334",
      "A:335",
      "A:336",
      "A:337",
      "A:338",
      "A:339",
      "A:340",
      "A:341",
      "A:342",
      "A:343",
      "A:344",
      "A:345",
      "A:346",
      "A:347",
      "A:348",
      "A:349",
      "A:350",
      "A:351",
      "A:352",
      "A:353",
      "A:354",
      "A:355",
      "A:356",
      "A:357",
      "A:358",
      "A:359",
      "A:360",
      "A:361",
      "A:362",
      "A:363",
      "A:364",
      "A:365",
      "A:366",
      "A:367",
      "A:368",
      "A:369",
      "A:370",
      "A:371",
      "A:372",
      "A:373",
      "A:374",
      "A:375",
      "A:376",
      "A:377",
      "A:378",
      "A:379",
      "A:380",
      "A:381",
      "A:382",
      "A:383",
      "A:384",
      "A:385",
      "A:386",
      "A:387",
      "A:388",
      "A:389",
      "A:390",
      "A:391",
      "A:392",
      "A:393",
      "A:394",
      "A:395",
      "A:396",
      "A:397",
      "A:398",
      "A:399",
      "A:400",
      "A:401",
      "A:402",
      "A:403",
      "A:404",
      "A:405",
      "A:406",
      "A:407",
      "A:408",
      "A:409",
      "A:410",
      "A:411",
      "A:412",
      "A:413",
      "A:414",
      "A:415",
      "A:416",
      "A:417",
      "A:418",
      "A:419",
      "A:420",
      "A:421",
      "A:422",
      "A:423",
      "A:424",
      "A:425",
      "A:426",
      "A:427",
      "A:428",
      "A:429",
      "A:430",
      "A:431",
      "A:432",
      "A:433",
      "A:434",
      "A:435",
      "A:436",
      "A:437",
      "A:438",
      "A:439",
      "A:440",
      "A:441",
      "A:442",
      "A:443",
      "A:444",
      "A:445",
      "A:446",
      "A:447",
      "A:448",
      "A:449",
      "A:450",
      "A:451",
      "A:452",
      "A:453",
      "A:454",
      "A:455",
      "A:456",
      "A:457",
      "A:458",
      "A:459",
      "A:460",
      "A:461",
      "A:462",
      "A:463",
      "A:464",
      "A:465",
      "A:466",
      "A:467",
      "A:468",
      "A:469",
      "A:470",
      "A:471",
      "A:472",
      "A:473",
      "A:474",
      "A:475",
      "A:476",
      "A:477",
      "A:478",
      "A:479",
      "A:480",
      "A:481",
      "A:482",
      "A:483",
      "A:484",
      "A:485",
      "A:486",
      "A:487",
      "A:488",
      "A:489",
      "A:490",
      "A:491",
      "A:492",
      "A:493",
      "A:494",
      "A:495",
      "A:496",
      "A:497",
      "A:498",
      "A:499",
      "A:500",
      "A:501",
      "A:502",
      "A:503",
      "A:504",
      "A:505",
      "A:506",
      "A:507",
      "A:508",
      "A:509",
      "A:510",
      "A:94",
      "A:95",
      "A:96",
      "A:97",
      "A:98",
      "A:99",
      "B:1",
      "B:100",
      "B:101",
      "B:102",
      "B:103",
      "B:104",
      "B:105",
      "B:106",
      "B:107",
      "B:108",
      "B:109",
      "B:110",
      "B:111",
      "B:112",
      "B:113",
      "B:114",
      "B:115",
      "B:116",
      "B:117",
      "B:118",
      "B:119",
      "B:120",
      "B:121",
      "B:122",
      "B:123",
      "B:124",
      "B:125",
      "B:126",
      "B:127",
      "B:128",
      "B:129",
      "B:130",
      "B:131",
      "B:132",
      "B:133",
      "B:134",
      "B:135",
      "B:136",
      "B:137",
      "B:138",
      "B:139",
      "B:140",
      "B:141",
```
