## Supplementary material for "Localized Reactivity on Proteins as Riemannian Manifolds: A Quantum-Inspired Geometric Model for Deterministic, Metal-Aware Reactive-Site Prediction": code bundle: density_final.json (part 1 of 4)

```
{
  "A_residues": [],
  "B_only_residues": [
    "A:2",
    "A:3",
    "A:4",
    "A:5",
    "A:6",
    "A:7",
    "A:8",
    "A:9",
    "A:10",
    "A:11",
    "A:12",
    "A:13",
    "A:14",
    "A:15",
    "A:16",
    "A:17",
    "A:18",
    "A:19",
    "A:20",
    "A:21",
    "A:22",
    "A:23",
    "A:24",
    "A:25",
    "A:26",
    "A:27",
    "A:28",
    "A:29",
    "A:30",
    "A:31",
    "A:32",
    "A:33",
    "A:34",
    "A:35",
    "A:36",
    "A:37",
    "A:38",
    "A:39",
    "A:40",
    "A:41",
    "A:42",
    "A:43",
    "A:44",
    "A:45",
    "A:46",
    "A:47",
    "A:48",
    "A:49",
    "A:50",
    "A:51",
    "A:52",
    "A:53",
    "A:54",
    "A:55",
    "A:56",
    "A:57",
    "A:58",
    "A:59",
    "A:60",
    "A:61",
    "A:62",
    "A:63",
    "A:64",
    "A:65",
    "A:66",
    "A:67",
    "A:68",
    "A:69",
    "A:70",
    "A:71",
    "A:72",
    "A:73",
    "A:74",
    "A:75",
    "A:76",
    "A:77",
    "A:78",
    "A:79",
    "A:80",
    "A:81",
    "A:82",
    "A:83",
    "A:84",
    "A:85",
    "A:86",
    "A:87",
    "A:88",
    "A:89",
    "A:90",
    "A:91",
    "A:92",
    "A:93",
    "A:94",
    "A:95",
    "A:96",
    "A:97",
    "A:98",
    "A:99",
    "A:100",
    "A:101",
    "A:102",
    "A:103",
    "A:104",
    "A:105",
    "A:106",
    "A:107",
    "A:108",
    "A:109",
    "A:110",
    "A:111",
    "A:112",
    "A:113",
    "A:114",
    "A:115",
    "A:116",
    "A:117",
    "A:118",
    "A:119",
    "A:120",
    "A:121",
    "A:122",
    "A:123",
    "A:124",
    "A:125",
    "A:126",
    "A:127",
    "A:128",
    "A:129",
    "A:130",
    "A:131",
    "A:132",
    "A:133",
    "A:134",
    "A:135",
    "A:136",
    "A:137",
    "A:138",
    "A:139",
    "A:140",
    "A:141",
    "A:142",
    "A:143",
    "A:144",
    "A:145",
    "A:146",
    "A:147",
    "A:148",
    "A:149",
    "A:150",
    "A:151",
    "A:152",
    "A:153",
    "A:154",
    "A:155",
    "A:156",
    "A:157",
    "A:158",
    "A:159",
    "A:160",
    "A:161",
    "A:162",
    "A:163",
    "A:164",
    "A:165",
    "A:166",
    "A:167",
    "A:168",
    "A:169",
    "A:170",
    "A:171",
    "A:172",
    "A:173",
    "A:174",
    "A:175",
    "A:176",
    "A:177",
    "A:178",
    "A:179",
    "A:180",
    "A:181",
    "A:182",
    "A:183",
    "A:184",
    "A:185",
    "A:186",
    "A:187",
    "A:188",
    "A:189",
    "A:190",
    "A:191",
    "A:192",
    "A:193",
    "A:194",
    "A:195",
    "A:196",
    "A:197",
    "A:198",
    "A:199",
    "A:200",
    "A:201",
    "A:202",
    "A:203",
    "A:204",
    "A:205",
    "A:206",
    "A:207",
    "A:208",
    "A:209",
    "A:210",
    "A:211",
    "A:212",
    "A:213",
    "A:214",
    "A:215",
    "A:216",
    "A:217",
    "A:218",
    "A:219",
    "A:220",
    "A:221",
    "A:222",
    "A:223",
    "A:224",
    "A:225",
    "A:226",
    "A:227",
    "A:228",
    "A:229",
    "A:230",
    "A:231",
    "A:232",
    "A:233",
    "A:234",
    "A:235",
    "A:236",
    "A:237",
    "A:238",
    "A:239",
    "A:240",
    "A:241",
    "A:242",
    "A:243",
    "A:244",
    "A:245",
    "A:246",
    "A:247",
    "A:248",
    "A:249",
    "A:250",
    "A:251",
    "A:252",
    "A:253",
    "A:254",
    "A:255",
    "A:256",
    "A:257",
    "A:258",
    "A:259",
    "A:260",
    "A:261",
    "A:262",
    "A:263",
    "A:264",
    "A:265",
    "A:266",
    "A:267",
    "A:268",
    "A:269",
    "A:270",
    "A:271",
    "A:272",
    "A:273",
    "A:274",
    "A:275",
    "A:276",
    "A:277",
    "A:278",
    "A:279",
    "A:280",
    "A:281",
    "A:282",
    "A:283",
    "A:284",
    "A:285",
    "A:286",
    "A:287",
    "A:288",
    "A:289",
    "A:290",
    "A:291",
    "A:292",
    "A:293",
    "A:294",
    "A:295",
    "A:296",
    "A:297",
    "A:298",
    "A:299",
    "A:300",
    "A:301",
    "A:302",
    "A:303",
    "A:304",
    "A:305",
    "A:306",
    "A:307",
    "A:308",
    "A:309",
    "A:310",
    "A:311",
    "A:312",
    "A:313",
    "A:314",
    "A:315",
    "A:316",
    "A:317",
    "A:318",
    "A:319",
    "A:320",
    "A:321",
    "A:322",
    "A:323",
    "A:324",
    "A:325",
    "A:326",
    "A:327",
    "A:328",
    "A:329",
    "A:330",
    "A:331",
    "A:332",
    "A:333",
    "A:334",
    "A:335",
    "A:336",
    "A:337",
    "A:338",
    "A:339",
    "A:340",
    "A:341",
    "A:342",
    "A:343",
    "A:344",
    "A:345",
    "A:346",
    "A:347",
    "A:348",
    "A:349",
    "A:350",
    "A:351",
    "A:352",
    "A:353",
    "A:354",
    "A:355",
    "A:356",
    "A:357",
    "A:358",
    "A:359",
    "A:360",
    "A:361",
    "A:362",
    "A:363",
    "A:364",
    "A:365",
    "A:366",
    "A:367",
    "A:368",
    "A:369",
    "A:370",
    "A:371",
    "A:372",
    "A:373",
    "A:374",
    "A:375",
    "A:376",
    "A:377",
    "A:378",
    "A:379",
    "A:380",
    "A:381",
    "A:382",
    "A:383",
    "A:384",
    "A:385",
    "A:386",
    "A:387",
    "A:388",
    "A:389",
    "A:390",
    "A:391",
    "A:392",
    "A:393",
    "A:394",
    "A:395",
    "A:396",
    "A:397",
    "A:398",
    "A:399",
    "A:400",
    "A:401",
    "A:402",
    "A:403",
    "A:404",
    "A:405",
    "A:406",
    "A:407",
    "A:408",
    "A:409",
    "A:410",
    "A:411",
    "A:412",
    "A:413",
    "A:414",
    "A:415",
    "A:416",
    "A:417",
    "A:418",
    "A:419",
    "A:420",
    "A:421",
    "A:422",
    "A:423",
    "A:424",
    "A:425",
    "A:426",
    "A:427",
    "A:428",
    "A:429",
    "A:430",
    "A:431",
    "A:432",
    "A:433",
    "A:434",
    "A:435",
    "A:436",
    "A:437",
    "A:438",
    "A:439",
    "A:440",
    "A:441",
    "A:442",
    "A:443",
    "A:444",
    "A:445",
    "A:446",
    "A:447",
    "A:448",
    "A:449",
    "A:450",
    "A:451",
    "A:452",
    "A:453",
    "A:454",
    "A:455",
    "A:456",
    "A:457",
    "A:458",
    "A:459",
    "A:460",
    "A:461",
    "A:462",
    "A:463",
    "A:464",
    "A:465",
    "A:466",
    "A:467",
    "A:468",
    "A:469",
    "A:470",
    "A:471",
    "A:472",
    "A:473",
    "A:474",
    "A:475",
    "A:476",
    "A:477",
    "A:478",
    "A:479",
    "A:480",
    "A:481",
    "A:482",
    "A:483",
    "A:484",
    "A:485",
    "A:486",
    "A:487",
    "A:488",
    "A:489",
    "A:490",
    "A:491",
    "A:492",
    "A:493",
    "A:494",
    "A:495",
    "A:496",
    "A:497",
    "A:498",
    "A:499",
    "A:500",
    "A:501",
    "A:502",
    "A:503",
    "A:504",
    "A:505",
    "A:506",
    "A:507",
    "A:508",
    "A:509",
    "A:510",
    "A:511",
    "A:512",
    "A:513",
    "A:514",
    "A:515",
    "A:516",
    "A:517",
    "A:518",
    "A:519",
    "A:520",
    "A:521",
    "A:522",
    "A:523",
    "A:524",
    "A:525",
    "A:526",
    "B:2",
    "B:3",
    "B:4",
    "B:5",
    "B:6",
    "B:7",
    "B:8",
    "B:9",
    "B:10",
    "B:11",
    "B:12",
    "B:13",
    "B:14",
    "B:15",
    "B:16",
    "B:17",
    "B:18",
    "B:19",
    "B:20",
    "B:21",
    "B:22",
    "B:23",
    "B:24",
    "B:25",
    "B:26",
    "B:27",
    "B:28",
    "B:29",
    "B:30",
    "B:31",
    "B:32",
    "B:33",
    "B:34",
    "B:35",
    "B:36",
    "B:37",
    "B:38",
    "B:39",
    "B:40",
    "B:41",
    "B:42",
    "B:43",
    "B:44",
    "B:45",
    "B:46",
    "B:47",
    "B:48",
    "B:49",
    "B:50",
    "B:51",
    "B:52",
    "B:53",
    "B:54",
    "B:55",
    "B:56",
    "B:57",
    "B:58",
    "B:59",
    "B:60",
    "B:61",
    "B:62",
    "B:63",
    "B:64",
    "B:65",
    "B:66",
    "B:67",
    "B:68",
    "B:69",
    "B:70",
    "B:71",
    "B:72",
    "B:73",
    "B:74",
    "B:75",
    "B:76",
    "B:77",
    "B:78",
    "B:79",
    "B:80",
    "B:81",
    "B:82",
    "B:83",
    "B:84",
    "B:85",
    "B:86",
    "B:87",
    "B:88",
    "B:89",
    "B:90",
    "B:91",
    "B:92",
    "B:93",
    "B:94",
    "B:95",
    "B:96",
    "B:97",
    "B:98",
    "B:99",
    "B:100",
    "B:101",
    "B:102",
    "B:103",
    "B:104",
    "B:105",
    "B:106",
    "B:107",
    "B:108",
    "B:109",
    "B:110",
    "B:111",
    "B:112",
    "B:113",
    "B:114",
    "B:115",
    "B:116",
    "B:117",
    "B:118",
    "B:119",
    "B:120",
    "B:121",
    "B:122",
    "B:123",
    "B:124",
    "B:125",
    "B:126",
    "B:127",
    "B:128",
    "B:129",
    "B:130",
    "B:131",
    "B:132",
    "B:133",
    "B:134",
    "B:135",
    "B:136",
    "B:137",
    "B:138",
    "B:139",
    "B:140",
    "B:141",
    "B:142",
    "B:143",
    "B:144",
    "B:145",
    "B:146",
    "B:147",
    "B:148",
    "B:149",
    "B:150",
    "B:151",
    "B:152",
    "B:153",
    "B:154",
    "B:155",
    "B:156",
    "B:157",
    "B:158",
    "B:159",
    "B:160",
    "B:161",
    "B:162",
    "B:163",
    "B:164",
    "B:165",
    "B:166",
    "B:167",
    "B:168",
    "B:169",
    "B:170",
    "B:171",
    "B:172",
    "B:173",
    "B:174",
    "B:175",
    "B:176",
    "B:177",
    "B:178",
    "B:179",
    "B:180",
    "B:181",
    "B:182",
    "B:183",
    "B:184",
    "B:185",
    "B:186",
    "B:187",
    "B:188",
    "B:189",
    "B:190",
    "B:191",
    "B:192",
    "B:193",
    "B:194",
    "B:195",
    "B:196",
    "B:197",
    "B:198",
    "B:199",
    "B:200",
    "B:201",
    "B:202",
    "B:203",
    "B:204",
    "B:205",
    "B:206",
    "B:207",
    "B:208",
    "B:209",
    "B:210",
    "B:211",
    "B:212",
    "B:213",
    "B:214",
    "B:215",
    "B:216",
    "B:217",
    "B:218",
    "B:219",
    "B:220",
    "B:221",
    "B:222",
    "B:223",
    "B:224",
    "B:225",
    "B:226",
    "B:227",
    "B:228",
    "B:229",
    "B:230",
    "B:231",
    "B:232",
    "B:233",
    "B:234",
    "B:235",
    "B:236",
    "B:237",
    "B:238",
    "B:239",
    "B:240",
    "B:241",
    "B:242",
    "B:243",
    "B:244",
    "B:245",
    "B:246",
    "B:247",
    "B:248",
    "B:249",
    "B:250",
    "B:251",
    "B:252",
    "B:253",
    "B:254",
    "B:255",
    "B:256",
    "B:257",
    "B:258",
    "B:259",
    "B:260",
    "B:261",
    "B:262",
    "B:263",
    "B:264",
    "B:265",
    "B:266",
    "B:267",
    "B:268",
    "B:269",
    "B:270",
    "B:271",
    "B:272",
    "B:273",
    "B:274",
    "B:275",
    "B:276",
    "B:277",
    "B:278",
    "B:279",
    "B:280",
    "B:281",
    "B:282",
    "B:283",
    "B:284",
    "B:285",
    "B:286",
    "B:287",
    "B:288",
    "B:289",
    "B:290",
    "B:291",
    "B:292",
    "B:293",
    "B:294",
    "B:295",
    "B:296",
    "B:297",
    "B:298",
    "B:299",
    "B:300",
    "B:301",
    "B:302",
    "B:303",
    "B:304",
    "B:305",
    "B:306",
    "B:307",
    "B:308",
    "B:309",
    "B:310",
    "B:311",
    "B:312",
    "B:313",
    "B:314",
    "B:315",
    "B:316",
    "B:317",
    "B:318",
    "B:319",
    "B:320",
    "B:321",
    "B:322",
    "B:323",
    "B:324",
    "B:325",
    "B:326",
    "B:327",
    "B:328",
    "B:329",
    "B:330",
    "B:331",
    "B:332",
    "B:333",
    "B:334",
    "B:335",
    "B:336",
    "B:337",
    "B:338",
    "B:339",
    "B:340",
    "B:341",
    "B:342",
    "B:343",
    "B:344",
    "B:345",
    "B:346",
    "B:347",
    "B:348",
    "B:349",
    "B:350",
    "B:351",
    "B:352",
    "B:353",
    "B:354",
    "B:355",
    "B:356",
    "B:357",
    "B:358",
    "B:359",
    "B:360",
    "B:361",
    "B:362",
    "B:363",
    "B:364",
    "B:365",
    "B:366",
    "B:367",
    "B:368",
    "B:369",
    "B:370",
    "B:371",
    "B:372",
    "B:373",
    "B:374",
    "B:375",
    "B:376",
    "B:377",
    "B:378",
    "B:379",
    "B:380",
    "B:381",
    "B:382",
    "B:383",
    "B:384",
    "B:385",
    "B:386",
    "B:387",
    "B:388",
    "B:389",
    "B:390",
    "B:391",
    "B:392",
    "B:393",
    "B:394",
    "B:395",
    "B:396",
    "B:397",
    "B:398",
    "B:399",
    "B:400",
    "B:401",
    "B:402",
    "B:403",
    "B:404",
    "B:405",
    "B:406",
    "B:407",
    "B:408",
    "B:409",
    "B:410",
    "B:411",
    "B:412",
    "B:413",
    "B:414",
    "B:415",
    "B:416",
    "B:417",
    "B:418",
    "B:419",
    "B:420",
    "B:421",
    "B:422",
    "B:423",
    "B:424",
    "B:425",
    "B:426",
    "B:427",
    "B:428",
    "B:429",
    "B:430",
    "B:431",
    "B:432",
    "B:433",
    "B:434",
    "B:435",
    "B:436",
    "B:437",
    "B:438",
    "B:439",
    "B:440",
    "B:441",
    "B:442",
    "B:443",
    "B:444",
    "B:445",
    "B:446",
    "B:447",
    "B:448",
    "B:449",
    "B:450",
    "B:451",
    "B:452",
    "B:453",
    "B:454",
    "B:455",
    "B:456",
    "B:457",
    "B:458",
    "B:459",
    "B:460",
    "B:461",
    "B:462",
    "B:463",
    "B:464",
    "B:465",
    "B:466",
    "B:467",
    "B:468",
    "B:469",
    "B:470",
    "B:471",
    "B:472",
    "B:473",
    "B:474",
    "B:475",
    "B:476",
    "B:477",
    "B:478",
    "B:479",
    "B:480",
    "B:481",
    "B:482",
    "B:483",
    "B:484",
    "B:485",
    "B:486",
    "B:487",
    "B:488",
    "B:489",
    "B:490",
    "B:491",
    "B:492",
    "B:493",
    "B:494",
    "B:495",
    "B:496",
    "B:497",
    "B:498",
    "B:499",
    "B:500",
    "B:501",
    "B:502",
    "B:503",
    "B:504",
    "B:505",
    "B:506",
    "B:507",
    "B:508",
    "B:509",
    "B:510",
    "B:511",
    "B:512",
    "B:513",
    "B:514",
    "B:515",
    "B:516",
    "B:517",
    "B:518",
    "B:519",
    "B:520",
    "B:521",
    "B:522",
    "B:523",
    "B:524",
    "B:525",
    "B:526",
    "C:2",
    "C:3",
    "C:4",
    "C:5",
    "C:6",
    "C:7",
    "C:8",
    "C:9",
    "C:10",
    "C:11",
    "C:12",
    "C:13",
    "C:14",
    "C:15",
    "C:16",
    "C:17",
    "C:18",
    "C:19",
    "C:20",
    "C:21",
    "C:22",
    "C:23",
    "C:24",
    "C:25",
    "C:26",
    "C:27",
    "C:28",
    "C:29",
    "C:30",
    "C:31",
    "C:32",
    "C:33",
    "C:34",
    "C:35",
    "C:36",
    "C:37",
    "C:38",
    "C:39",
    "C:40",
    "C:41",
    "C:42",
    "C:43",
    "C:44",
    "C:45",
    "C:46",
    "C:47",
    "C:48",
    "C:49",
    "C:50",
    "C:51",
    "C:52",
    "C:53",
    "C:54",
    "C:55",
    "C:56",
    "C:57",
    "C:58",
    "C:59",
    "C:60",
    "C:61",
    "C:62",
    "C:63",
    "C:64",
    "C:65",
    "C:66",
    "C:67",
    "C:68",
    "C:69",
    "C:70",
    "C:71",
    "C:72",
    "C:73",
    "C:74",
    "C:75",
    "C:76",
    "C:77",
    "C:78",
    "C:79",
    "C:80",
    "C:81",
    "C:82",
    "C:83",
    "C:84",
    "C:85",
    "C:86",
    "C:87",
    "C:88",
    "C:89",
    "C:90",
    "C:91",
    "C:92",
    "C:93",
    "C:94",
    "C:95",
    "C:96",
    "C:97",
    "C:98",
    "C:99",
    "C:100",
    "C:101",
    "C:102",
    "C:103",
    "C:104",
    "C:105",
    "C:106",
    "C:107",
    "C:108",
    "C:109",
    "C:110",
    "C:111",
    "C:112",
    "C:113",
    "C:114",
    "C:115",
    "C:116",
    "C:117",
    "C:118",
    "C:119",
    "C:120",
    "C:121",
    "C:122",
    "C:123",
    "C:124",
    "C:125",
    "C:126",
    "C:127",
    "C:128",
    "C:129",
    "C:130",
    "C:131",
    "C:132",
    "C:133",
    "C:134",
    "C:135",
    "C:136",
    "C:137",
    "C:138",
    "C:139",
    "C:140",
    "C:141",
    "C:142",
    "C:143",
    "C:144",
    "C:145",
    "C:146",
    "C:147",
    "C:148",
    "C:149",
    "C:150",
    "C:151",
    "C:152",
    "C:153",
    "C:154",
    "C:155",
    "C:156",
    "C:157",
    "C:158",
    "C:159",
    "C:160",
    "C:161",
    "C:162",
    "C:163",
    "C:164",
    "C:165",
    "C:166",
    "C:167",
    "C:168",
    "C:169",
    "C:170",
    "C:171",
    "C:172",
    "C:173",
    "C:174",
    "C:175",
    "C:176",
    "C:177",
    "C:178",
    "C:179",
    "C:180",
    "C:181",
    "C:182",
    "C:183",
    "C:184",
    "C:185",
    "C:186",
    "C:187",
    "C:188",
    "C:189",
    "C:190",
    "C:191",
    "C:192",
    "C:193",
    "C:194",
    "C:195",
    "C:196",
    "C:197",
    "C:198",
    "C:199",
    "C:200",
    "C:201",
    "C:202",
    "C:203",
    "C:204",
    "C:205",
    "C:206",
    "C:207",
    "C:208",
    "C:209",
    "C:210",
    "C:211",
    "C:212",
    "C:213",
    "C:214",
    "C:215",
    "C:216",
    "C:217",
    "C:218",
    "C:219",
    "C:220",
    "C:221",
    "C:222",
    "C:223",
    "C:224",
    "C:225",
    "C:226",
    "C:227",
    "C:228",
    "C:229",
    "C:230",
    "C:231",
    "C:232",
    "C:233",
    "C:234",
    "C:235",
    "C:236",
    "C:237",
    "C:238",
    "C:239",
    "C:240",
    "C:241",
    "C:242",
    "C:243",
    "C:244",
    "C:245",
    "C:246",
    "C:247",
    "C:248",
    "C:249",
    "C:250",
    "C:251",
    "C:252",
    "C:253",
    "C:254",
    "C:255",
    "C:256",
    "C:257",
    "C:258",
    "C:259",
    "C:260",
    "C:261",
    "C:262",
    "C:263",
    "C:264",
    "C:265",
    "C:266",
    "C:267",
    "C:268",
    "C:269",
    "C:270",
    "C:271",
    "C:272",
    "C:273",
    "C:274",
    "C:275",
    "C:276",
    "C:277",
    "C:278",
    "C:279",
    "C:280",
    "C:281",
    "C:282",
    "C:283",
    "C:284",
    "C:285",
    "C:286",
    "C:287",
    "C:288",
    "C:289",
    "C:290",
    "C:291",
    "C:292",
    "C:293",
    "C:294",
    "C:295",
    "C:296",
    "C:297",
    "C:298",
    "C:299",
    "C:300",
    "C:301",
    "C:302",
    "C:303",
    "C:304",
    "C:305",
    "C:306",
    "C:307",
    "C:308",
    "C:309",
    "C:310",
    "C:311",
    "C:312",
    "C:313",
    "C:314",
    "C:315",
    "C:316",
    "C:317",
    "C:318",
    "C:319",
    "C:320",
    "C:321",
    "C:322",
    "C:323",
    "C:324",
    "C:325",
    "C:326",
    "C:327",
    "C:328",
    "C:329",
    "C:330",
    "C:331",
    "C:332",
    "C:333",
    "C:334",
    "C:335",
    "C:336",
    "C:337",
    "C:338",
    "C:339",
    "C:340",
    "C:341",
    "C:342",
    "C:343",
    "C:344",
    "C:345",
    "C:346",
    "C:347",
    "C:348",
    "C:349",
    "C:350",
    "C:351",
    "C:352",
    "C:353",
    "C:354",
    "C:355",
    "C:356",
    "C:357",
    "C:358",
    "C:359",
    "C:360",
    "C:361",
    "C:362",
    "C:363",
    "C:364",
    "C:365",
    "C:366",
    "C:367",
    "C:368",
    "C:369",
    "C:370",
    "C:371",
    "C:372",
    "C:373",
    "C:374",
    "C:375",
    "C:376",
    "C:377",
    "C:378",
    "C:379",
    "C:380",
    "C:381",
    "C:382",
    "C:383",
    "C:384",
    "C:385",
    "C:386",
    "C:387",
    "C:388",
    "C:389",
    "C:390",
    "C:391",
    "C:392",
    "C:393",
    "C:394",
    "C:395",
    "C:396",
    "C:397",
    "C:398",
    "C:399",
    "C:400",
    "C:401",
    "C:402",
    "C:403",
    "C:404",
    "C:405",
    "C:406",
    "C:407",
    "C:408",
    "C:409",
    "C:410",
    "C:411",
    "C:412",
    "C:413",
    "C:414",
    "C:415",
    "C:416",
    "C:417",
    "C:418",
    "C:419",
    "C:420",
    "C:421",
    "C:422",
    "C:423",
    "C:424",
    "C:425",
    "C:426",
    "C:427",
    "C:428",
    "C:429",
    "C:430",
    "C:431",
    "C:432",
    "C:433",
    "C:434",
    "C:435",
    "C:436",
    "C:437",
    "C:438",
    "C:439",
    "C:440",
    "C:441",
    "C:442",
    "C:443",
    "C:444",
    "C:445",
    "C:446",
    "C:447",
    "C:448",
    "C:449",
    "C:450",
    "C:451",
    "C:452",
    "C:453",
    "C:454",
    "C:455",
    "C:456",
    "C:457",
    "C:458",
    "C:459",
    "C:460",
    "C:461",
    "C:462",
    "C:463",
    "C:464",
    "C:465",
    "C:466",
    "C:467",
    "C:468",
    "C:469",
    "C:470",
    "C:471",
    "C:472",
    "C:473",
    "C:474",
    "C:475",
    "C:476",
    "C:477",
    "C:478",
    "C:479",
    "C:480",
    "C:481",
    "C:482",
    "C:483",
    "C:484",
    "C:485",
    "C:486",
    "C:487",
    "C:488",
    "C:489",
    "C:490",
    "C:491",
    "C:492",
    "C:493",
    "C:494",
    "C:495",
    "C:496",
    "C:497",
    "C:498",
    "C:499",
    "C:500",
    "C:501",
    "C:502",
    "C:503",
    "C:504",
    "C:505",
    "C:506",
    "C:507",
    "C:508",
    "C:509",
    "C:510",
    "C:511",
    "C:512",
    "C:513",
    "C:514",
    "C:515",
    "C:516",
    "C:517",
    "C:518",
    "C:519",
    "C:520",
    "C:521",
    "C:522",
    "C:523",
    "C:524",
    "C:525",
    "C:526",
    "D:2",
    "D:3",
    "D:4",
    "D:5",
    "D:6",
    "D:7",
    "D:8",
    "D:9",
    "D:10",
    "D:11",
    "D:12",
    "D:13",
    "D:14",
    "D:15",
    "D:16",
    "D:17",
    "D:18",
    "D:19",
    "D:20",
    "D:21",
    "D:22",
    "D:23",
    "D:24",
    "D:25",
    "D:26",
    "D:27",
    "D:28",
    "D:29",
    "D:30",
    "D:31",
    "D:32",
    "D:33",
    "D:34",
    "D:35",
    "D:36",
    "D:37",
    "D:38",
    "D:39",
    "D:40",
    "D:41",
    "D:42",
    "D:43",
    "D:44",
    "D:45",
    "D:46",
    "D:47",
    "D:48",
    "D:49",
    "D:50",
    "D:51",
    "D:52",
    "D:53",
    "D:54",
    "D:55",
    "D:56",
    "D:57",
    "D:58",
    "D:59",
    "D:60",
    "D:61",
    "D:62",
    "D:63",
    "D:64",
    "D:65",
    "D:66",
    "D:67",
    "D:68",
    "D:69",
    "D:70",
    "D:71",
    "D:72",
    "D:73",
    "D:74",
    "D:75",
    "D:76",
    "D:77",
    "D:78",
    "D:79",
    "D:80",
    "D:81",
    "D:82",
    "D:83",
    "D:84",
    "D:85",
    "D:86",
    "D:87",
    "D:88",
    "D:89",
    "D:90",
    "D:91",
    "D:92",
    "D:93",
    "D:94",
    "D:95",
    "D:96",
    "D:97",
    "D:98",
    "D:99",
    "D:100",
    "D:101",
    "D:102",
    "D:103",
    "D:104",
    "D:105",
    "D:106",
    "D:107",
    "D:108",
    "D:109",
    "D:110",
    "D:111",
    "D:112",
    "D:113",
    "D:114",
    "D:115",
    "D:116",
    "D:117",
    "D:118",
    "D:119",
    "D:120",
    "D:121",
    "D:122",
    "D:123",
    "D:124",
    "D:125",
    "D:126",
    "D:127",
    "D:128",
    "D:129",
    "D:130",
    "D:131",
    "D:132",
    "D:133",
    "D:134",
    "D:135",
    "D:136",
    "D:137",
    "D:138",
    "D:139",
    "D:140",
    "D:141",
    "D:142",
    "D:143",
    "D:144",
    "D:145",
    "D:146",
    "D:147",
    "D:148",
    "D:149",
    "D:150",
    "D:151",
    "D:152",
    "D:153",
    "D:154",
    "D:155",
    "D:156",
    "D:157",
    "D:158",
    "D:159",
    "D:160",
    "D:161",
    "D:162",
    "D:163",
    "D:164",
    "D:165",
    "D:166",
    "D:167",
    "D:168",
    "D:169",
    "D:170",
    "D:171",
    "D:172",
    "D:173",
    "D:174",
    "D:175",
    "D:176",
    "D:177",
    "D:178",
    "D:179",
    "D:180",
    "D:181",
    "D:182",
    "D:183",
    "D:184",
    "D:185",
    "D:186",
    "D:187",
    "D:188",
    "D:189",
    "D:190",
    "D:191",
    "D:192",
    "D:193",
    "D:194",
    "D:195",
    "D:196",
    "D:197",
    "D:198",
    "D:199",
    "D:200",
    "D:201",
    "D:202",
    "D:203",
    "D:204",
    "D:205",
    "D:206",
    "D:207",
    "D:208",
    "D:209",
    "D:210",
    "D:211",
    "D:212",
    "D:213",
    "D:214",
    "D:215",
    "D:216",
    "D:217",
    "D:218",
    "D:219",
    "D:220",
    "D:221",
    "D:222",
    "D:223",
    "D:224",
    "D:225",
    "D:226",
    "D:227",
    "D:228",
    "D:229",
    "D:230",
    "D:231",
    "D:232",
    "D:233",
    "D:234",
    "D:235",
    "D:236",
    "D:237",
    "D:238",
    "D:239",
    "D:240",
    "D:241",
    "D:242",
    "D:243",
    "D:244",
    "D:245",
    "D:246",
    "D:247",
    "D:248",
    "D:249",
    "D:250",
    "D:251",
    "D:252",
    "D:253",
    "D:254",
    "D:255",
    "D:256",
    "D:257",
    "D:258",
    "D:259",
    "D:260",
    "D:261",
    "D:262",
    "D:263",
    "D:264",
    "D:265",
    "D:266",
    "D:267",
    "D:268",
    "D:269",
    "D:270",
    "D:271",
    "D:272",
    "D:273",
    "D:274",
    "D:275",
    "D:276",
    "D:277",
    "D:278",
    "D:279",
    "D:280",
    "D:281",
    "D:282",
    "D:283",
    "D:284",
    "D:285",
    "D:286",
    "D:287",
    "D:288",
    "D:289",
    "D:290",
    "D:291",
    "D:292",
    "D:293",
    "D:294",
    "D:295",
    "D:296",
    "D:297",
    "D:298",
    "D:299",
    "D:300",
    "D:301",
    "D:302",
    "D:303",
    "D:304",
    "D:305",
    "D:306",
    "D:307",
    "D:308",
    "D:309",
    "D:310",
    "D:311",
    "D:312",
    "D:313",
    "D:314",
    "D:315",
    "D:316",
    "D:317",
    "D:318",
    "D:319",
    "D:320",
    "D:321",
    "D:322",
    "D:323",
    "D:324",
    "D:325",
    "D:326",
    "D:327",
    "D:328",
    "D:329",
    "D:330",
    "D:331",
    "D:332",
    "D:333",
    "D:334",
    "D:335",
    "D:336",
    "D:337",
    "D:338",
    "D:339",
    "D:340",
    "D:341",
    "D:342",
    "D:343",
    "D:344",
    "D:345",
    "D:346",
    "D:347",
    "D:348",
    "D:349",
    "D:350",
    "D:351",
    "D:352",
    "D:353",
    "D:354",
    "D:355",
    "D:356",
    "D:357",
    "D:358",
    "D:359",
    "D:360",
    "D:361",
    "D:362",
    "D:363",
    "D:364",
    "D:365",
    "D:366",
    "D:367",
    "D:368",
    "D:369",
    "D:370",
    "D:371",
    "D:372",
    "D:373",
    "D:374",
    "D:375",
    "D:376",
    "D:377",
    "D:378",
    "D:379",
    "D:380",
    "D:381",
    "D:382",
    "D:383",
    "D:384",
    "D:385",
    "D:386",
    "D:387",
    "D:388",
    "D:389",
    "D:390",
    "D:391",
    "D:392",
    "D:393",
    "D:394",
    "D:395",
    "D:396",
    "D:397",
    "D:398",
    "D:399",
    "D:400",
    "D:401",
    "D:402",
    "D:403",
    "D:404",
    "D:405",
    "D:406",
    "D:407",
    "D:408",
    "D:409",
    "D:410",
    "D:411",
    "D:412",
    "D:413",
    "D:414",
    "D:415",
    "D:416",
    "D:417",
    "D:418",
    "D:419",
    "D:420",
    "D:421",
    "D:422",
    "D:423",
    "D:424",
    "D:425",
    "D:426",
    "D:427",
    "D:428",
    "D:429",
    "D:430",
    "D:431",
    "D:432",
    "D:433",
    "D:434",
    "D:435",
    "D:436",
    "D:437",
    "D:438",
    "D:439",
    "D:440",
    "D:441",
    "D:442",
    "D:443",
    "D:444",
    "D:445",
    "D:446",
    "D:447",
    "D:448",
    "D:449",
    "D:450",
    "D:451",
    "D:452",
    "D:453",
    "D:454",
    "D:455",
    "D:456",
    "D:457",
    "D:458",
    "D:459",
    "D:460",
    "D:461",
    "D:462",
    "D:463",
    "D:464",
    "D:465",
    "D:466",
    "D:467",
    "D:468",
    "D:469",
    "D:470",
    "D:471",
    "D:472",
    "D:473",
    "D:474",
    "D:475",
    "D:476",
    "D:477",
    "D:478",
    "D:479",
    "D:480",
    "D:481",
    "D:482",
    "D:483",
    "D:484",
    "D:485",
    "D:486",
    "D:487",
    "D:488",
    "D:489",
    "D:490",
    "D:491",
    "D:492",
    "D:493",
    "D:494",
    "D:495",
    "D:496",
    "D:497",
    "D:498",
    "D:499",
    "D:500",
    "D:501",
    "D:502",
    "D:503",
    "D:504",
    "D:505",
    "D:506",
    "D:507",
    "D:508",
    "D:509",
    "D:510",
    "D:511",
    "D:512",
    "D:513",
    "D:514",
    "D:515",
    "D:516",
    "D:517",
    "D:518",
    "D:519",
    "D:520",
    "D:521",
    "D:522",
    "D:523",
    "D:524",
    "D:525",
    "D:526",
    "E:2",
    "E:3",
    "E:4",
    "E:5",
    "E:6",
    "E:7",
    "E:8",
    "E:9",
    "E:10",
    "E:11",
    "E:12",
    "E:13",
    "E:14",
    "E:15",
    "E:16",
    "E:17",
    "E:18",
    "E:19",
    "E:20",
    "E:21",
    "E:22",
    "E:23",
    "E:24",
    "E:25",
    "E:26",
    "E:27",
    "E:28",
    "E:29",
    "E:30",
    "E:31",
    "E:32",
    "E:33",
    "E:34",
    "E:35",
    "E:36",
    "E:37",
    "E:38",
    "E:39",
    "E:40",
    "E:41",
    "E:42",
    "E:43",
    "E:44",
    "E:45",
    "E:46",
    "E:47",
    "E:48",
    "E:49",
    "E:50",
    "E:51",
    "E:52",
    "E:53",
    "E:54",
    "E:55",
    "E:56",
    "E:57",
    "E:58",
    "E:59",
    "E:60",
    "E:61",
    "E:62",
    "E:63",
    "E:64",
    "E:65",
    "E:66",
    "E:67",
    "E:68",
    "E:69",
    "E:70",
    "E:71",
    "E:72",
    "E:73",
    "E:74",
    "E:75",
    "E:76",
    "E:77",
    "E:78",
    "E:79",
    "E:80",
    "E:81",
    "E:82",
    "E:83",
    "E:84",
    "E:85",
    "E:86",
    "E:87",
    "E:88",
    "E:89",
    "E:90",
    "E:91",
    "E:92",
    "E:93",
    "E:94",
    "E:95",
    "E:96",
    "E:97",
    "E:98",
    "E:99",
    "E:100",
    "E:101",
    "E:102",
    "E:103",
    "E:104",
    "E:105",
    "E:106",
    "E:107",
    "E:108",
    "E:109",
    "E:110",
    "E:111",
    "E:112",
    "E:113",
    "E:114",
    "E:115",
    "E:116",
    "E:117",
    "E:118",
    "E:119",
    "E:120",
    "E:121",
    "E:122",
    "E:123",
    "E:124",
    "E:125",
    "E:126",
    "E:127",
    "E:128",
    "E:129",
    "E:130",
    "E:131",
    "E:132",
    "E:133",
    "E:134",
    "E:135",
    "E:136",
    "E:137",
    "E:138",
    "E:139",
    "E:140",
    "E:141",
    "E:142",
    "E:143",
    "E:144",
    "E:145",
    "E:146",
    "E:147",
    "E:148",
    "E:149",
    "E:150",
    "E:151",
    "E:152",
    "E:153",
    "E:154",
    "E:155",
    "E:156",
    "E:157",
    "E:158",
    "E:159",
    "E:160",
    "E:161",
    "E:162",
    "E:163",
    "E:164",
    "E:165",
    "E:166",
    "E:167",
    "E:168",
    "E:169",
    "E:170",
    "E:171",
    "E:172",
    "E:173",
    "E:174",
    "E:175",
    "E:176",
    "E:177",
    "E:178",
    "E:179",
    "E:180",
    "E:181",
    "E:182",
    "E:183",
    "E:184",
    "E:185",
    "E:186",
    "E:187",
    "E:188",
    "E:189",
    "E:190",
    "E:191",
    "E:192",
    "E:193",
    "E:194",
    "E:195",
    "E:196",
    "E:197",
    "E:198",
    "E:199",
    "E:200",
    "E:201",
    "E:202",
    "E:203",
    "E:204",
    "E:205",
    "E:206",
    "E:207",
    "E:208",
    "E:209",
    "E:210",
    "E:211",
    "E:212",
    "E:213",
    "E:214",
    "E:215",
    "E:216",
    "E:217",
    "E:218",
    "E:219",
    "E:220",
    "E:221",
    "E:222",
    "E:223",
    "E:224",
    "E:225",
    "E:226",
    "E:227",
    "E:228",
    "E:229",
    "E:230",
    "E:231",
    "E:232",
    "E:233",
    "E:234",
    "E:235",
    "E:236",
    "E:237",
    "E:238",
    "E:239",
    "E:240",
    "E:241",
    "E:242",
    "E:243",
    "E:244",
    "E:245",
    "E:246",
    "E:247",
    "E:248",
    "E:249",
    "E:250",
    "E:251",
    "E:252",
    "E:253",
    "E:254",
    "E:255",
    "E:256",
    "E:257",
    "E:258",
    "E:259",
    "E:260",
    "E:261",
    "E:262",
    "E:263",
    "E:264",
    "E:265",
    "E:266",
    "E:267",
    "E:268",
    "E:269",
    "E:270",
    "E:271",
    "E:272",
    "E:273",
    "E:274",
    "E:275",
    "E:276",
    "E:277",
    "E:278",
    "E:279",
    "E:280",
    "E:281",
    "E:282",
    "E:283",
    "E:284",
    "E:285",
    "E:286",
    "E:287",
    "E:288",
    "E:289",
    "E:290",
    "E:291",
    "E:292",
    "E:293",
    "E:294",
    "E:295",
    "E:296",
    "E:297",
    "E:298",
    "E:299",
    "E:300",
    "E:301",
    "E:302",
    "E:303",
    "E:304",
    "E:305",
    "E:306",
    "E:307",
    "E:308",
    "E:309",
    "E:310",
    "E:311",
    "E:312",
    "E:313",
    "E:314",
    "E:315",
    "E:316",
    "E:317",
    "E:318",
    "E:319",
    "E:320",
    "E:321",
    "E:322",
    "E:323",
    "E:324",
    "E:325",
    "E:326",
    "E:327",
    "E:328",
    "E:329",
    "E:330",
    "E:331",
    "E:332",
    "E:333",
    "E:334",
    "E:335",
    "E:336",
    "E:337",
    "E:338",
    "E:339",
    "E:340",
    "E:341",
    "E:342",
    "E:343",
    "E:344",
    "E:345",
    "E:346",
    "E:347",
    "E:348",
    "E:349",
    "E:350",
    "E:351",
    "E:352",
    "E:353",
    "E:354",
    "E:355",
    "E:356",
    "E:357",
    "E:358",
    "E:359",
    "E:360",
    "E:361",
    "E:362",
    "E:363",
    "E:364",
    "E:365",
    "E:366",
    "E:367",
    "E:368",
    "E:369",
    "E:370",
    "E:371",
    "E:372",
    "E:373",
    "E:374",
    "E:375",
    "E:376",
    "E:377",
    "E:378",
    "E:379",
    "E:380",
    "E:381",
    "E:382",
    "E:383",
    "E:384",
    "E:385",
    "E:386",
    "E:387",
    "E:388",
    "E:389",
    "E:390",
    "E:391",
    "E:392",
    "E:393",
    "E:394",
    "E:395",
    "E:396",
    "E:397",
    "E:398",
    "E:399",
    "E:400",
    "E:401",
    "E:402",
    "E:403",
    "E:404",
    "E:405",
    "E:406",
    "E:407",
    "E:408",
    "E:409",
    "E:410",
    "E:411",
    "E:412",
    "E:413",
    "E:414",
    "E:415",
    "E:416",
    "E:417",
    "E:418",
    "E:419",
    "E:420",
    "E:421",
    "E:422",
    "E:423",
    "E:424",
    "E:425",
    "E:426",
    "E:427",
    "E:428",
    "E:429",
    "E:430",
    "E:431",
    "E:432",
    "E:433",
    "E:434",
    "E:435",
    "E:436",
    "E:437",
    "E:438",
    "E:439",
    "E:440",
    "E:441",
    "E:442",
    "E:443",
    "E:444",
    "E:445",
    "E:446",
    "E:447",
    "E:448",
    "E:449",
    "E:450",
    "E:451",
    "E:452",
    "E:453",
    "E:454",
    "E:455",
    "E:456",
    "E:457",
    "E:458",
    "E:459",
    "E:460",
    "E:461",
    "E:462",
    "E:463",
    "E:464",
    "E:465",
    "E:466",
    "E:467",
    "E:468",
    "E:469",
    "E:470",
    "E:471",
    "E:472",
    "E:473",
    "E:474",
    "E:475",
    "E:476",
    "E:477",
    "E:478",
    "E:479",
    "E:480",
    "E:481",
    "E:482",
    "E:483",
    "E:484",
    "E:485",
    "E:486",
    "E:487",
    "E:488",
    "E:489",
    "E:490",
    "E:491",
    "E:492",
    "E:493",
    "E:494",
    "E:495",
    "E:496",
    "E:497",
    "E:498",
    "E:499",
    "E:500",
    "E:501",
    "E:502",
    "E:503",
    "E:504",
    "E:505",
    "E:506",
    "E:507",
    "E:508",
    "E:509",
    "E:510",
    "E:511",
    "E:512",
    "E:513",
    "E:514",
    "E:515",
    "E:516",
    "E:517",
    "E:518",
    "E:519",
    "E:520",
    "E:521",
    "E:522",
    "E:523",
    "E:524",
    "E:525",
    "E:526",
    "F:2",
    "F:3",
    "F:4",
    "F:5",
    "F:6",
    "F:7",
    "F:8",
    "F:9",
    "F:10",
    "F:11",
    "F:12",
    "F:13",
    "F:14",
    "F:15",
    "F:16",
    "F:17",
    "F:18",
    "F:19",
    "F:20",
    "F:21",
    "F:22",
    "F:23",
    "F:24",
    "F:25",
    "F:26",
    "F:27",
    "F:28",
    "F:29",
    "F:30",
    "F:31",
    "F:32",
    "F:33",
    "F:34",
    "F:35",
    "F:36",
    "F:37",
    "F:38",
    "F:39",
    "F:40",
    "F:41",
    "F:42",
    "F:43",
    "F:44",
    "F:45",
    "F:46",
    "F:47",
    "F:48",
    "F:49",
    "F:50",
    "F:51",
    "F:52",
    "F:53",
    "F:54",
    "F:55",
    "F:56",
    "F:57",
    "F:58",
    "F:59",
    "F:60",
    "F:61",
    "F:62",
    "F:63",
    "F:64",
    "F:65",
    "F:66",
    "F:67",
    "F:68",
    "F:69",
    "F:70",
    "F:71",
    "F:72",
    "F:73",
    "F:74",
    "F:75",
    "F:76",
    "F:77",
    "F:78",
    "F:79",
    "F:80",
    "F:81",
    "F:82",
    "F:83",
    "F:84",
    "F:85",
    "F:86",
    "F:87",
    "F:88",
    "F:89",
    "F:90",
    "F:91",
    "F:92",
    "F:93",
    "F:94",
    "F:95",
    "F:96",
    "F:97",
    "F:98",
    "F:99",
    "F:100",
    "F:101",
    "F:102",
    "F:103",
    "F:104",
    "F:105",
    "F:106",
    "F:107",
    "F:108",
    "F:109",
    "F:110",
    "F:111",
    "F:112",
    "F:113",
    "F:114",
    "F:115",
    "F:116",
    "F:117",
    "F:118",
    "F:119",
    "F:120",
    "F:121",
    "F:122",
    "F:123",
    "F:124",
    "F:125",
    "F:126",
    "F:127",
    "F:128",
    "F:129",
    "F:130",
    "F:131",
    "F:132",
    "F:133",
    "F:134",
    "F:135",
    "F:136",
    "F:137",
    "F:138",
    "F:139",
    "F:140",
    "F:141",
    "F:142",
    "F:143",
    "F:144",
    "F:145",
    "F:146",
    "F:147",
    "F:148",
    "F:149",
    "F:150",
    "F:151",
    "F:152",
    "F:153",
    "F:154",
    "F:155",
    "F:156",
    "F:157",
    "F:158",
    "F:159",
    "F:160",
    "F:161",
    "F:162",
    "F:163",
    "F:164",
    "F:165",
    "F:166",
    "F:167",
    "F:168",
    "F:169",
    "F:170",
    "F:171",
    "F:172",
    "F:173",
    "F:174",
    "F:175",
    "F:176",
    "F:177",
    "F:178",
    "F:179",
    "F:180",
    "F:181",
    "F:182",
    "F:183",
    "F:184",
    "F:185",
    "F:186",
    "F:187",
    "F:188",
    "F:189",
    "F:190",
    "F:191",
    "F:192",
    "F:193",
    "F:194",
    "F:195",
    "F:196",
    "F:197",
    "F:198",
    "F:199",
    "F:200",
    "F:201",
    "F:202",
    "F:203",
    "F:204",
    "F:205",
    "F:206",
    "F:207",
    "F:208",
    "F:209",
    "F:210",
    "F:211",
    "F:212",
    "F:213",
    "F:214",
    "F:215",
    "F:216",
    "F:217",
    "F:218",
    "F:219",
    "F:220",
    "F:221",
    "F:222",
    "F:223",
    "F:224",
    "F:225",
    "F:226",
    "F:227",
    "F:228",
    "F:229",
    "F:230",
    "F:231",
    "F:232",
    "F:233",
    "F:234",
    "F:235",
    "F:236",
    "F:237",
    "F:238",
    "F:239",
    "F:240",
    "F:241",
    "F:242",
    "F:243",
    "F:244",
    "F:245",
    "F:246",
    "F:247",
    "F:248",
    "F:249",
    "F:250",
    "F:251",
    "F:252",
    "F:253",
    "F:254",
    "F:255",
    "F:256",
    "F:257",
    "F:258",
    "F:259",
    "F:260",
    "F:261",
    "F:262",
    "F:263",
    "F:264",
    "F:265",
    "F:266",
    "F:267",
    "F:268",
    "F:269",
    "F:270",
    "F:271",
    "F:272",
    "F:273",
    "F:274",
    "F:275",
    "F:276",
    "F:277",
    "F:278",
    "F:279",
    "F:280",
    "F:281",
    "F:282",
    "F:283",
    "F:284",
    "F:285",
    "F:286",
    "F:287",
    "F:288",
    "F:289",
    "F:290",
    "F:291",
    "F:292",
    "F:293",
    "F:294",
    "F:295",
    "F:296",
    "F:297",
    "F:298",
    "F:299",
    "F:300",
    "F:301",
    "F:302",
    "F:303",
    "F:304",
    "F:305",
    "F:306",
    "F:307",
    "F:308",
    "F:309",
    "F:310",
    "F:311",
    "F:312",
    "F:313",
    "F:314",
    "F:315",
    "F:316",
    "F:317",
    "F:318",
    "F:319",
    "F:320",
    "F:321",
    "F:322",
    "F:323",
    "F:324",
    "F:325",
    "F:326",
    "F:327",
    "F:328",
    "F:329",
    "F:330",
    "F:331",
    "F:332",
    "F:333",
    "F:334",
    "F:335",
    "F:336",
    "F:337",
    "F:338",
    "F:339",
    "F:340",
    "F:341",
    "F:342",
    "F:343",
    "F:344",
    "F:345",
    "F:346",
    "F:347",
    "F:348",
    "F:349",
    "F:350",
    "F:351",
    "F:352",
    "F:353",
    "F:354",
    "F:355",
    "F:356",
    "F:357",
    "F:358",
    "F:359",
    "F:360",
    "F:361",
    "F:362",
    "F:363",
    "F:364",
    "F:365",
    "F:366",
    "F:367",
    "F:368",
    "F:369",
    "F:370",
    "F:371",
    "F:372",
    "F:373",
    "F:374",
    "F:375",
    "F:376",
    "F:377",
    "F:378",
    "F:379",
    "F:380",
    "F:381",
    "F:382",
    "F:383",
    "F:384",
    "F:385",
    "F:386",
    "F:387",
    "F:388",
    "F:389",
    "F:390",
    "F:391",
    "F:392",
    "F:393",
    "F:394",
    "F:395",
    "F:396",
    "F:397",
    "F:398",
    "F:399",
    "F:400",
    "F:401",
    "F:402",
    "F:403",
    "F:404",
    "F:405",
    "F:406",
    "F:407",
    "F:408",
    "F:409",
    "F:410",
    "F:411",
    "F:412",
    "F:413",
    "F:414",
    "F:415",
    "F:416",
    "F:417",
    "F:418",
    "F:419",
    "F:420",
    "F:421",
    "F:422",
    "F:423",
    "F:424",
    "F:425",
    "F:426",
    "F:427",
    "F:428",
    "F:429",
    "F:430",
    "F:431",
    "F:432",
    "F:433",
    "F:434",
    "F:435",
    "F:436",
    "F:437",
    "F:438",
    "F:439",
    "F:440",
    "F:441",
    "F:442",
    "F:443",
    "F:444",
    "F:445",
    "F:446",
    "F:447",
    "F:448",
    "F:449",
    "F:450",
    "F:451",
    "F:452",
    "F:453",
    "F:454",
    "F:455",
    "F:456",
    "F:457",
    "F:458",
    "F:459",
    "F:460",
    "F:461",
    "F:462",
    "F:463",
    "F:464",
    "F:465",
    "F:466",
    "F:467",
    "F:468",
    "F:469",
    "F:470",
    "F:471",
    "F:472",
    "F:473",
    "F:474",
    "F:475",
    "F:476",
    "F:477",
    "F:478",
    "F:479",
    "F:480",
    "F:481",
    "F:482",
    "F:483",
    "F:484",
    "F:485",
    "F:486",
    "F:487",
    "F:488",
    "F:489",
    "F:490",
    "F:491",
    "F:492",
    "F:493",
    "F:494",
    "F:495",
    "F:496",
    "F:497",
    "F:498",
    "F:499",
    "F:500",
    "F:501",
    "F:502",
    "F:503",
    "F:504",
    "F:505",
    "F:506",
    "F:507",
    "F:508",
    "F:509",
    "F:510",
    "F:511",
    "F:512",
    "F:513",
    "F:514",
    "F:515",
    "F:516",
    "F:517",
    "F:518",
    "F:519",
    "F:520",
    "F:521",
    "F:522",
    "F:523",
    "F:524",
    "F:525",
    "F:526",
    "G:2",
    "G:3",
    "G:4",
    "G:5",
    "G:6",
    "G:7",
    "G:8",
    "G:9",
    "G:10",
    "G:11",
    "G:12",
    "G:13",
    "G:14",
    "G:15",
    "G:16",
    "G:17",
    "G:18",
    "G:19",
    "G:20",
    "G:21",
    "G:22",
    "G:23",
    "G:24",
    "G:25",
    "G:26",
    "G:27",
    "G:28",
    "G:29",
    "G:30",
    "G:31",
    "G:32",
    "G:33",
    "G:34",
    "G:35",
    "G:36",
    "G:37",
    "G:38",
    "G:39",
    "G:40",
    "G:41",
    "G:42",
    "G:43",
    "G:44",
    "G:45",
    "G:46",
    "G:47",
    "G:48",
    "G:49",
    "G:50",
    "G:51",
    "G:52",
    "G:53",
    "G:54",
    "G:55",
    "G:56",
    "G:57",
    "G:58",
    "G:59",
    "G:60",
    "G:61",
    "G:62",
    "G:63",
    "G:64",
    "G:65",
    "G:66",
    "G:67",
    "G:68",
    "G:69",
    "G:70",
    "G:71",
    "G:72",
    "G:73",
    "G:74",
    "G:75",
    "G:76",
    "G:77",
    "G:78",
    "G:79",
    "G:80",
    "G:81",
    "G:82",
    "G:83",
    "G:84",
    "G:85",
    "G:86",
    "G:87",
    "G:88",
    "G:89",
    "G:90",
    "G:91",
    "G:92",
    "G:93",
    "G:94",
    "G:95",
    "G:96",
    "G:97",
    "G:98",
    "G:99",
    "G:100",
    "G:101",
    "G:102",
    "G:103",
    "G:104",
    "G:105",
    "G:106",
    "G:107",
    "G:108",
    "G:109",
    "G:110",
    "G:111",
    "G:112",
    "G:113",
    "G:114",
    "G:115",
    "G:116",
    "G:117",
    "G:118",
    "G:119",
    "G:120",
    "G:121",
    "G:122",
    "G:123",
    "G:124",
    "G:125",
    "G:126",
    "G:127",
    "G:128",
    "G:129",
    "G:130",
    "G:131",
    "G:132",
    "G:133",
    "G:134",
    "G:135",
    "G:136",
    "G:137",
    "G:138",
    "G:139",
    "G:140",
    "G:141",
    "G:142",
    "G:143",
    "G:144",
    "G:145",
    "G:146",
    "G:147",
    "G:148",
    "G:149",
    "G:150",
    "G:151",
    "G:152",
    "G:153",
    "G:154",
    "G:155",
    "G:156",
    "G:157",
    "G:158",
    "G:159",
    "G:160",
    "G:161",
    "G:162",
    "G:163",
    "G:164",
    "G:165",
    "G:166",
    "G:167",
    "G:168",
    "G:169",
    "G:170",
    "G:171",
    "G:172",
    "G:173",
    "G:174",
    "G:175",
    "G:176",
    "G:177",
    "G:178",
    "G:179",
    "G:180",
    "G:181",
    "G:182",
    "G:183",
    "G:184",
    "G:185",
    "G:186",
    "G:187",
    "G:188",
    "G:189",
    "G:190",
    "G:191",
    "G:192",
    "G:193",
    "G:194",
    "G:195",
    "G:196",
    "G:197",
    "G:198",
    "G:199",
    "G:200",
    "G:201",
    "G:202",
    "G:203",
    "G:204",
    "G:205",
    "G:206",
    "G:207",
    "G:208",
    "G:209",
    "G:210",
    "G:211",
    "G:212",
    "G:213",
    "G:214",
    "G:215",
    "G:216",
    "G:217",
    "G:218",
    "G:219",
    "G:220",
    "G:221",
    "G:222",
    "G:223",
    "G:224",
    "G:225",
    "G:226",
    "G:227",
    "G:228",
    "G:229",
    "G:230",
    "G:231",
    "G:232",
    "G:233",
    "G:234",
    "G:235",
    "G:236",
    "G:237",
    "G:238",
    "G:239",
    "G:240",
    "G:241",
    "G:242",
    "G:243",
    "G:244",
    "G:245",
    "G:246",
    "G:247",
    "G:248",
    "G:249",
    "G:250",
    "G:251",
    "G:252",
    "G:253",
    "G:254",
    "G:255",
    "G:256",
    "G:257",
    "G:258",
    "G:259",
    "G:260",
    "G:261",
    "G:262",
    "G:263",
    "G:264",
    "G:265",
    "G:266",
    "G:267",
    "G:268",
    "G:269",
    "G:270",
    "G:271",
    "G:272",
    "G:273",
    "G:274",
    "G:275",
    "G:276",
    "G:277",
    "G:278",
    "G:279",
    "G:280",
    "G:281",
    "G:282",
    "G:283",
    "G:284",
    "G:285",
    "G:286",
    "G:287",
    "G:288",
    "G:289",
    "G:290",
    "G:291",
    "G:292",
    "G:293",
    "G:294",
    "G:295",
    "G:296",
    "G:297",
    "G:298",
    "G:299",
    "G:300",
    "G:301",
    "G:302",
    "G:303",
    "G:304",
    "G:305",
    "G:306",
    "G:307",
    "G:308",
    "G:309",
    "G:310",
    "G:311",
    "G:312",
    "G:313",
    "G:314",
    "G:315",
    "G:316",
    "G:317",
    "G:318",
    "G:319",
    "G:320",
    "G:321",
    "G:322",
    "G:323",
    "G:324",
    "G:325",
    "G:326",
    "G:327",
    "G:328",
    "G:329",
    "G:330",
    "G:331",
    "G:332",
    "G:333",
    "G:334",
    "G:335",
    "G:336",
    "G:337",
    "G:338",
    "G:339",
    "G:340",
    "G:341",
    "G:342",
    "G:343",
    "G:344",
    "G:345",
    "G:346",
    "G:347",
    "G:348",
    "G:349",
    "G:350",
    "G:351",
    "G:352",
    "G:353",
    "G:354",
    "G:355",
    "G:356",
    "G:357",
    "G:358",
    "G:359",
    "G:360",
    "G:361",
    "G:362",
    "G:363",
    "G:364",
    "G:365",
    "G:366",
    "G:367",
    "G:368",
    "G:369",
    "G:370",
    "G:371",
    "G:372",
    "G:373",
    "G:374",
    "G:375",
    "G:376",
    "G:377",
    "G:378",
    "G:379",
    "G:380",
    "G:381",
    "G:382",
    "G:383",
    "G:384",
    "G:385",
    "G:386",
    "G:387",
    "G:388",
    "G:389",
    "G:390",
    "G:391",
    "G:392",
    "G:393",
    "G:394",
    "G:395",
    "G:396",
    "G:397",
    "G:398",
    "G:399",
    "G:400",
    "G:401",
    "G:402",
    "G:403",
    "G:404",
    "G:405",
    "G:406",
    "G:407",
    "G:408",
    "G:409",
    "G:410",
    "G:411",
    "G:412",
    "G:413",
    "G:414",
    "G:415",
    "G:416",
    "G:417",
    "G:418",
    "G:419",
    "G:420",
    "G:421",
    "G:422",
    "G:423",
    "G:424",
    "G:425",
    "G:426",
    "G:427",
    "G:428",
    "G:429",
    "G:430",
    "G:431",
    "G:432",
    "G:433",
    "G:434",
    "G:435",
    "G:436",
    "G:437",
    "G:438",
    "G:439",
    "G:440",
    "G:441",
    "G:442",
    "G:443",
    "G:444",
    "G:445",
    "G:446",
    "G:447",
    "G:448",
    "G:449",
    "G:450",
    "G:451",
    "G:452",
    "G:453",
    "G:454",
    "G:455",
    "G:456",
    "G:457",
    "G:458",
    "G:459",
    "G:460",
    "G:461",
    "G:462",
    "G:463",
    "G:464",
    "G:465",
    "G:466",
    "G:467",
    "G:468",
    "G:469",
    "G:470",
    "G:471",
    "G:472",
    "G:473",
    "G:474",
    "G:475",
    "G:476",
    "G:477",
    "G:478",
    "G:479",
    "G:480",
    "G:481",
    "G:482",
    "G:483",
    "G:484",
    "G:485",
    "G:486",
    "G:487",
    "G:488",
    "G:489",
    "G:490",
    "G:491",
    "G:492",
    "G:493",
    "G:494",
    "G:495",
    "G:496",
    "G:497",
    "G:498",
    "G:499",
    "G:500",
    "G:501",
    "G:502",
    "G:503",
    "G:504",
    "G:505",
    "G:506",
    "G:507",
    "G:508",
    "G:509",
    "G:510",
    "G:511",
    "G:512",
    "G:513",
    "G:514",
    "G:515",
    "G:516",
    "G:517",
    "G:518",
    "G:519",
    "G:520",
    "G:521",
    "G:522",
    "G:523",
    "G:524",
    "G:525",
    "G:526",
    "H:3",
    "H:4",
    "H:5",
    "H:6",
    "H:7",
    "H:8",
    "H:9",
    "H:10",
    "H:11",
    "H:12",
    "H:13",
    "H:14",
    "H:15",
    "H:16",
    "H:17",
    "H:18",
    "H:19",
    "H:20",
    "H:21",
    "H:22",
    "H:23",
    "H:24",
    "H:25",
    "H:26",
    "H:27",
    "H:28",
    "H:29",
    "H:30",
    "H:31",
    "H:32",
    "H:33",
    "H:34",
    "H:35",
    "H:36",
    "H:37",
    "H:38",
    "H:39",
    "H:40",
    "H:41",
    "H:42",
    "H:43",
    "H:44",
    "H:45",
    "H:46",
    "H:47",
    "H:48",
    "H:49",
    "H:50",
    "H:51",
    "H:52",
    "H:53",
    "H:54",
    "H:55",
    "H:56",
    "H:57",
    "H:58",
    "H:59",
    "H:60",
    "H:61",
    "H:62",
    "H:63",
    "H:64",
    "H:65",
    "H:66",
    "H:67",
    "H:68",
    "H:69",
    "H:70",
    "H:71",
    "H:72",
    "H:73",
    "H:74",
    "H:75",
    "H:76",
    "H:77",
    "H:78",
    "H:79",
    "H:80",
    "H:81",
    "H:82",
    "H:83",
    "H:84",
    "H:85",
    "H:86",
    "H:87",
    "H:88",
    "H:89",
    "H:90",
    "H:91",
    "H:92",
    "H:93",
    "H:94",
    "H:95",
    "H:96",
    "H:97",
    "H:98",
    "H:99",
    "H:100",
    "H:101",
    "H:102",
    "H:103",
    "H:104",
    "H:105",
    "H:106",
    "H:107",
    "H:108",
    "H:109",
    "H:110",
    "H:111",
    "H:112",
    "H:113",
    "H:114",
    "H:115",
    "H:116",
    "H:117",
    "H:118",
    "H:119",
    "H:120",
    "H:121",
    "H:122",
    "H:123",
    "H:124",
    "H:125",
    "H:126",
    "H:127",
    "H:128",
    "H:129",
    "H:130",
    "H:131",
    "H:132",
    "H:133",
    "H:134",
    "H:135",
    "H:136",
    "H:137",
    "H:138",
    "H:139",
    "H:140",
    "H:141",
    "H:142",
    "H:143",
    "H:144",
    "H:145",
    "H:146",
    "H:147",
    "H:148",
    "H:149",
    "H:150",
    "H:151",
    "H:152",
    "H:153",
    "H:154",
    "H:155",
    "H:156",
    "H:157",
    "H:158",
    "H:159",
    "H:160",
    "H:161",
    "H:162",
    "H:163",
    "H:164",
    "H:165",
    "H:166",
    "H:167",
    "H:168",
    "H:169",
    "H:170",
    "H:171",
    "H:172",
    "H:173",
    "H:174",
    "H:175",
    "H:176",
    "H:177",
    "H:178",
    "H:179",
    "H:180",
    "H:181",
    "H:182",
    "H:183",
    "H:184",
    "H:185",
    "H:186",
    "H:187",
    "H:188",
    "H:189",
    "H:190",
    "H:191",
    "H:192",
    "H:193",
    "H:194",
    "H:195",
    "H:196",
    "H:197",
    "H:198",
    "H:199",
    "H:200",
    "H:201",
    "H:202",
    "H:203",
    "H:204",
    "H:205",
    "H:206",
    "H:207",
    "H:208",
    "H:209",
    "H:210",
    "H:211",
    "H:212",
    "H:213",
    "H:214",
    "H:215",
    "H:216",
    "H:217",
    "H:218",
    "H:219",
    "H:220",
    "H:221",
    "H:222",
    "H:223",
    "H:224",
    "H:225",
    "H:226",
    "H:227",
    "H:228",
    "H:229",
    "H:230",
    "H:231",
    "H:232",
    "H:233",
    "H:234",
    "H:235",
    "H:236",
    "H:237",
    "H:238",
    "H:239",
    "H:240",
    "H:241",
    "H:242",
    "H:243",
    "H:244",
    "H:245",
    "H:246",
    "H:247",
    "H:248",
    "H:249",
    "H:250",
    "H:251",
    "H:252",
    "H:253",
    "H:254",
    "H:255",
    "H:256",
    "H:257",
    "H:258",
    "H:259",
    "H:260",
    "H:261",
    "H:262",
    "H:263",
    "H:264",
    "H:265",
    "H:266",
    "H:267",
    "H:268",
    "H:269",
    "H:270",
    "H:271",
    "H:272",
    "H:273",
    "H:274",
    "H:275",
    "H:276",
    "H:277",
    "H:278",
    "H:279",
    "H:280",
    "H:281",
    "H:282",
    "H:283",
    "H:284",
    "H:285",
    "H:286",
    "H:287",
    "H:288",
    "H:289",
    "H:290",
    "H:291",
    "H:292",
    "H:293",
    "H:294",
    "H:295",
    "H:296",
    "H:297",
    "H:298",
    "H:299",
    "H:300",
    "H:301",
    "H:302",
    "H:303",
    "H:304",
    "H:305",
    "H:306",
    "H:307",
    "H:308",
    "H:309",
    "H:310",
    "H:311",
    "H:312",
    "H:313",
    "H:314",
    "H:315",
    "H:316",
    "H:317",
    "H:318",
    "H:319",
    "H:320",
    "H:321",
    "H:322",
    "H:323",
    "H:324",
    "H:325",
    "H:326",
    "H:327",
    "H:328",
    "H:329",
    "H:330",
    "H:331",
    "H:332",
    "H:333",
    "H:334",
    "H:335",
    "H:336",
    "H:337",
    "H:338",
    "H:339",
    "H:340",
    "H:341",
    "H:342",
    "H:343",
    "H:344",
    "H:345",
    "H:346",
    "H:347",
    "H:348",
    "H:349",
    "H:350",
    "H:351",
    "H:352",
    "H:353",
    "H:354",
    "H:355",
    "H:356",
    "H:357",
    "H:358",
    "H:359",
    "H:360",
    "H:361",
    "H:362",
    "H:363",
    "H:364",
    "H:365",
    "H:366",
    "H:367",
    "H:368",
    "H:369",
    "H:370",
    "H:371",
    "H:372",
    "H:373",
    "H:374",
    "H:375",
    "H:376",
    "H:377",
    "H:378",
    "H:379",
    "H:380",
    "H:381",
    "H:382",
    "H:383",
    "H:384",
    "H:385",
    "H:386",
    "H:387",
    "H:388",
    "H:389",
    "H:390",
    "H:391",
    "H:392",
    "H:393",
    "H:394",
    "H:395",
    "H:396",
    "H:397",
    "H:398",
    "H:399",
    "H:400",
    "H:401",
    "H:402",
    "H:403",
    "H:404",
    "H:405",
    "H:406",
    "H:407",
    "H:408",
    "H:409",
    "H:410",
    "H:411",
    "H:412",
    "H:413",
    "H:414",
    "H:415",
    "H:416",
    "H:417",
    "H:418",
    "H:419",
    "H:420",
    "H:421",
    "H:422",
    "H:423",
    "H:424",
    "H:425",
    "H:426",
    "H:427",
    "H:428",
    "H:429",
    "H:430",
    "H:431",
    "H:432",
    "H:433",
    "H:434",
    "H:435",
    "H:436",
    "H:437",
    "H:438",
    "H:439",
    "H:440",
    "H:441",
    "H:442",
    "H:443",
    "H:444",
    "H:445",
    "H:446",
    "H:447",
    "H:448",
    "H:449",
    "H:450",
    "H:451",
    "H:452",
    "H:453",
    "H:454",
    "H:455",
    "H:456",
    "H:457",
    "H:458",
    "H:459",
    "H:460",
    "H:461",
    "H:462",
    "H:463",
    "H:464",
    "H:465",
    "H:466",
    "H:467",
    "H:468",
    "H:469",
    "H:470",
    "H:471",
    "H:472",
    "H:473",
    "H:474",
    "H:475",
    "H:476",
    "H:477",
    "H:478",
    "H:479",
    "H:480",
    "H:481",
    "H:482",
    "H:483",
    "H:484",
    "H:485",
    "H:486",
    "H:487",
    "H:488",
    "H:489",
    "H:490",
    "H:491",
    "H:492",
    "H:493",
    "H:494",
    "H:495",
    "H:496",
    "H:497",
    "H:498",
    "H:499",
    "H:500",
    "H:501",
    "H:502",
    "H:503",
    "H:504",
    "H:505",
    "H:506",
    "H:507",
    "H:508",
    "H:509",
    "H:510",
    "H:511",
    "H:512",
    "H:513",
    "H:514",
    "H:515",
    "H:516",
    "H:517",
    "H:518",
    "H:519",
    "H:520",
    "H:521",
    "H:522",
    "H:523",
    "H:524",
    "H:525",
    "I:3",
    "I:4",
    "I:5",
    "I:6",
    "I:7",
    "I:8",
    "I:9",
    "I:10",
    "I:11",
    "I:12",
    "I:13",
    "I:14",
    "I:15",
    "I:16",
    "I:17",
    "I:18",
    "I:19",
    "I:20",
    "I:21",
    "I:22",
    "I:23",
    "I:24",
    "I:25",
    "I:26",
    "I:27",
    "I:28",
    "I:29",
    "I:30",
    "I:31",
    "I:32",
    "I:33",
    "I:34",
    "I:35",
    "I:36",
    "I:37",
    "I:38",
    "I:39",
    "I:40",
    "I:41",
    "I:42",
    "I:43",
    "I:44",
    "I:45",
    "I:46",
    "I:47",
    "I:48",
    "I:49",
    "I:50",
    "I:51",
    "I:52",
    "I:53",
    "I:54",
    "I:55",
    "I:56",
    "I:57",
    "I:58",
    "I:59",
    "I:60",
    "I:61",
    "I:62",
    "I:63",
    "I:64",
    "I:65",
    "I:66",
    "I:67",
    "I:68",
    "I:69",
    "I:70",
    "I:71",
    "I:72",
    "I:73",
    "I:74",
    "I:75",
    "I:76",
    "I:77",
    "I:78",
    "I:79",
    "I:80",
    "I:81",
    "I:82",
    "I:83",
    "I:84",
    "I:85",
    "I:86",
    "I:87",
    "I:88",
    "I:89",
    "I:90",
    "I:91",
    "I:92",
    "I:93",
    "I:94",
    "I:95",
    "I:96",
    "I:97",
    "I:98",
    "I:99",
    "I:100",
    "I:101",
    "I:102",
    "I:103",
    "I:104",
    "I:105",
    "I:106",
    "I:107",
    "I:108",
    "I:109",
    "I:110",
    "I:111",
    "I:112",
    "I:113",
    "I:114",
    "I:115",
    "I:116",
    "I:117",
    "I:118",
    "I:119",
    "I:120",
    "I:121",
    "I:122",
    "I:123",
    "I:124",
    "I:125",
    "I:126",
    "I:127",
    "I:128",
    "I:129",
    "I:130",
    "I:131",
    "I:132",
    "I:133",
    "I:134",
    "I:135",
    "I:136",
    "I:137",
    "I:138",
    "I:139",
    "I:140",
    "I:141",
    "I:142",
    "I:143",
    "I:144",
    "I:145",
    "I:146",
    "I:147",
    "I:148",
    "I:149",
    "I:150",
    "I:151",
    "I:152",
    "I:153",
    "I:154",
    "I:155",
    "I:156",
    "I:157",
    "I:158",
    "I:159",
    "I:160",
    "I:161",
    "I:162",
    "I:163",
    "I:164",
    "I:165",
    "I:166",
    "I:167",
    "I:168",
    "I:169",
    "I:170",
    "I:171",
    "I:172",
    "I:173",
    "I:174",
    "I:175",
    "I:176",
    "I:177",
    "I:178",
    "I:179",
    "I:180",
    "I:181",
    "I:182",
    "I:183",
    "I:184",
    "I:185",
    "I:186",
    "I:187",
    "I:188",
    "I:189",
    "I:190",
    "I:191",
    "I:192",
    "I:193",
    "I:194",
    "I:195",
    "I:196",
    "I:197",
    "I:198",
    "I:199",
    "I:200",
    "I:201",
    "I:202",
    "I:203",
    "I:204",
    "I:205",
    "I:206",
    "I:207",
    "I:208",
    "I:209",
    "I:210",
    "I:211",
    "I:212",
    "I:213",
    "I:214",
    "I:215",
    "I:216",
    "I:217",
    "I:218",
    "I:219",
    "I:220",
    "I:221",
    "I:222",
    "I:223",
    "I:224",
    "I:225",
    "I:226",
    "I:227",
    "I:228",
    "I:229",
    "I:230",
    "I:231",
    "I:232",
    "I:233",
    "I:234",
    "I:235",
    "I:236",
    "I:237",
    "I:238",
    "I:239",
    "I:240",
    "I:241",
    "I:242",
    "I:243",
    "I:244",
    "I:245",
    "I:246",
    "I:247",
    "I:248",
    "I:249",
    "I:250",
    "I:251",
    "I:252",
    "I:253",
    "I:254",
    "I:255",
    "I:256",
    "I:257",
    "I:258",
    "I:259",
    "I:260",
    "I:261",
    "I:262",
    "I:263",
    "I:264",
    "I:265",
    "I:266",
    "I:267",
    "I:268",
    "I:269",
    "I:270",
    "I:271",
    "I:272",
    "I:273",
    "I:274",
    "I:275",
    "I:276",
    "I:277",
    "I:278",
    "I:279",
    "I:280",
    "I:281",
    "I:282",
    "I:283",
    "I:284",
    "I:285",
    "I:286",
    "I:287",
    "I:288",
    "I:289",
    "I:290",
    "I:291",
    "I:292",
    "I:293",
    "I:294",
    "I:295",
    "I:296",
    "I:297",
    "I:298",
    "I:299",
    "I:300",
    "I:301",
    "I:302",
    "I:303",
    "I:304",
    "I:305",
    "I:306",
    "I:307",
    "I:308",
    "I:309",
    "I:310",
    "I:311",
    "I:312",
    "I:313",
    "I:314",
    "I:315",
    "I:316",
    "I:317",
    "I:318",
    "I:319",
    "I:320",
    "I:321",
    "I:322",
    "I:323",
    "I:324",
    "I:325",
    "I:326",
    "I:327",
    "I:328",
    "I:329",
    "I:330",
    "I:331",
    "I:332",
    "I:333",
    "I:334",
    "I:335",
    "I:336",
    "I:337",
    "I:338",
    "I:339",
    "I:340",
    "I:341",
    "I:342",
    "I:343",
    "I:344",
    "I:345",
    "I:346",
    "I:347",
    "I:348",
    "I:349",
    "I:350",
    "I:351",
    "I:352",
    "I:353",
    "I:354",
    "I:355",
    "I:356",
    "I:357",
    "I:358",
    "I:359",
    "I:360",
    "I:361",
    "I:362",
    "I:363",
    "I:364",
    "I:365",
    "I:366",
    "I:367",
    "I:368",
    "I:369",
    "I:370",
    "I:371",
    "I:372",
    "I:373",
    "I:374",
    "I:375",
    "I:376",
    "I:377",
    "I:378",
    "I:379",
    "I:380",
    "I:381",
    "I:382",
    "I:383",
    "I:384",
    "I:385",
    "I:386",
    "I:387",
    "I:388",
    "I:389",
    "I:390",
    "I:391",
    "I:392",
    "I:393",
    "I:394",
    "I:395",
    "I:396",
    "I:397",
    "I:398",
    "I:399",
    "I:400",
    "I:401",
    "I:402",
    "I:403",
    "I:404",
    "I:405",
    "I:406",
    "I:407",
    "I:408",
    "I:409",
    "I:410",
    "I:411",
    "I:412",
    "I:413",
    "I:414",
    "I:415",
    "I:416",
    "I:417",
    "I:418",
    "I:419",
    "I:420",
    "I:421",
    "I:422",
    "I:423",
    "I:424",
    "I:425",
    "I:426",
    "I:427",
    "I:428",
    "I:429",
    "I:430",
    "I:431",
    "I:432",
    "I:433",
    "I:434",
    "I:435",
    "I:436",
    "I:437",
    "I:438",
    "I:439",
    "I:440",
    "I:441",
    "I:442",
    "I:443",
    "I:444",
    "I:445",
    "I:446",
    "I:447",
    "I:448",
    "I:449",
    "I:450",
    "I:451",
    "I:452",
    "I:453",
    "I:454",
    "I:455",
    "I:456",
    "I:457",
    "I:458",
    "I:459",
    "I:460",
    "I:461",
    "I:462",
    "I:463",
    "I:464",
    "I:465",
    "I:466",
    "I:467",
    "I:468",
    "I:469",
    "I:470",
    "I:471",
    "I:472",
    "I:473",
    "I:474",
    "I:475",
    "I:476",
    "I:477",
    "I:478",
    "I:479",
    "I:480",
    "I:481",
    "I:482",
    "I:483",
    "I:484",
    "I:485",
    "I:486",
    "I:487",
    "I:488",
    "I:489",
    "I:490",
    "I:491",
    "I:492",
    "I:493",
    "I:494",
    "I:495",
    "I:496",
    "I:497",
    "I:498",
    "I:499",
    "I:500",
    "I:501",
    "I:502",
    "I:503",
    "I:504",
    "I:505",
    "I:506",
    "I:507",
    "I:508",
    "I:509",
    "I:510",
    "I:511",
    "I:512",
    "I:513",
    "I:514",
    "I:515",
    "I:516",
    "I:517",
    "I:518",
    "I:519",
    "I:520",
    "I:521",
    "I:522",
    "I:523",
    "I:524",
    "I:525",
    "J:3",
    "J:4",
    "J:5",
    "J:6",
    "J:7",
    "J:8",
    "J:9",
    "J:10",
    "J:11",
    "J:12",
    "J:13",
    "J:14",
    "J:15",
    "J:16",
    "J:17",
    "J:18",
    "J:19",
    "J:20",
    "J:21",
    "J:22",
    "J:23",
    "J:24",
    "J:25",
    "J:26",
    "J:27",
    "J:28",
    "J:29",
    "J:30",
    "J:31",
    "J:32",
    "J:33",
    "J:34",
    "J:35",
    "J:36",
    "J:37",
    "J:38",
    "J:39",
    "J:40",
    "J:41",
    "J:42",
    "J:43",
    "J:44",
    "J:45",
    "J:46",
    "J:47",
    "J:48",
    "J:49",
    "J:50",
    "J:51",
    "J:52",
    "J:53",
    "J:54",
    "J:55",
    "J:56",
    "J:57",
    "J:58",
    "J:59",
    "J:60",
    "J:61",
    "J:62",
    "J:63",
    "J:64",
    "J:65",
    "J:66",
    "J:67",
    "J:68",
    "J:69",
    "J:70",
    "J:71",
    "J:72",
    "J:73",
    "J:74",
    "J:75",
    "J:76",
    "J:77",
    "J:78",
    "J:79",
    "J:80",
    "J:81",
    "J:82",
    "J:83",
    "J:84",
    "J:85",
    "J:86",
    "J:87",
    "J:88",
    "J:89",
    "J:90",
    "J:91",
    "J:92",
    "J:93",
    "J:94",
    "J:95",
    "J:96",
    "J:97",
    "J:98",
    "J:99",
    "J:100",
    "J:101",
    "J:102",
    "J:103",
    "J:104",
    "J:105",
    "J:106",
    "J:107",
    "J:108",
    "J:109",
    "J:110",
    "J:111",
    "J:112",
    "J:113",
    "J:114",
    "J:115",
    "J:116",
    "J:117",
    "J:118",
    "J:119",
    "J:120",
    "J:121",
    "J:122",
    "J:123",
    "J:124",
    "J:125",
    "J:126",
    "J:127",
    "J:128",
    "J:129",
    "J:130",
    "J:131",
    "J:132",
    "J:133",
    "J:134",
    "J:135",
    "J:136",
    "J:137",
    "J:138",
    "J:139",
    "J:140",
    "J:141",
    "J:142",
    "J:143",
    "J:144",
    "J:145",
    "J:146",
    "J:147",
    "J:148",
    "J:149",
    "J:150",
    "J:151",
    "J:152",
    "J:153",
    "J:154",
    "J:155",
    "J:156",
    "J:157",
    "J:158",
    "J:159",
    "J:160",
    "J:161",
    "J:162",
    "J:163",
    "J:164",
    "J:165",
    "J:166",
    "J:167",
    "J:168",
    "J:169",
    "J:170",
    "J:171",
    "J:172",
    "J:173",
    "J:174",
    "J:175",
    "J:176",
    "J:177",
    "J:178",
    "J:179",
    "J:180",
    "J:181",
    "J:182",
    "J:183",
    "J:184",
    "J:185",
    "J:186",
    "J:187",
    "J:188",
    "J:189",
    "J:190",
    "J:191",
    "J:192",
    "J:193",
    "J:194",
    "J:195",
    "J:196",
    "J:197",
    "J:198",
    "J:199",
    "J:200",
    "J:201",
    "J:202",
    "J:203",
    "J:204",
    "J:205",
    "J:206",
    "J:207",
    "J:208",
    "J:209",
    "J:210",
    "J:211",
    "J:212",
    "J:213",
    "J:214",
    "J:215",
    "J:216",
    "J:217",
    "J:218",
    "J:219",
    "J:220",
    "J:221",
    "J:222",
    "J:223",
    "J:224",
    "J:225",
    "J:226",
    "J:227",
    "J:228",
    "J:229",
    "J:230",
    "J:231",
    "J:232",
    "J:233",
    "J:234",
    "J:235",
    "J:236",
    "J:237",
    "J:238",
    "J:239",
    "J:240",
    "J:241",
    "J:242",
    "J:243",
    "J:244",
    "J:245",
    "J:246",
    "J:247",
    "J:248",
    "J:249",
    "J:250",
    "J:251",
    "J:252",
    "J:253",
    "J:254",
    "J:255",
    "J:256",
    "J:257",
    "J:258",
    "J:259",
    "J:260",
    "J:261",
    "J:262",
    "J:263",
    "J:264",
    "J:265",
    "J:266",
    "J:267",
    "J:268",
    "J:269",
    "J:270",
    "J:271",
    "J:272",
    "J:273",
    "J:274",
    "J:275",
    "J:276",
    "J:277",
    "J:278",
    "J:279",
    "J:280",
    "J:281",
    "J:282",
    "J:283",
    "J:284",
    "J:285",
    "J:286",
    "J:287",
    "J:288",
    "J:289",
    "J:290",
    "J:291",
    "J:292",
    "J:293",
    "J:294",
    "J:295",
    "J:296",
    "J:297",
    "J:298",
    "J:299",
    "J:300",
    "J:301",
    "J:302",
    "J:303",
    "J:304",
    "J:305",
    "J:306",
    "J:307",
    "J:308",
    "J:309",
    "J:310",
    "J:311",
    "J:312",
    "J:313",
    "J:314",
    "J:315",
    "J:316",
    "J:317",
    "J:318",
    "J:319",
    "J:320",
    "J:321",
    "J:322",
    "J:323",
    "J:324",
    "J:325",
    "J:326",
    "J:327",
    "J:328",
    "J:329",
    "J:330",
    "J:331",
    "J:332",
    "J:333",
    "J:334",
    "J:335",
    "J:336",
    "J:337",
    "J:338",
    "J:339",
    "J:340",
    "J:341",
    "J:342",
    "J:343",
    "J:344",
    "J:345",
    "J:346",
    "J:347",
    "J:348",
    "J:349",
    "J:350",
    "J:351",
    "J:352",
    "J:353",
    "J:354",
    "J:355",
    "J:356",
    "J:357",
    "J:358",
    "J:359",
    "J:360",
    "J:361",
    "J:362",
    "J:363",
    "J:364",
    "J:365",
    "J:366",
    "J:367",
    "J:368",
    "J:369",
    "J:370",
    "J:371",
    "J:372",
    "J:373",
    "J:374",
    "J:375",
    "J:376",
    "J:377",
    "J:378",
    "J:379",
    "J:380",
    "J:381",
    "J:382",
    "J:383",
    "J:384",
    "J:385",
    "J:386",
    "J:387",
    "J:388",
    "J:389",
    "J:390",
    "J:391",
    "J:392",
    "J:393",
    "J:394",
    "J:395",
    "J:396",
    "J:397",
    "J:398",
    "J:399",
    "J:400",
    "J:401",
    "J:402",
    "J:403",
    "J:404",
    "J:405",
    "J:406",
    "J:407",
    "J:408",
    "J:409",
    "J:410",
    "J:411",
    "J:412",
    "J:413",
    "J:414",
    "J:415",
    "J:416",
    "J:417",
    "J:418",
    "J:419",
    "J:420",
    "J:421",
    "J:422",
    "J:423",
    "J:424",
    "J:425",
    "J:426",
    "J:427",
    "J:428",
    "J:429",
    "J:430",
    "J:431",
    "J:432",
    "J:433",
    "J:434",
    "J:435",
    "J:436",
    "J:437",
    "J:438",
    "J:439",
    "J:440",
    "J:441",
    "J:442",
    "J:443",
    "J:444",
    "J:445",
    "J:446",
    "J:447",
    "J:448",
    "J:449",
    "J:450",
    "J:451",
    "J:452",
    "J:453",
    "J:454",
    "J:455",
    "J:456",
    "J:457",
    "J:458",
    "J:459",
    "J:460",
    "J:461",
    "J:462",
    "J:463",
    "J:464",
    "J:465",
    "J:466",
    "J:467",
    "J:468",
    "J:469",
    "J:470",
    "J:471",
    "J:472",
    "J:473",
    "J:474",
    "J:475",
    "J:476",
    "J:477",
    "J:478",
    "J:479",
    "J:480",
    "J:481",
    "J:482",
    "J:483",
    "J:484",
    "J:485",
    "J:486",
    "J:487",
    "J:488",
    "J:489",
    "J:490",
    "J:491",
    "J:492",
    "J:493",
    "J:494",
    "J:495",
    "J:496",
    "J:497",
    "J:498",
    "J:499",
    "J:500",
    "J:501",
    "J:502",
    "J:503",
    "J:504",
    "J:505",
    "J:506",
    "J:507",
    "J:508",
    "J:509",
    "J:510",
    "J:511",
    "J:512",
    "J:513",
    "J:514",
    "J:515",
    "J:516",
    "J:517",
    "J:518",
    "J:519",
    "J:520",
    "J:521",
    "J:522",
    "J:523",
    "J:524",
    "J:525",
    "K:3",
    "K:4",
    "K:5",
    "K:6",
    "K:7",
    "K:8",
    "K:9",
    "K:10",
    "K:11",
    "K:12",
    "K:13",
    "K:14",
    "K:15",
    "K:16",
    "K:17",
    "K:18",
    "K:19",
    "K:20",
    "K:21",
    "K:22",
    "K:23",
    "K:24",
    "K:25",
    "K:26",
    "K:27",
    "K:28",
    "K:29",
    "K:30",
    "K:31",
    "K:32",
    "K:33",
    "K:34",
    "K:35",
    "K:36",
    "K:37",
    "K:38",
    "K:39",
    "K:40",
    "K:41",
    "K:42",
    "K:43",
    "K:44",
    "K:45",
    "K:46",
    "K:47",
    "K:48",
    "K:49",
    "K:50",
    "K:51",
    "K:52",
    "K:53",
    "K:54",
    "K:55",
    "K:56",
    "K:57",
    "K:58",
    "K:59",
    "K:60",
    "K:61",
    "K:62",
    "K:63",
    "K:64",
    "K:65",
    "K:66",
    "K:67",
    "K:68",
    "K:69",
    "K:70",
    "K:71",
    "K:72",
    "K:73",
    "K:74",
    "K:75",
    "K:76",
    "K:77",
    "K:78",
    "K:79",
    "K:80",
    "K:81",
    "K:82",
    "K:83",
    "K:84",
    "K:85",
    "K:86",
    "K:87",
    "K:88",
    "K:89",
    "K:90",
    "K:91",
    "K:92",
    "K:93",
    "K:94",
    "K:95",
    "K:96",
    "K:97",
    "K:98",
    "K:99",
    "K:100",
    "K:101",
    "K:102",
    "K:103",
    "K:104",
    "K:105",
    "K:106",
    "K:107",
    "K:108",
    "K:109",
    "K:110",
    "K:111",
    "K:112",
    "K:113",
    "K:114",
    "K:115",
    "K:116",
    "K:117",
    "K:118",
    "K:119",
    "K:120",
    "K:121",
    "K:122",
    "K:123",
    "K:124",
    "K:125",
    "K:126",
    "K:127",
    "K:128",
    "K:129",
    "K:130",
    "K:131",
    "K:132",
    "K:133",
    "K:134",
    "K:135",
    "K:136",
    "K:137",
    "K:138",
    "K:139",
    "K:140",
    "K:141",
    "K:142",
    "K:143",
    "K:144",
    "K:145",
    "K:146",
    "K:147",
    "K:148",
    "K:149",
    "K:150",
    "K:151",
    "K:152",
    "K:153",
    "K:154",
    "K:155",
    "K:156",
    "K:157",
    "K:158",
    "K:159",
    "K:160",
    "K:161",
    "K:162",
    "K:163",
    "K:164",
    "K:165",
    "K:166",
    "K:167",
    "K:168",
    "K:169",
    "K:170",
    "K:171",
    "K:172",
    "K:173",
    "K:174",
    "K:175",
    "K:176",
    "K:177",
    "K:178",
    "K:179",
    "K:180",
    "K:181",
    "K:182",
    "K:183",
    "K:184",
    "K:185",
    "K:186",
    "K:187",
    "K:188",
    "K:189",
    "K:190",
    "K:191",
    "K:192",
    "K:193",
    "K:194",
    "K:195",
    "K:196",
    "K:197",
    "K:198",
    "K:199",
    "K:200",
    "K:201",
    "K:202",
    "K:203",
    "K:204",
    "K:205",
    "K:206",
    "K:207",
    "K:208",
    "K:209",
    "K:210",
    "K:211",
    "K:212",
    "K:213",
    "K:214",
    "K:215",
    "K:216",
    "K:217",
    "K:218",
    "K:219",
    "K:220",
    "K:221",
    "K:222",
    "K:223",
    "K:224",
    "K:225",
    "K:226",
    "K:227",
    "K:228",
    "K:229",
    "K:230",
    "K:231",
    "K:232",
    "K:233",
    "K:234",
    "K:235",
    "K:236",
    "K:237",
    "K:238",
    "K:239",
    "K:240",
    "K:241",
    "K:242",
    "K:243",
    "K:244",
    "K:245",
    "K:246",
    "K:247",
    "K:248",
    "K:249",
    "K:250",
    "K:251",
    "K:252",
    "K:253",
    "K:254",
    "K:255",
    "K:256",
    "K:257",
    "K:258",
    "K:259",
    "K:260",
    "K:261",
    "K:262",
    "K:263",
    "K:264",
    "K:265",
    "K:266",
    "K:267",
    "K:268",
    "K:269",
    "K:270",
    "K:271",
    "K:272",
    "K:273",
    "K:274",
    "K:275",
    "K:276",
    "K:277",
    "K:278",
    "K:279",
    "K:280",
    "K:281",
    "K:282",
    "K:283",
    "K:284",
    "K:285",
    "K:286",
    "K:287",
    "K:288",
    "K:289",
    "K:290",
    "K:291",
    "K:292",
    "K:293",
    "K:294",
    "K:295",
    "K:296",
    "K:297",
    "K:298",
    "K:299",
    "K:300",
    "K:301",
    "K:302",
    "K:303",
    "K:304",
    "K:305",
    "K:306",
    "K:307",
    "K:308",
    "K:309",
    "K:310",
    "K:311",
    "K:312",
    "K:313",
    "K:314",
    "K:315",
    "K:316",
    "K:317",
    "K:318",
    "K:319",
    "K:320",
    "K:321",
    "K:322",
    "K:323",
    "K:324",
    "K:325",
    "K:326",
    "K:327",
    "K:328",
    "K:329",
    "K:330",
    "K:331",
    "K:332",
    "K:333",
    "K:334",
    "K:335",
    "K:336",
    "K:337",
    "K:338",
    "K:339",
    "K:340",
    "K:341",
    "K:342",
    "K:343",
    "K:344",
    "K:345",
    "K:346",
    "K:347",
    "K:348",
    "K:349",
    "K:350",
    "K:351",
    "K:352",
    "K:353",
    "K:354",
    "K:355",
    "K:356",
    "K:357",
    "K:358",
    "K:359",
    "K:360",
    "K:361",
    "K:362",
    "K:363",
    "K:364",
    "K:365",
    "K:366",
    "K:367",
    "K:368",
    "K:369",
    "K:370",
    "K:371",
    "K:372",
    "K:373",
    "K:374",
    "K:375",
    "K:376",
    "K:377",
    "K:378",
    "K:379",
    "K:380",
    "K:381",
    "K:382",
    "K:383",
    "K:384",
    "K:385",
    "K:386",
    "K:387",
    "K:388",
    "K:389",
    "K:390",
    "K:391",
    "K:392",
    "K:393",
    "K:394",
    "K:395",
    "K:396",
    "K:397",
    "K:398",
    "K:399",
    "K:400",
    "K:401",
    "K:402",
    "K:403",
    "K:404",
    "K:405",
    "K:406",
    "K:407",
    "K:408",
    "K:409",
    "K:410",
    "K:411",
    "K:412",
    "K:413",
    "K:414",
    "K:415",
    "K:416",
    "K:417",
    "K:418",
    "K:419",
    "K:420",
    "K:421",
    "K:422",
    "K:423",
    "K:424",
    "K:425",
    "K:426",
    "K:427",
    "K:428",
    "K:429",
    "K:430",
    "K:431",
    "K:432",
    "K:433",
    "K:434",
    "K:435",
    "K:436",
    "K:437",
    "K:438",
    "K:439",
    "K:440",
    "K:441",
    "K:442",
    "K:443",
    "K:444",
    "K:445",
    "K:446",
    "K:447",
    "K:448",
    "K:449",
    "K:450",
    "K:451",
    "K:452",
    "K:453",
    "K:454",
    "K:455",
    "K:456",
    "K:457",
    "K:458",
    "K:459",
    "K:460",
    "K:461",
    "K:462",
    "K:463",
    "K:464",
    "K:465",
    "K:466",
    "K:467",
    "K:468",
    "K:469",
    "K:470",
    "K:471",
    "K:472",
    "K:473",
    "K:474",
    "K:475",
    "K:476",
    "K:477",
    "K:478",
    "K:479",
    "K:480",
    "K:481",
    "K:482",
    "K:483",
    "K:484",
    "K:485",
    "K:486",
    "K:487",
    "K:488",
    "K:489",
    "K:490",
    "K:491",
    "K:492",
    "K:493",
    "K:494",
    "K:495",
    "K:496",
    "K:497",
    "K:498",
    "K:499",
    "K:500",
    "K:501",
    "K:502",
    "K:503",
    "K:504",
    "K:505",
    "K:506",
    "K:507",
    "K:508",
    "K:509",
    "K:510",
    "K:511",
    "K:512",
    "K:513",
    "K:514",
    "K:515",
    "K:516",
    "K:517",
    "K:518",
    "K:519",
    "K:520",
    "K:521",
    "K:522",
    "K:523",
    "K:524",
    "K:525",
    "L:3",
    "L:4",
    "L:5",
    "L:6",
    "L:7",
    "L:8",
    "L:9",
    "L:10",
    "L:11",
    "L:12",
    "L:13",
    "L:14",
    "L:15",
    "L:16",
    "L:17",
    "L:18",
    "L:19",
    "L:20",
    "L:21",
    "L:22",
    "L:23",
    "L:24",
    "L:25",
    "L:26",
    "L:27",
    "L:28",
    "L:29",
    "L:30",
    "L:31",
    "L:32",
    "L:33",
    "L:34",
    "L:35",
    "L:36",
    "L:37",
    "L:38",
    "L:39",
    "L:40",
    "L:41",
    "L:42",
    "L:43",
    "L:44",
    "L:45",
    "L:46",
    "L:47",
    "L:48",
    "L:49",
    "L:50",
    "L:51",
    "L:52",
    "L:53",
    "L:54",
    "L:55",
    "L:56",
    "L:57",
    "L:58",
    "L:59",
    "L:60",
    "L:61",
    "L:62",
    "L:63",
    "L:64",
    "L:65",
    "L:66",
    "L:67",
    "L:68",
    "L:69",
    "L:70",
    "L:71",
    "L:72",
    "L:73",
    "L:74",
    "L:75",
    "L:76",
    "L:77",
    "L:78",
    "L:79",
    "L:80",
    "L:81",
    "L:82",
    "L:83",
    "L:84",
    "L:85",
    "L:86",
    "L:87",
    "L:88",
    "L:89",
    "L:90",
    "L:91",
    "L:92",
    "L:93",
    "L:94",
    "L:95",
    "L:96",
    "L:97",
    "L:98",
    "L:99",
    "L:100",
    "L:101",
    "L:102",
    "L:103",
    "L:104",
    "L:105",
    "L:106",
    "L:107",
    "L:108",
    "L:109",
    "L:110",
    "L:111",
    "L:112",
    "L:113",
    "L:114",
    "L:115",
    "L:116",
    "L:117",
    "L:118",
    "L:119",
    "L:120",
    "L:121",
    "L:122",
    "L:123",
    "L:124",
    "L:125",
    "L:126",
    "L:127",
    "L:128",
    "L:129",
    "L:130",
    "L:131",
    "L:132",
    "L:133",
    "L:134",
    "L:135",
    "L:136",
    "L:137",
    "L:138",
    "L:139",
    "L:140",
    "L:141",
    "L:142",
    "L:143",
    "L:144",
    "L:145",
    "L:146",
    "L:147",
    "L:148",
    "L:149",
    "L:150",
    "L:151",
    "L:152",
    "L:153",
    "L:154",
    "L:155",
    "L:156",
    "L:157",
    "L:158",
    "L:159",
    "L:160",
    "L:161",
    "L:162",
    "L:163",
    "L:164",
    "L:165",
    "L:166",
    "L:167",
    "L:168",
    "L:169",
    "L:170",
    "L:171",
    "L:172",
    "L:173",
    "L:174",
    "L:175",
    "L:176",
    "L:177",
    "L:178",
    "L:179",
    "L:180",
    "L:181",
    "L:182",
    "L:183",
    "L:184",
    "L:185",
    "L:186",
    "L:187",
    "L:188",
    "L:189",
    "L:190",
    "L:191",
    "L:192",
    "L:193",
    "L:194",
    "L:195",
    "L:196",
    "L:197",
    "L:198",
    "L:199",
    "L:200",
    "L:201",
    "L:202",
    "L:203",
    "L:204",
    "L:205",
    "L:206",
    "L:207",
    "L:208",
    "L:209",
    "L:210",
    "L:211",
    "L:212",
    "L:213",
    "L:214",
    "L:215",
    "L:216",
    "L:217",
    "L:218",
    "L:219",
    "L:220",
    "L:221",
    "L:222",
    "L:223",
    "L:224",
    "L:225",
    "L:226",
    "L:227",
    "L:228",
    "L:229",
    "L:230",
    "L:231",
    "L:232",
    "L:233",
    "L:234",
    "L:235",
    "L:236",
    "L:237",
    "L:238",
    "L:239",
    "L:240",
    "L:241",
    "L:242",
    "L:243",
    "L:244",
    "L:245",
    "L:246",
    "L:247",
    "L:248",
    "L:249",
    "L:250",
    "L:251",
    "L:252",
    "L:253",
    "L:254",
    "L:255",
    "L:256",
    "L:257",
    "L:258",
    "L:259",
    "L:260",
    "L:261",
    "L:262",
    "L:263",
    "L:264",
    "L:265",
    "L:266",
    "L:267",
    "L:268",
    "L:269",
    "L:270",
    "L:271",
    "L:272",
    "L:273",
    "L:274",
    "L:275",
    "L:276",
    "L:277",
    "L:278",
    "L:279",
    "L:280",
    "L:281",
    "L:282",
    "L:283",
    "L:284",
    "L:285",
    "L:286",
    "L:287",
    "L:288",
    "L:289",
    "L:290",
    "L:291",
    "L:292",
    "L:293",
    "L:294",
    "L:295",
    "L:296",
    "L:297",
    "L:298",
    "L:299",
    "L:300",
    "L:301",
    "L:302",
    "L:303",
    "L:304",
    "L:305",
    "L:306",
    "L:307",
    "L:308",
    "L:309",
    "L:310",
    "L:311",
    "L:312",
    "L:313",
    "L:314",
    "L:315",
    "L:316",
    "L:317",
    "L:318",
    "L:319",
    "L:320",
    "L:321",
    "L:322",
    "L:323",
    "L:324",
    "L:325",
    "L:326",
    "L:327",
    "L:328",
    "L:329",
    "L:330",
    "L:331",
    "L:332",
    "L:333",
    "L:334",
    "L:335",
    "L:336",
    "L:337",
    "L:338",
    "L:339",
    "L:340",
    "L:341",
    "L:342",
    "L:343",
    "L:344",
    "L:345",
    "L:346",
    "L:347",
    "L:348",
    "L:349",
    "L:350",
    "L:351",
    "L:352",
    "L:353",
    "L:354",
    "L:355",
    "L:356",
    "L:357",
    "L:358",
    "L:359",
    "L:360",
    "L:361",
    "L:362",
    "L:363",
    "L:364",
    "L:365",
    "L:366",
    "L:367",
    "L:368",
    "L:369",
    "L:370",
    "L:371",
    "L:372",
    "L:373",
    "L:374",
    "L:375",
    "L:376",
    "L:377",
    "L:378",
    "L:379",
    "L:380",
    "L:381",
    "L:382",
    "L:383",
    "L:384",
    "L:385",
    "L:386",
    "L:387",
    "L:388",
    "L:389",
    "L:390",
    "L:391",
    "L:392",
    "L:393",
    "L:394",
    "L:395",
    "L:396",
    "L:397",
    "L:398",
    "L:399",
    "L:400",
    "L:401",
    "L:402",
    "L:403",
    "L:404",
    "L:405",
    "L:406",
    "L:407",
    "L:408",
    "L:409",
    "L:410",
    "L:411",
    "L:412",
    "L:413",
    "L:414",
    "L:415",
    "L:416",
    "L:417",
    "L:418",
    "L:419",
    "L:420",
    "L:421",
    "L:422",
    "L:423",
    "L:424",
    "L:425",
    "L:426",
    "L:427",
    "L:428",
    "L:429",
    "L:430",
    "L:431",
    "L:432",
    "L:433",
    "L:434",
    "L:435",
    "L:436",
    "L:437",
    "L:438",
    "L:439",
    "L:440",
    "L:441",
    "L:442",
    "L:443",
    "L:444",
    "L:445",
    "L:446",
    "L:447",
    "L:448",
    "L:449",
    "L:450",
    "L:451",
    "L:452",
    "L:453",
    "L:454",
    "L:455",
    "L:456",
    "L:457",
    "L:458",
    "L:459",
    "L:460",
    "L:461",
    "L:462",
    "L:463",
    "L:464",
    "L:465",
    "L:466",
    "L:467",
    "L:468",
    "L:469",
    "L:470",
    "L:471",
    "L:472",
    "L:473",
    "L:474",
    "L:475",
    "L:476",
    "L:477",
    "L:478",
    "L:479",
    "L:480",
    "L:481",
    "L:482",
    "L:483",
    "L:484",
    "L:485",
    "L:486",
    "L:487",
    "L:488",
    "L:489",
    "L:490",
    "L:491",
    "L:492",
    "L:493",
    "L:494",
    "L:495",
    "L:496",
    "L:497",
    "L:498",
    "L:499",
    "L:500",
    "L:501",
    "L:502",
    "L:503",
    "L:504",
    "L:505",
    "L:506",
    "L:507",
    "L:508",
    "L:509",
    "L:510",
    "L:511",
    "L:512",
    "L:513",
    "L:514",
    "L:515",
    "L:516",
    "L:517",
    "L:518",
    "L:519",
    "L:520",
    "L:521",
    "L:522",
    "L:523",
    "L:524",
    "L:525",
    "M:3",
    "M:4",
    "M:5",
    "M:6",
    "M:7",
    "M:8",
    "M:9",
    "M:10",
    "M:11",
    "M:12",
    "M:13",
    "M:14",
    "M:15",
    "M:16",
    "M:17",
    "M:18",
    "M:19",
    "M:20",
    "M:21",
    "M:22",
    "M:23",
    "M:24",
    "M:25",
    "M:26",
    "M:27",
    "M:28",
    "M:29",
    "M:30",
    "M:31",
    "M:32",
    "M:33",
    "M:34",
    "M:35",
    "M:36",
    "M:37",
    "M:38",
    "M:39",
    "M:40",
    "M:41",
    "M:42",
    "M:43",
    "M:44",
    "M:45",
    "M:46",
    "M:47",
    "M:48",
    "M:49",
    "M:50",
    "M:51",
    "M:52",
    "M:53",
    "M:54",
    "M:55",
    "M:56",
    "M:57",
    "M:58",
    "M:59",
    "M:60",
    "M:61",
    "M:62",
    "M:63",
    "M:64",
    "M:65",
    "M:66",
    "M:67",
    "M:68",
    "M:69",
    "M:70",
    "M:71",
    "M:72",
    "M:73",
    "M:74",
    "M:75",
    "M:76",
    "M:77",
    "M:78",
    "M:79",
    "M:80",
    "M:81",
    "M:82",
    "M:83",
    "M:84",
    "M:85",
    "M:86",
    "M:87",
    "M:88",
    "M:89",
    "M:90",
    "M:91",
    "M:92",
    "M:93",
    "M:94",
    "M:95",
    "M:96",
    "M:97",
    "M:98",
    "M:99",
    "M:100",
    "M:101",
    "M:102",
    "M:103",
    "M:104",
    "M:105",
    "M:106",
    "M:107",
    "M:108",
    "M:109",
    "M:110",
    "M:111",
    "M:112",
    "M:113",
    "M:114",
    "M:115",
    "M:116",
    "M:117",
    "M:118",
    "M:119",
    "M:120",
    "M:121",
    "M:122",
    "M:123",
    "M:124",
    "M:125",
    "M:126",
    "M:127",
    "M:128",
    "M:129",
    "M:130",
    "M:131",
    "M:132",
    "M:133",
    "M:134",
    "M:135",
    "M:136",
    "M:137",
    "M:138",
    "M:139",
    "M:140",
    "M:141",
    "M:142",
    "M:143",
    "M:144",
    "M:145",
    "M:146",
    "M:147",
    "M:148",
    "M:149",
    "M:150",
    "M:151",
    "M:152",
    "M:153",
    "M:154",
    "M:155",
    "M:156",
    "M:157",
    "M:158",
    "M:159",
    "M:160",
    "M:161",
    "M:162",
    "M:163",
    "M:164",
    "M:165",
    "M:166",
    "M:167",
    "M:168",
    "M:169",
    "M:170",
    "M:171",
    "M:172",
    "M:173",
    "M:174",
    "M:175",
    "M:176",
    "M:177",
    "M:178",
    "M:179",
    "M:180",
    "M:181",
    "M:182",
    "M:183",
    "M:184",
    "M:185",
    "M:186",
    "M:187",
    "M:188",
    "M:189",
    "M:190",
    "M:191",
    "M:192",
    "M:193",
    "M:194",
    "M:195",
    "M:196",
    "M:197",
    "M:198",
    "M:199",
    "M:200",
    "M:201",
    "M:202",
    "M:203",
    "M:204",
    "M:205",
    "M:206",
    "M:207",
    "M:208",
    "M:209",
    "M:210",
    "M:211",
    "M:212",
    "M:213",
    "M:214",
    "M:215",
    "M:216",
    "M:217",
    "M:218",
    "M:219",
    "M:220",
    "M:221",
    "M:222",
    "M:223",
    "M:224",
    "M:225",
    "M:226",
    "M:227",
    "M:228",
    "M:229",
    "M:230",
    "M:231",
    "M:232",
    "M:233",
    "M:234",
    "M:235",
    "M:236",
    "M:237",
    "M:238",
    "M:239",
    "M:240",
    "M:241",
    "M:242",
    "M:243",
    "M:244",
    "M:245",
    "M:246",
    "M:247",
    "M:248",
    "M:249",
    "M:250",
    "M:251",
    "M:252",
    "M:253",
    "M:254",
    "M:255",
    "M:256",
    "M:257",
    "M:258",
    "M:259",
    "M:260",
    "M:261",
    "M:262",
    "M:263",
    "M:264",
    "M:265",
    "M:266",
    "M:267",
    "M:268",
    "M:269",
    "M:270",
    "M:271",
    "M:272",
    "M:273",
    "M:274",
    "M:275",
    "M:276",
    "M:277",
    "M:278",
    "M:279",
    "M:280",
    "M:281",
    "M:282",
    "M:283",
    "M:284",
    "M:285",
    "M:286",
    "M:287",
    "M:288",
    "M:289",
    "M:290",
    "M:291",
    "M:292",
    "M:293",
    "M:294",
    "M:295",
    "M:296",
    "M:297",
    "M:298",
    "M:299",
    "M:300",
    "M:301",
    "M:302",
    "M:303",
    "M:304",
    "M:305",
    "M:306",
    "M:307",
    "M:308",
    "M:309",
    "M:310",
    "M:311",
    "M:312",
    "M:313",
    "M:314",
    "M:315",
    "M:316",
    "M:317",
    "M:318",
    "M:319",
    "M:320",
    "M:321",
    "M:322",
    "M:323",
    "M:324",
    "M:325",
    "M:326",
    "M:327",
    "M:328",
    "M:329",
    "M:330",
    "M:331",
    "M:332",
    "M:333",
    "M:334",
    "M:335",
    "M:336",
    "M:337",
    "M:338",
    "M:339",
    "M:340",
    "M:341",
    "M:342",
    "M:343",
    "M:344",
    "M:345",
    "M:346",
    "M:347",
    "M:348",
    "M:349",
    "M:350",
    "M:351",
    "M:352",
    "M:353",
    "M:354",
    "M:355",
    "M:356",
    "M:357",
    "M:358",
    "M:359",
    "M:360",
    "M:361",
    "M:362",
    "M:363",
    "M:364",
    "M:365",
    "M:366",
    "M:367",
    "M:368",
    "M:369",
    "M:370",
    "M:371",
    "M:372",
    "M:373",
    "M:374",
    "M:375",
    "M:376",
    "M:377",
    "M:378",
    "M:379",
    "M:380",
    "M:381",
    "M:382",
    "M:383",
    "M:384",
    "M:385",
    "M:386",
    "M:387",
    "M:388",
    "M:389",
    "M:390",
    "M:391",
    "M:392",
    "M:393",
    "M:394",
    "M:395",
    "M:396",
    "M:397",
    "M:398",
    "M:399",
    "M:400",
    "M:401",
    "M:402",
    "M:403",
    "M:404",
    "M:405",
    "M:406",
    "M:407",
    "M:408",
    "M:409",
    "M:410",
    "M:411",
    "M:412",
    "M:413",
    "M:414",
    "M:415",
    "M:416",
    "M:417",
    "M:418",
    "M:419",
    "M:420",
    "M:421",
    "M:422",
    "M:423",
    "M:424",
    "M:425",
    "M:426",
    "M:427",
    "M:428",
    "M:429",
    "M:430",
    "M:431",
    "M:432",
    "M:433",
    "M:434",
    "M:435",
    "M:436",
    "M:437",
    "M:438",
    "M:439",
    "M:440",
    "M:441",
    "M:442",
    "M:443",
    "M:444",
    "M:445",
    "M:446",
    "M:447",
    "M:448",
    "M:449",
    "M:450",
    "M:451",
    "M:452",
    "M:453",
    "M:454",
    "M:455",
    "M:456",
    "M:457",
    "M:458",
    "M:459",
    "M:460",
    "M:461",
    "M:462",
    "M:463",
    "M:464",
    "M:465",
    "M:466",
    "M:467",
    "M:468",
    "M:469",
    "M:470",
    "M:471",
    "M:472",
    "M:473",
    "M:474",
    "M:475",
    "M:476",
    "M:477",
    "M:478",
    "M:479",
    "M:480",
    "M:481",
    "M:482",
    "M:483",
    "M:484",
    "M:485",
    "M:486",
    "M:487",
    "M:488",
    "M:489",
    "M:490",
    "M:491",
    "M:492",
    "M:493",
    "M:494",
    "M:495",
    "M:496",
    "M:497",
    "M:498",
    "M:499",
    "M:500",
    "M:501",
    "M:502",
    "M:503",
    "M:504",
    "M:505",
    "M:506",
    "M:507",
    "M:508",
    "M:509",
    "M:510",
    "M:511",
    "M:512",
    "M:513",
    "M:514",
    "M:515",
    "M:516",
    "M:517",
    "M:518",
    "M:519",
    "M:520",
    "M:521",
    "M:522",
    "M:523",
    "M:524",
    "M:525",
    "N:3",
    "N:4",
    "N:5",
    "N:6",
    "N:7",
    "N:8",
    "N:9",
    "N:10",
    "N:11",
    "N:12",
    "N:13",
    "N:14",
    "N:15",
    "N:16",
    "N:17",
    "N:18",
    "N:19",
    "N:20",
    "N:21",
    "N:22",
    "N:23",
    "N:24",
    "N:25",
    "N:26",
    "N:27",
    "N:28",
    "N:29",
    "N:30",
    "N:31",
    "N:32",
    "N:33",
    "N:34",
    "N:35",
    "N:36",
    "N:37",
    "N:38",
    "N:39",
    "N:40",
    "N:41",
    "N:42",
    "N:43",
    "N:44",
    "N:45",
    "N:46",
    "N:47",
    "N:48",
    "N:49",
    "N:50",
    "N:51",
    "N:52",
    "N:53",
    "N:54",
    "N:55",
    "N:56",
    "N:57",
    "N:58",
    "N:59",
    "N:60",
    "N:61",
    "N:62",
    "N:63",
    "N:64",
    "N:65",
    "N:66",
    "N:67",
    "N:68",
    "N:69",
    "N:70",
    "N:71",
    "N:72",
    "N:73",
    "N:74",
    "N:75",
    "N:76",
    "N:77",
    "N:78",
    "N:79",
    "N:80",
    "N:81",
    "N:82",
    "N:83",
    "N:84",
    "N:85",
    "N:86",
    "N:87",
    "N:88",
    "N:89",
    "N:90",
    "N:91",
    "N:92",
    "N:93",
    "N:94",
    "N:95",
    "N:96",
    "N:97",
    "N:98",
    "N:99",
    "N:100",
    "N:101",
    "N:102",
    "N:103",
    "N:104",
    "N:105",
    "N:106",
    "N:107",
    "N:108",
    "N:109",
    "N:110",
    "N:111",
    "N:112",
    "N:113",
    "N:114",
    "N:115",
    "N:116",
    "N:117",
    "N:118",
    "N:119",
    "N:120",
    "N:121",
    "N:122",
    "N:123",
    "N:124",
    "N:125",
    "N:126",
    "N:127",
    "N:128",
    "N:129",
    "N:130",
    "N:131",
    "N:132",
    "N:133",
    "N:134",
    "N:135",
    "N:136",
    "N:137",
    "N:138",
    "N:139",
    "N:140",
    "N:141",
    "N:142",
    "N:143",
    "N:144",
    "N:145",
    "N:146",
    "N:147",
    "N:148",
    "N:149",
    "N:150",
    "N:151",
    "N:152",
    "N:153",
    "N:154",
    "N:155",
    "N:156",
    "N:157",
    "N:158",
    "N:159",
    "N:160",
    "N:161",
    "N:162",
    "N:163",
    "N:164",
    "N:165",
    "N:166",
    "N:167",
    "N:168",
    "N:169",
    "N:170",
    "N:171",
    "N:172",
    "N:173",
    "N:174",
    "N:175",
    "N:176",
    "N:177",
    "N:178",
    "N:179",
    "N:180",
    "N:181",
    "N:182",
    "N:183",
    "N:184",
    "N:185",
    "N:186",
    "N:187",
    "N:188",
    "N:189",
    "N:190",
    "N:191",
    "N:192",
    "N:193",
    "N:194",
    "N:195",
    "N:196",
    "N:197",
    "N:198",
    "N:199",
    "N:200",
    "N:201",
    "N:202",
    "N:203",
    "N:204",
    "N:205",
    "N:206",
    "N:207",
    "N:208",
    "N:209",
    "N:210",
    "N:211",
    "N:212",
    "N:213",
    "N:214",
    "N:215",
    "N:216",
    "N:217",
    "N:218",
    "N:219",
    "N:220",
    "N:221",
    "N:222",
    "N:223",
    "N:224",
    "N:225",
    "N:226",
    "N:227",
    "N:228",
    "N:229",
    "N:230",
    "N:231",
    "N:232",
    "N:233",
    "N:234",
    "N:235",
    "N:236",
    "N:237",
    "N:238",
    "N:239",
    "N:240",
    "N:241",
    "N:242",
    "N:243",
    "N:244",
    "N:245",
    "N:246",
    "N:247",
    "N:248",
    "N:249",
    "N:250",
    "N:251",
    "N:252",
    "N:253",
    "N:254",
    "N:255",
    "N:256",
    "N:257",
    "N:258",
    "N:259",
    "N:260",
    "N:261",
    "N:262",
    "N:263",
    "N:264",
    "N:265",
    "N:266",
    "N:267",
    "N:268",
    "N:269",
    "N:270",
    "N:271",
    "N:272",
    "N:273",
    "N:274",
    "N:275",
    "N:276",
    "N:277",
    "N:278",
    "N:279",
    "N:280",
    "N:281",
    "N:282",
    "N:283",
    "N:284",
    "N:285",
    "N:286",
    "N:287",
    "N:288",
    "N:289",
    "N:290",
    "N:291",
    "N:292",
    "N:293",
    "N:294",
    "N:295",
    "N:296",
    "N:297",
    "N:298",
    "N:299",
    "N:300",
    "N:301",
    "N:302",
    "N:303",
    "N:304",
    "N:305",
    "N:306",
    "N:307",
    "N:308",
    "N:309",
    "N:310",
    "N:311",
    "N:312",
    "N:313",
    "N:314",
    "N:315",
    "N:316",
    "N:317",
    "N:318",
    "N:319",
    "N:320",
    "N:321",
    "N:322",
    "N:323",
    "N:324",
    "N:325",
    "N:326",
    "N:327",
    "N:328",
    "N:329",
    "N:330",
    "N:331",
    "N:332",
    "N:333",
    "N:334",
    "N:335",
    "N:336",
    "N:337",
    "N:338",
    "N:339",
    "N:340",
    "N:341",
    "N:342",
    "N:343",
    "N:344",
    "N:345",
    "N:346",
    "N:347",
    "N:348",
    "N:349",
    "N:350",
    "N:351",
    "N:352",
    "N:353",
    "N:354",
    "N:355",
    "N:356",
    "N:357",
    "N:358",
    "N:359",
    "N:360",
    "N:361",
    "N:362",
    "N:363",
    "N:364",
    "N:365",
    "N:366",
    "N:367",
    "N:368",
    "N:369",
    "N:370",
    "N:371",
    "N:372",
    "N:373",
    "N:374",
    "N:375",
    "N:376",
    "N:377",
    "N:378",
    "N:379",
    "N:380",
    "N:381",
    "N:382",
    "N:383",
    "N:384",
    "N:385",
    "N:386",
    "N:387",
    "N:388",
    "N:389",
    "N:390",
    "N:391",
    "N:392",
    "N:393",
    "N:394",
    "N:395",
    "N:396",
    "N:397",
    "N:398",
    "N:399",
    "N:400",
    "N:401",
    "N:402",
    "N:403",
    "N:404",
    "N:405",
    "N:406",
    "N:407",
    "N:408",
    "N:409",
    "N:410",
    "N:411",
    "N:412",
    "N:413",
    "N:414",
    "N:415",
    "N:416",
    "N:417",
    "N:418",
    "N:419",
    "N:420",
    "N:421",
    "N:422",
    "N:423",
    "N:424",
    "N:425",
    "N:426",
    "N:427",
    "N:428",
    "N:429",
    "N:430",
    "N:431",
    "N:432",
    "N:433",
    "N:434",
    "N:435",
    "N:436",
    "N:437",
    "N:438",
    "N:439",
    "N:440",
    "N:441",
    "N:442",
    "N:443",
    "N:444",
    "N:445",
    "N:446",
    "N:447",
    "N:448",
    "N:449",
    "N:450",
    "N:451",
    "N:452",
    "N:453",
    "N:454",
    "N:455",
    "N:456",
    "N:457",
    "N:458",
    "N:459",
    "N:460",
    "N:461",
    "N:462",
    "N:463",
    "N:464",
    "N:465",
    "N:466",
    "N:467",
    "N:468",
    "N:469",
    "N:470",
    "N:471",
    "N:472",
    "N:473",
    "N:474",
    "N:475",
    "N:476",
    "N:477",
    "N:478",
    "N:479",
    "N:480",
    "N:481",
    "N:482",
    "N:483",
    "N:484",
    "N:485",
    "N:486",
    "N:487",
    "N:488",
    "N:489",
    "N:490",
    "N:491",
    "N:492",
    "N:493",
    "N:494",
    "N:495",
    "N:496",
    "N:497",
    "N:498",
    "N:499",
    "N:500",
    "N:501",
    "N:502",
    "N:503",
    "N:504",
    "N:505",
    "N:506",
    "N:507",
    "N:508",
    "N:509",
    "N:510",
    "N:511",
    "N:512",
    "N:513",
    "N:514",
    "N:515",
    "N:516",
    "N:517",
    "N:518",
    "N:519",
    "N:520",
    "N:521",
    "N:522",
    "N:523",
    "N:524",
    "N:525",
    "O:3",
    "O:4",
    "O:5",
    "O:6",
    "O:7",
    "O:8",
    "O:9",
    "O:10",
    "O:11",
    "O:12",
    "O:13",
    "O:14",
    "O:15",
    "O:16",
    "O:17",
    "O:18",
    "O:19",
    "O:20",
    "O:21",
    "O:22",
    "O:23",
    "O:24",
    "O:25",
    "O:26",
    "O:27",
    "O:28",
    "O:29",
    "O:30",
    "O:31",
    "O:32",
    "O:33",
    "O:34",
    "O:35",
    "O:36",
    "O:37",
    "O:38",
    "O:39",
    "O:40",
    "O:41",
    "O:42",
    "O:43",
    "O:44",
    "O:45",
    "O:46",
    "O:47",
    "O:48",
    "O:49",
    "O:50",
    "O:51",
    "O:52",
    "O:53",
    "O:54",
    "O:55",
    "O:56",
    "O:57",
    "O:58",
    "O:59",
    "O:60",
    "O:61",
    "O:62",
    "O:63",
    "O:64",
    "O:65",
    "O:66",
    "O:67",
    "O:68",
    "O:69",
    "O:70",
    "O:71",
    "O:72",
    "O:73",
    "O:74",
    "O:75",
    "O:76",
    "O:77",
    "O:78",
    "O:79",
    "O:80",
    "O:81",
    "O:82",
    "O:83",
    "O:84",
    "O:85",
    "O:86",
    "O:87",
    "O:88",
    "O:89",
    "O:90",
    "O:91",
    "O:92",
    "O:93",
    "O:94",
    "O:95",
    "P:3",
    "P:4",
    "P:5",
    "P:6",
    "P:7",
    "P:8",
    "P:9",
    "P:10",
    "P:11",
    "P:12",
    "P:13",
    "P:14",
    "P:15",
    "P:16",
    "P:17",
    "P:18",
    "P:19",
    "P:20",
    "P:21",
    "P:22",
    "P:23",
    "P:24",
    "P:25",
    "P:26",
    "P:27",
    "P:28",
    "P:29",
    "P:30",
    "P:31",
    "P:32",
    "P:33",
    "P:34",
    "P:35",
    "P:36",
    "P:37",
    "P:38",
    "P:39",
    "P:40",
    "P:41",
    "P:42",
    "P:43",
    "P:44",
    "P:45",
    "P:46",
    "P:47",
    "P:48",
    "P:49",
    "P:50",
    "P:51",
    "P:52",
    "P:53",
    "P:54",
    "P:55",
    "P:56",
    "P:57",
    "P:58",
    "P:59",
    "P:60",
    "P:61",
    "P:62",
    "P:63",
    "P:64",
    "P:65",
    "P:66",
    "P:67",
    "P:68",
    "P:69",
    "P:70",
    "P:71",
    "P:72",
    "P:73",
    "P:74",
    "P:75",
    "P:76",
    "P:77",
    "P:78",
    "P:79",
    "P:80",
    "P:81",
    "P:82",
    "P:83",
    "P:84",
    "P:85",
    "P:86",
    "P:87",
    "P:88",
    "P:89",
    "P:90",
    "P:91",
    "P:92",
    "P:93",
    "P:94",
    "P:95",
    "Q:3",
    "Q:4",
    "Q:5",
    "Q:6",
    "Q:7",
    "Q:8",
    "Q:9",
    "Q:10",
    "Q:11",
    "Q:12",
    "Q:13",
    "Q:14",
    "Q:15",
    "Q:16",
    "Q:17",
    "Q:18",
    "Q:19",
    "Q:20",
    "Q:21",
    "Q:22",
    "Q:23",
    "Q:24",
    "Q:25",
    "Q:26",
    "Q:27",
    "Q:28",
    "Q:29",
    "Q:30",
    "Q:31",
    "Q:32",
    "Q:33",
    "Q:34",
    "Q:35",
    "Q:36",
    "Q:37",
    "Q:38",
    "Q:39",
    "Q:40",
    "Q:41",
    "Q:42",
    "Q:43",
    "Q:44",
    "Q:45",
    "Q:46",
    "Q:47",
    "Q:48",
    "Q:49",
    "Q:50",
    "Q:51",
    "Q:52",
    "Q:53",
    "Q:54",
    "Q:55",
    "Q:56",
    "Q:57",
    "Q:58",
    "Q:59",
    "Q:60",
    "Q:61",
    "Q:62",
    "Q:63",
    "Q:64",
    "Q:65",
    "Q:66",
    "Q:67",
    "Q:68",
    "Q:69",
    "Q:70",
    "Q:71",
    "Q:72",
    "Q:73",
    "Q:74",
    "Q:75",
    "Q:76",
    "Q:77",
    "Q:78",
    "Q:79",
    "Q:80",
    "Q:81",
    "Q:82",
    "Q:83",
    "Q:84",
    "Q:85",
    "Q:86",
    "Q:87",
    "Q:88",
    "Q:89",
    "Q:90",
    "Q:91",
    "Q:92",
    "Q:93",
    "Q:94",
    "Q:95",
    "R:3",
    "R:4",
    "R:5",
    "R:6",
    "R:7",
    "R:8",
    "R:9",
    "R:10",
    "R:11",
    "R:12",
    "R:13",
    "R:14",
    "R:15",
    "R:16",
    "R:17",
    "R:18",
    "R:19",
    "R:20",
    "R:21",
    "R:22",
    "R:23",
    "R:24",
    "R:25",
    "R:26",
    "R:27",
    "R:28",
    "R:29",
    "R:30",
    "R:31",
    "R:32",
    "R:33",
    "R:34",
    "R:35",
    "R:36",
    "R:37",
    "R:38",
    "R:39",
    "R:40",
    "R:41",
    "R:42",
    "R:43",
    "R:44",
    "R:45",
    "R:46",
    "R:47",
    "R:48",
    "R:49",
    "R:50",
    "R:51",
    "R:52",
    "R:53",
    "R:54",
    "R:55",
    "R:56",
    "R:57",
    "R:58",
    "R:59",
    "R:60",
    "R:61",
    "R:62",
    "R:63",
    "R:64",
    "R:65",
    "R:66",
    "R:67",
    "R:68",
    "R:69",
    "R:70",
    "R:71",
    "R:72",
    "R:73",
    "R:74",
    "R:75",
    "R:76",
    "R:77",
    "R:78",
    "R:79",
    "R:80",
    "R:81",
    "R:82",
    "R:83",
    "R:84",
    "R:85",
    "R:86",
    "R:87",
    "R:88",
    "R:89",
    "R:90",
    "R:91",
    "R:92",
    "R:93",
    "R:94",
    "R:95",
    "S:3",
    "S:4",
    "S:5",
    "S:6",
    "S:7",
    "S:8",
    "S:9",
    "S:10",
    "S:11",
    "S:12",
    "S:13",
    "S:14",
    "S:15",
    "S:16",
    "S:17",
    "S:18",
    "S:19",
    "S:20",
    "S:21",
    "S:22",
    "S:23",
    "S:24",
    "S:25",
    "S:26",
    "S:27",
    "S:28",
    "S:29",
    "S:30",
    "S:31",
    "S:32",
    "S:33",
    "S:34",
    "S:35",
    "S:36",
    "S:37",
    "S:38",
    "S:39",
    "S:40",
    "S:41",
    "S:42",
    "S:43",
    "S:44",
    "S:45",
    "S:46",
    "S:47",
    "S:48",
    "S:49",
    "S:50",
    "S:51",
    "S:52",
    "S:53",
    "S:54",
    "S:55",
    "S:56",
    "S:57",
    "S:58",
    "S:59",
    "S:60",
    "S:61",
    "S:62",
    "S:63",
    "S:64",
    "S:65",
    "S:66",
    "S:67",
    "S:68",
    "S:69",
    "S:70",
    "S:71",
    "S:72",
    "S:73",
    "S:74",
    "S:75",
    "S:76",
    "S:77",
    "S:78",
    "S:79",
    "S:80",
    "S:81",
    "S:82",
    "S:83",
    "S:84",
    "S:85",
    "S:86",
    "S:87",
    "S:88",
    "S:89",
    "S:90",
    "S:91",
    "S:92",
    "S:93",
    "S:94",
    "S:95",
    "T:3",
    "T:4",
    "T:5",
    "T:6",
    "T:7",
    "T:8",
    "T:9",
    "T:10",
    "T:11",
    "T:12",
    "T:13",
    "T:14",
    "T:15",
    "T:16",
    "T:17",
    "T:18",
    "T:19",
    "T:20",
    "T:21",
    "T:22",
    "T:23",
    "T:24",
    "T:25",
    "T:26",
    "T:27",
    "T:28",
    "T:29",
    "T:30",
    "T:31",
    "T:32",
    "T:33",
    "T:34",
    "T:35",
    "T:36",
    "T:37",
    "T:38",
    "T:39",
    "T:40",
    "T:41",
    "T:42",
    "T:43",
    "T:44",
    "T:45",
    "T:46",
    "T:47",
    "T:48",
    "T:49",
    "T:50",
    "T:51",
    "T:52",
    "T:53",
    "T:54",
    "T:55",
    "T:56",
    "T:57",
    "T:58",
    "T:59",
    "T:60",
    "T:61",
    "T:62",
    "T:63",
    "T:64",
    "T:65",
    "T:66",
    "T:67",
    "T:68",
    "T:69",
    "T:70",
    "T:71",
    "T:72",
    "T:73",
    "T:74",
    "T:75",
    "T:76",
    "T:77",
    "T:78",
    "T:79",
    "T:80",
    "T:81",
    "T:82",
    "T:83",
    "T:84",
    "T:85",
    "T:86",
    "T:87",
    "T:88",
    "T:89",
    "T:90",
    "T:91",
    "T:92",
    "T:93",
    "T:94",
    "T:95",
    "U:3",
    "U:4",
    "U:5",
    "U:6",
    "U:7",
    "U:8",
    "U:9",
    "U:10",
    "U:11",
    "U:12",
    "U:13",
    "U:14",
    "U:15",
    "U:16",
    "U:17",
    "U:18",
    "U:19",
    "U:20",
    "U:21",
    "U:22",
    "U:23",
    "U:24",
    "U:25",
    "U:26",
    "U:27",
    "U:28",
    "U:29",
    "U:30",
    "U:31",
    "U:32",
    "U:33",
    "U:34",
    "U:35",
    "U:36",
    "U:37",
    "U:38",
    "U:39",
    "U:40",
    "U:41",
    "U:42",
    "U:43",
    "U:44",
    "U:45",
    "U:46",
    "U:47",
    "U:48",
    "U:49",
    "U:50",
    "U:51",
    "U:52",
    "U:53",
    "U:54",
    "U:55",
    "U:56",
    "U:57",
    "U:58",
    "U:59",
    "U:60",
    "U:61",
    "U:62",
    "U:63",
    "U:64",
    "U:65",
    "U:66",
    "U:67",
    "U:68",
    "U:69",
    "U:70",
    "U:71",
    "U:72",
    "U:73",
    "U:74",
    "U:75",
    "U:76",
    "U:77",
    "U:78",
    "U:79",
    "U:80",
    "U:81",
    "U:82",
    "U:83",
    "U:84",
    "U:85",
    "U:86",
    "U:87",
    "U:88",
    "U:89",
    "U:90",
    "U:91",
    "U:92",
    "U:93",
    "U:94",
    "U:95"
  ],
  "files": {
    "A:2": {
      "rhoB": null,
      "rhoA": null
    },
    "A:3": {
      "rhoB": null,
      "rhoA": null
    },
    "A:4": {
      "rhoB": null,
      "rhoA": null
    },
    "A:5": {
      "rhoB": null,
      "rhoA": null
    },
    "A:6": {
      "rhoB": null,
      "rhoA": null
    },
    "A:7": {
      "rhoB": null,
      "rhoA": null
    },
    "A:8": {
      "rhoB": null,
      "rhoA": null
    },
    "A:9": {
      "rhoB": null,
      "rhoA": null
    },
    "A:10": {
      "rhoB": null,
      "rhoA": null
    },
    "A:11": {
      "rhoB": null,
      "rhoA": null
    },
    "A:12": {
      "rhoB": null,
      "rhoA": null
    },
    "A:13": {
      "rhoB": null,
      "rhoA": null
    },
    "A:14": {
      "rhoB": null,
      "rhoA": null
    },
    "A:15": {
      "rhoB": null,
      "rhoA": null
    },
    "A:16": {
      "rhoB": null,
      "rhoA": null
    },
    "A:17": {
      "rhoB": null,
      "rhoA": null
    },
    "A:18": {
      "rhoB": null,
      "rhoA": null
    },
    "A:19": {
      "rhoB": null,
      "rhoA": null
    },
    "A:20": {
      "rhoB": null,
      "rhoA": null
    },
    "A:21": {
      "rhoB": null,
      "rhoA": null
    },
    "A:22": {
      "rhoB": null,
      "rhoA": null
    },
    "A:23": {
      "rhoB": null,
      "rhoA": null
    },
    "A:24": {
      "rhoB": null,
      "rhoA": null
    },
    "A:25": {
      "rhoB": null,
      "rhoA": null
    },
    "A:26": {
      "rhoB": null,
      "rhoA": null
    },
    "A:27": {
      "rhoB": null,
      "rhoA": null
    },
    "A:28": {
      "rhoB": null,
      "rhoA": null
    },
    "A:29": {
      "rhoB": null,
      "rhoA": null
    },
    "A:30": {
      "rhoB": null,
      "rhoA": null
    },
    "A:31": {
      "rhoB": null,
      "rhoA": null
    },
    "A:32": {
      "rhoB": null,
      "rhoA": null
    },
    "A:33": {
      "rhoB": null,
      "rhoA": null
    },
    "A:34": {
      "rhoB": null,
      "rhoA": null
    },
    "A:35": {
      "rhoB": null,
      "rhoA": null
    },
    "A:36": {
      "rhoB": null,
      "rhoA": null
    },
    "A:37": {
      "rhoB": null,
      "rhoA": null
    },
    "A:38": {
      "rhoB": null,
      "rhoA": null
    },
    "A:39": {
      "rhoB": null,
      "rhoA": null
    },
    "A:40": {
      "rhoB": null,
      "rhoA": null
    },
    "A:41": {
      "rhoB": null,
      "rhoA": null
    },
    "A:42": {
      "rhoB": null,
      "rhoA": null
    },
    "A:43": {
      "rhoB": null,
      "rhoA": null
    },
    "A:44": {
      "rhoB": null,
      "rhoA": null
    },
    "A:45": {
      "rhoB": null,
      "rhoA": null
    },
    "A:46": {
      "rhoB": null,
      "rhoA": null
    },
    "A:47": {
      "rhoB": null,
      "rhoA": null
    },
    "A:48": {
      "rhoB": null,
      "rhoA": null
    },
    "A:49": {
      "rhoB": null,
      "rhoA": null
    },
    "A:50": {
      "rhoB": null,
      "rhoA": null
    },
    "A:51": {
      "rhoB": null,
      "rhoA": null
    },
    "A:52": {
      "rhoB": null,
      "rhoA": null
    },
    "A:53": {
      "rhoB": null,
      "rhoA": null
    },
    "A:54": {
      "rhoB": null,
      "rhoA": null
    },
    "A:55": {
      "rhoB": null,
      "rhoA": null
    },
    "A:56": {
      "rhoB": null,
      "rhoA": null
    },
    "A:57": {
      "rhoB": null,
      "rhoA": null
    },
    "A:58": {
      "rhoB": null,
      "rhoA": null
    },
    "A:59": {
      "rhoB": null,
      "rhoA": null
    },
    "A:60": {
      "rhoB": null,
      "rhoA": null
    },
    "A:61": {
      "rhoB": null,
      "rhoA": null
    },
    "A:62": {
      "rhoB": null,
      "rhoA": null
    },
    "A:63": {
      "rhoB": null,
      "rhoA": null
    },
    "A:64": {
      "rhoB": null,
      "rhoA": null
    },
    "A:65": {
      "rhoB": null,
      "rhoA": null
    },
    "A:66": {
      "rhoB": null,
      "rhoA": null
    },
    "A:67": {
      "rhoB": null,
      "rhoA": null
    },
    "A:68": {
      "rhoB": null,
      "rhoA": null
    },
    "A:69": {
      "rhoB": null,
      "rhoA": null
    },
    "A:70": {
      "rhoB": null,
      "rhoA": null
    },
    "A:71": {
      "rhoB": null,
      "rhoA": null
    },
    "A:72": {
      "rhoB": null,
      "rhoA": null
    },
    "A:73": {
      "rhoB": null,
      "rhoA": null
    },
    "A:74": {
      "rhoB": null,
      "rhoA": null
    },
    "A:75": {
      "rhoB": null,
      "rhoA": null
    },
    "A:76": {
      "rhoB": null,
      "rhoA": null
    },
    "A:77": {
      "rhoB": null,
      "rhoA": null
    },
    "A:78": {
      "rhoB": null,
      "rhoA": null
    },
    "A:79": {
      "rhoB": null,
      "rhoA": null
    },
    "A:80": {
      "rhoB": null,
      "rhoA": null
    },
    "A:81": {
      "rhoB": null,
      "rhoA": null
    },
    "A:82": {
      "rhoB": null,
      "rhoA": null
    },
    "A:83": {
      "rhoB": null,
      "rhoA": null
    },
    "A:84": {
      "rhoB": null,
      "rhoA": null
    },
    "A:85": {
      "rhoB": null,
      "rhoA": null
    },
    "A:86": {
      "rhoB": null,
      "rhoA": null
    },
    "A:87": {
      "rhoB": null,
      "rhoA": null
    },
    "A:88": {
      "rhoB": null,
      "rhoA": null
    },
    "A:89": {
      "rhoB": null,
      "rhoA": null
    },
    "A:90": {
      "rhoB": null,
      "rhoA": null
    },
    "A:91": {
      "rhoB": null,
      "rhoA": null
    },
    "A:92": {
      "rhoB": null,
      "rhoA": null
    },
    "A:93": {
      "rhoB": null,
      "rhoA": null
    },
    "A:94": {
      "rhoB": null,
      "rhoA": null
    },
    "A:95": {
      "rhoB": null,
      "rhoA": null
    },
    "A:96": {
      "rhoB": null,
      "rhoA": null
    },
    "A:97": {
      "rhoB": null,
      "rhoA": null
    },
    "A:98": {
      "rhoB": null,
      "rhoA": null
    },
    "A:99": {
      "rhoB": null,
      "rhoA": null
    },
    "A:100": {
      "rhoB": null,
      "rhoA": null
    },
    "A:101": {
      "rhoB": null,
      "rhoA": null
    },
    "A:102": {
      "rhoB": null,
      "rhoA": null
    },
    "A:103": {
      "rhoB": null,
      "rhoA": null
    },
    "A:104": {
      "rhoB": null,
      "rhoA": null
    },
    "A:105": {
      "rhoB": null,
      "rhoA": null
    },
    "A:106": {
      "rhoB": null,
      "rhoA": null
    },
    "A:107": {
      "rhoB": null,
      "rhoA": null
    },
    "A:108": {
      "rhoB": null,
      "rhoA": null
    },
    "A:109": {
      "rhoB": null,
      "rhoA": null
    },
    "A:110": {
      "rhoB": null,
      "rhoA": null
    },
    "A:111": {
      "rhoB": null,
      "rhoA": null
    },
    "A:112": {
      "rhoB": null,
      "rhoA": null
    },
    "A:113": {
      "rhoB": null,
      "rhoA": null
    },
    "A:114": {
      "rhoB": null,
      "rhoA": null
    },
    "A:115": {
      "rhoB": null,
      "rhoA": null
    },
    "A:116": {
      "rhoB": null,
      "rhoA": null
    },
    "A:117": {
      "rhoB": null,
      "rhoA": null
    },
    "A:118": {
      "rhoB": null,
      "rhoA": null
    },
    "A:119": {
      "rhoB": null,
      "rhoA": null
    },
    "A:120": {
      "rhoB": null,
      "rhoA": null
    },
    "A:121": {
      "rhoB": null,
      "rhoA": null
    },
    "A:122": {
      "rhoB": null,
      "rhoA": null
    },
    "A:123": {
      "rhoB": null,
      "rhoA": null
    },
    "A:124": {
      "rhoB": null,
      "rhoA": null
    },
    "A:125": {
      "rhoB": null,
      "rhoA": null
    },
    "A:126": {
      "rhoB": null,
      "rhoA": null
    },
    "A:127": {
      "rhoB": null,
      "rhoA": null
    },
    "A:128": {
      "rhoB": null,
      "rhoA": null
    },
    "A:129": {
      "rhoB": null,
      "rhoA": null
    },
    "A:130": {
      "rhoB": null,
      "rhoA": null
    },
    "A:131": {
      "rhoB": null,
      "rhoA": null
    },
    "A:132": {
      "rhoB": null,
      "rhoA": null
    },
    "A:133": {
      "rhoB": null,
      "rhoA": null
    },
    "A:134": {
      "rhoB": null,
      "rhoA": null
    },
    "A:135": {
      "rhoB": null,
      "rhoA": null
    },
    "A:136": {
      "rhoB": null,
      "rhoA": null
    },
    "A:137": {
      "rhoB": null,
      "rhoA": null
    },
    "A:138": {
      "rhoB": null,
      "rhoA": null
    },
    "A:139": {
      "rhoB": null,
      "rhoA": null
    },
    "A:140": {
      "rhoB": null,
      "rhoA": null
    },
    "A:141": {
      "rhoB": null,
      "rhoA": null
    },
    "A:142": {
      "rhoB": null,
      "rhoA": null
    },
    "A:143": {
      "rhoB": null,
      "rhoA": null
    },
    "A:144": {
      "rhoB": null,
      "rhoA": null
    },
    "A:145": {
      "rhoB": null,
      "rhoA": null
    },
    "A:146": {
      "rhoB": null,
      "rhoA": null
    },
    "A:147": {
      "rhoB": null,
      "rhoA": null
    },
    "A:148": {
      "rhoB": null,
      "rhoA": null
    },
    "A:149": {
      "rhoB": null,
      "rhoA": null
    },
    "A:150": {
      "rhoB": null,
      "rhoA": null
    },
    "A:151": {
      "rhoB": null,
      "rhoA": null
    },
    "A:152": {
      "rhoB": null,
      "rhoA": null
    },
    "A:153": {
      "rhoB": null,
      "rhoA": null
    },
    "A:154": {
      "rhoB": null,
      "rhoA": null
    },
    "A:155": {
      "rhoB": null,
      "rhoA": null
    },
    "A:156": {
      "rhoB": null,
      "rhoA": null
    },
    "A:157": {
      "rhoB": null,
      "rhoA": null
    },
    "A:158": {
      "rhoB": null,
      "rhoA": null
    },
    "A:159": {
      "rhoB": null,
      "rhoA": null
    },
    "A:160": {
      "rhoB": null,
      "rhoA": null
    },
    "A:161": {
      "rhoB": null,
      "rhoA": null
    },
    "A:162": {
      "rhoB": null,
      "rhoA": null
    },
    "A:163": {
      "rhoB": null,
      "rhoA": null
    },
    "A:164": {
      "rhoB": null,
      "rhoA": null
    },
    "A:165": {
      "rhoB": null,
      "rhoA": null
    },
    "A:166": {
      "rhoB": null,
      "rhoA": null
    },
    "A:167": {
      "rhoB": null,
      "rhoA": null
    },
    "A:168": {
      "rhoB": null,
      "rhoA": null
    },
    "A:169": {
      "rhoB": null,
      "rhoA": null
    },
    "A:170": {
      "rhoB": null,
      "rhoA": null
    },
    "A:171": {
      "rhoB": null,
      "rhoA": null
    },
    "A:172": {
      "rhoB": null,
      "rhoA": null
    },
    "A:173": {
      "rhoB": null,
      "rhoA": null
    },
    "A:174": {
      "rhoB": null,
      "rhoA": null
    },
    "A:175": {
      "rhoB": null,
      "rhoA": null
    },
    "A:176": {
      "rhoB": null,
      "rhoA": null
    },
    "A:177": {
      "rhoB": null,
      "rhoA": null
    },
    "A:178": {
      "rhoB": null,
      "rhoA": null
    },
    "A:179": {
      "rhoB": null,
      "rhoA": null
    },
    "A:180": {
      "rhoB": null,
      "rhoA": null
    },
    "A:181": {
      "rhoB": null,
      "rhoA": null
    },
    "A:182": {
      "rhoB": null,
      "rhoA": null
    },
    "A:183": {
      "rhoB": null,
      "rhoA": null
    },
    "A:184": {
      "rhoB": null,
      "rhoA": null
    },
    "A:185": {
      "rhoB": null,
      "rhoA": null
    },
    "A:186": {
      "rhoB": null,
      "rhoA": null
    },
    "A:187": {
      "rhoB": null,
      "rhoA": null
    },
    "A:188": {
      "rhoB": null,
      "rhoA": null
    },
    "A:189": {
      "rhoB": null,
      "rhoA": null
    },
    "A:190": {
      "rhoB": null,
      "rhoA": null
    },
    "A:191": {
      "rhoB": null,
      "rhoA": null
    },
    "A:192": {
      "rhoB": null,
      "rhoA": null
    },
    "A:193": {
      "rhoB": null,
      "rhoA": null
    },
    "A:194": {
      "rhoB": null,
      "rhoA": null
    },
    "A:195": {
      "rhoB": null,
      "rhoA": null
    },
    "A:196": {
      "rhoB": null,
      "rhoA": null
    },
    "A:197": {
      "rhoB": null,
      "rhoA": null
    },
    "A:198": {
      "rhoB": null,
      "rhoA": null
    },
    "A:199": {
      "rhoB": null,
      "rhoA": null
    },
    "A:200": {
      "rhoB": null,
      "rhoA": null
    },
    "A:201": {
      "rhoB": null,
      "rhoA": null
    },
    "A:202": {
      "rhoB": null,
      "rhoA": null
    },
    "A:203": {
      "rhoB": null,
      "rhoA": null
    },
    "A:204": {
      "rhoB": null,
      "rhoA": null
    },
    "A:205": {
      "rhoB": null,
      "rhoA": null
    },
    "A:206": {
      "rhoB": null,
      "rhoA": null
    },
    "A:207": {
      "rhoB": null,
      "rhoA": null
    },
    "A:208": {
      "rhoB": null,
      "rhoA": null
    },
    "A:209": {
      "rhoB": null,
      "rhoA": null
    },
    "A:210": {
      "rhoB": null,
      "rhoA": null
    },
    "A:211": {
      "rhoB": null,
      "rhoA": null
    },
    "A:212": {
      "rhoB": null,
      "rhoA": null
    },
    "A:213": {
      "rhoB": null,
      "rhoA": null
    },
    "A:214": {
      "rhoB": null,
      "rhoA": null
    },
    "A:215": {
      "rhoB": null,
      "rhoA": null
    },
    "A:216": {
      "rhoB": null,
      "rhoA": null
    },
    "A:217": {
      "rhoB": null,
      "rhoA": null
    },
    "A:218": {
      "rhoB": null,
      "rhoA": null
    },
    "A:219": {
      "rhoB": null,
      "rhoA": null
    },
    "A:220": {
      "rhoB": null,
      "rhoA": null
    },
    "A:221": {
      "rhoB": null,
      "rhoA": null
    },
    "A:222": {
      "rhoB": null,
      "rhoA": null
    },
    "A:223": {
      "rhoB": null,
      "rhoA": null
    },
    "A:224": {
      "rhoB": null,
      "rhoA": null
    },
    "A:225": {
      "rhoB": null,
      "rhoA": null
    },
    "A:226": {
      "rhoB": null,
      "rhoA": null
    },
    "A:227": {
      "rhoB": null,
      "rhoA": null
    },
    "A:228": {
      "rhoB": null,
      "rhoA": null
    },
    "A:229": {
      "rhoB": null,
      "rhoA": null
    },
    "A:230": {
      "rhoB": null,
      "rhoA": null
    },
    "A:231": {
      "rhoB": null,
      "rhoA": null
    },
    "A:232": {
      "rhoB": null,
      "rhoA": null
    },
    "A:233": {
      "rhoB": null,
      "rhoA": null
    },
    "A:234": {
      "rhoB": null,
      "rhoA": null
    },
    "A:235": {
      "rhoB": null,
      "rhoA": null
    },
    "A:236": {
      "rhoB": null,
      "rhoA": null
    },
    "A:237": {
      "rhoB": null,
      "rhoA": null
    },
    "A:238": {
      "rhoB": null,
      "rhoA": null
    },
    "A:239": {
      "rhoB": null,
      "rhoA": null
    },
    "A:240": {
      "rhoB": null,
      "rhoA": null
    },
    "A:241": {
      "rhoB": null,
      "rhoA": null
    },
    "A:242": {
      "rhoB": null,
      "rhoA": null
    },
    "A:243": {
      "rhoB": null,
      "rhoA": null
    },
    "A:244": {
      "rhoB": null,
      "rhoA": null
    },
    "A:245": {
      "rhoB": null,
      "rhoA": null
    },
    "A:246": {
      "rhoB": null,
      "rhoA": null
    },
    "A:247": {
      "rhoB": null,
      "rhoA": null
    },
    "A:248": {
      "rhoB": null,
      "rhoA": null
    },
    "A:249": {
      "rhoB": null,
      "rhoA": null
    },
    "A:250": {
      "rhoB": null,
      "rhoA": null
    },
    "A:251": {
      "rhoB": null,
      "rhoA": null
    },
    "A:252": {
      "rhoB": null,
      "rhoA": null
    },
    "A:253": {
      "rhoB": null,
      "rhoA": null
    },
    "A:254": {
      "rhoB": null,
      "rhoA": null
    },
    "A:255": {
      "rhoB": null,
      "rhoA": null
    },
    "A:256": {
      "rhoB": null,
      "rhoA": null
    },
    "A:257": {
      "rhoB": null,
      "rhoA": null
    },
    "A:258": {
      "rhoB": null,
      "rhoA": null
    },
    "A:259": {
      "rhoB": null,
      "rhoA": null
    },
    "A:260": {
      "rhoB": null,
      "rhoA": null
    },
    "A:261": {
      "rhoB": null,
      "rhoA": null
    },
    "A:262": {
      "rhoB": null,
      "rhoA": null
    },
    "A:263": {
      "rhoB": null,
      "rhoA": null
    },
    "A:264": {
      "rhoB": null,
      "rhoA": null
    },
    "A:265": {
      "rhoB": null,
      "rhoA": null
    },
    "A:266": {
      "rhoB": null,
      "rhoA": null
    },
    "A:267": {
      "rhoB": null,
      "rhoA": null
    },
    "A:268": {
      "rhoB": null,
      "rhoA": null
    },
    "A:269": {
      "rhoB": null,
      "rhoA": null
    },
    "A:270": {
      "rhoB": null,
      "rhoA": null
    },
    "A:271": {
      "rhoB": null,
      "rhoA": null
    },
    "A:272": {
      "rhoB": null,
      "rhoA": null
    },
    "A:273": {
      "rhoB": null,
      "rhoA": null
    },
    "A:274": {
      "rhoB": null,
      "rhoA": null
    },
    "A:275": {
      "rhoB": null,
      "rhoA": null
    },
    "A:276": {
      "rhoB": null,
      "rhoA": null
    },
    "A:277": {
      "rhoB": null,
      "rhoA": null
    },
    "A:278": {
      "rhoB": null,
      "rhoA": null
    },
    "A:279": {
      "rhoB": null,
      "rhoA": null
    },
    "A:280": {
      "rhoB": null,
      "rhoA": null
    },
    "A:281": {
      "rhoB": null,
      "rhoA": null
    },
    "A:282": {
      "rhoB": null,
      "rhoA": null
    },
    "A:283": {
      "rhoB": null,
      "rhoA": null
    },
    "A:284": {
      "rhoB": null,
      "rhoA": null
    },
    "A:285": {
      "rhoB": null,
      "rhoA": null
    },
    "A:286": {
      "rhoB": null,
      "rhoA": null
    },
    "A:287": {
      "rhoB": null,
      "rhoA": null
    },
    "A:288": {
      "rhoB": null,
      "rhoA": null
    },
    "A:289": {
      "rhoB": null,
      "rhoA": null
    },
    "A:290": {
      "rhoB": null,
      "rhoA": null
    },
    "A:291": {
      "rhoB": null,
      "rhoA": null
    },
    "A:292": {
      "rhoB": null,
      "rhoA": null
    },
    "A:293": {
      "rhoB": null,
      "rhoA": null
    },
    "A:294": {
      "rhoB": null,
      "rhoA": null
    },
    "A:295": {
      "rhoB": null,
      "rhoA": null
    },
    "A:296": {
      "rhoB": null,
      "rhoA": null
    },
    "A:297": {
      "rhoB": null,
      "rhoA": null
    },
    "A:298": {
      "rhoB": null,
      "rhoA": null
    },
    "A:299": {
      "rhoB": null,
      "rhoA": null
    },
    "A:300": {
      "rhoB": null,
      "rhoA": null
    },
    "A:301": {
      "rhoB": null,
      "rhoA": null
    },
    "A:302": {
      "rhoB": null,
      "rhoA": null
    },
    "A:303": {
      "rhoB": null,
      "rhoA": null
    },
    "A:304": {
      "rhoB": null,
      "rhoA": null
    },
    "A:305": {
      "rhoB": null,
      "rhoA": null
    },
    "A:306": {
      "rhoB": null,
      "rhoA": null
    },
    "A:307": {
      "rhoB": null,
      "rhoA": null
    },
    "A:308": {
      "rhoB": null,
      "rhoA": null
    },
    "A:309": {
      "rhoB": null,
      "rhoA": null
    },
    "A:310": {
      "rhoB": null,
      "rhoA": null
    },
    "A:311": {
      "rhoB": null,
      "rhoA": null
    },
    "A:312": {
      "rhoB": null,
      "rhoA": null
    },
    "A:313": {
      "rhoB": null,
      "rhoA": null
    },
    "A:314": {
      "rhoB": null,
      "rhoA": null
    },
    "A:315": {
      "rhoB": null,
      "rhoA": null
    },
    "A:316": {
      "rhoB": null,
      "rhoA": null
    },
    "A:317": {
      "rhoB": null,
      "rhoA": null
    },
    "A:318": {
      "rhoB": null,
      "rhoA": null
    },
    "A:319": {
      "rhoB": null,
      "rhoA": null
    },
    "A:320": {
      "rhoB": null,
      "rhoA": null
    },
    "A:321": {
      "rhoB": null,
      "rhoA": null
    },
    "A:322": {
      "rhoB": null,
      "rhoA": null
    },
    "A:323": {
      "rhoB": null,
      "rhoA": null
    },
    "A:324": {
      "rhoB": null,
      "rhoA": null
    },
    "A:325": {
      "rhoB": null,
      "rhoA": null
    },
    "A:326": {
      "rhoB": null,
      "rhoA": null
    },
    "A:327": {
      "rhoB": null,
      "rhoA": null
    },
    "A:328": {
      "rhoB": null,
      "rhoA": null
    },
    "A:329": {
      "rhoB": null,
      "rhoA": null
    },
    "A:330": {
      "rhoB": null,
      "rhoA": null
    },
    "A:331": {
      "rhoB": null,
      "rhoA": null
    },
    "A:332": {
      "rhoB": null,
      "rhoA": null
    },
    "A:333": {
      "rhoB": null,
      "rhoA": null
    },
    "A:334": {
      "rhoB": null,
      "rhoA": null
    },
    "A:335": {
      "rhoB": null,
      "rhoA": null
    },
    "A:336": {
      "rhoB": null,
      "rhoA": null
    },
    "A:337": {
      "rhoB": null,
      "rhoA": null
    },
    "A:338": {
      "rhoB": null,
      "rhoA": null
    },
    "A:339": {
      "rhoB": null,
      "rhoA": null
    },
    "A:340": {
      "rhoB": null,
      "rhoA": null
    },
    "A:341": {
      "rhoB": null,
      "rhoA": null
    },
    "A:342": {
      "rhoB": null,
      "rhoA": null
    },
    "A:343": {
      "rhoB": null,
      "rhoA": null
    },
    "A:344": {
      "rhoB": null,
      "rhoA": null
    },
    "A:345": {
      "rhoB": null,
      "rhoA": null
    },
    "A:346": {
      "rhoB": null,
      "rhoA": null
    },
    "A:347": {
      "rhoB": null,
      "rhoA": null
    },
    "A:348": {
      "rhoB": null,
      "rhoA": null
    },
    "A:349": {
      "rhoB": null,
      "rhoA": null
    },
    "A:350": {
      "rhoB": null,
      "rhoA": null
    },
    "A:351": {
      "rhoB": null,
      "rhoA": null
    },
    "A:352": {
      "rhoB": null,
      "rhoA": null
    },
    "A:353": {
      "rhoB": null,
      "rhoA": null
    },
    "A:354": {
      "rhoB": null,
      "rhoA": null
    },
    "A:355": {
      "rhoB": null,
      "rhoA": null
    },
    "A:356": {
      "rhoB": null,
      "rhoA": null
    },
    "A:357": {
      "rhoB": null,
      "rhoA": null
    },
    "A:358": {
      "rhoB": null,
      "rhoA": null
    },
    "A:359": {
      "rhoB": null,
      "rhoA": null
    },
    "A:360": {
      "rhoB": null,
      "rhoA": null
    },
    "A:361": {
      "rhoB": null,
      "rhoA": null
    },
    "A:362": {
      "rhoB": null,
      "rhoA": null
    },
    "A:363": {
      "rhoB": null,
      "rhoA": null
    },
    "A:364": {
      "rhoB": null,
      "rhoA": null
    },
    "A:365": {
      "rhoB": null,
      "rhoA": null
    },
    "A:366": {
      "rhoB": null,
      "rhoA": null
    },
    "A:367": {
      "rhoB": null,
      "rhoA": null
    },
    "A:368": {
      "rhoB": null,
      "rhoA": null
    },
    "A:369": {
      "rhoB": null,
      "rhoA": null
    },
    "A:370": {
      "rhoB": null,
      "rhoA": null
    },
    "A:371": {
      "rhoB": null,
      "rhoA": null
    },
    "A:372": {
      "rhoB": null,
      "rhoA": null
    },
    "A:373": {
      "rhoB": null,
      "rhoA": null
    },
    "A:374": {
      "rhoB": null,
      "rhoA": null
    },
    "A:375": {
      "rhoB": null,
      "rhoA": null
    },
    "A:376": {
      "rhoB": null,
      "rhoA": null
    },
    "A:377": {
      "rhoB": null,
      "rhoA": null
    },
    "A:378": {
      "rhoB": null,
      "rhoA": null
    },
    "A:379": {
      "rhoB": null,
      "rhoA": null
    },
    "A:380": {
      "rhoB": null,
      "rhoA": null
    },
    "A:381": {
      "rhoB": null,
      "rhoA": null
    },
    "A:382": {
      "rhoB": null,
      "rhoA": null
    },
    "A:383": {
      "rhoB": null,
      "rhoA": null
    },
    "A:384": {
      "rhoB": null,
      "rhoA": null
    },
    "A:385": {
      "rhoB": null,
      "rhoA": null
    },
    "A:386": {
      "rhoB": null,
      "rhoA": null
    },
    "A:387": {
      "rhoB": null,
      "rhoA": null
    },
    "A:388": {
      "rhoB": null,
      "rhoA": null
    },
    "A:389": {
      "rhoB": null,
      "rhoA": null
    },
    "A:390": {
      "rhoB": null,
      "rhoA": null
    },
    "A:391": {
      "rhoB": null,
      "rhoA": null
    },
    "A:392": {
      "rhoB": null,
      "rhoA": null
    },
    "A:393": {
      "rhoB": null,
      "rhoA": null
    },
    "A:394": {
      "rhoB": null,
      "rhoA": null
    },
    "A:395": {
      "rhoB": null,
      "rhoA": null
    },
    "A:396": {
      "rhoB": null,
      "rhoA": null
    },
    "A:397": {
      "rhoB": null,
      "rhoA": null
    },
    "A:398": {
      "rhoB": null,
      "rhoA": null
    },
    "A:399": {
      "rhoB": null,
      "rhoA": null
    },
    "A:400": {
      "rhoB": null,
      "rhoA": null
    },
    "A:401": {
      "rhoB": null,
      "rhoA": null
    },
    "A:402": {
      "rhoB": null,
      "rhoA": null
    },
    "A:403": {
      "rhoB": null,
      "rhoA": null
    },
    "A:404": {
      "rhoB": null,
      "rhoA": null
    },
    "A:405": {
      "rhoB": null,
      "rhoA": null
    },
    "A:406": {
      "rhoB": null,
      "rhoA": null
    },
    "A:407": {
      "rhoB": null,
      "rhoA": null
    },
    "A:408": {
      "rhoB": null,
      "rhoA": null
    },
    "A:409": {
      "rhoB": null,
      "rhoA": null
    },
    "A:410": {
      "rhoB": null,
      "rhoA": null
    },
    "A:411": {
      "rhoB": null,
      "rhoA": null
    },
    "A:412": {
      "rhoB": null,
      "rhoA": null
    },
    "A:413": {
      "rhoB": null,
      "rhoA": null
    },
    "A:414": {
      "rhoB": null,
      "rhoA": null
    },
    "A:415": {
      "rhoB": null,
      "rhoA": null
    },
    "A:416": {
      "rhoB": null,
      "rhoA": null
    },
    "A:417": {
      "rhoB": null,
      "rhoA": null
    },
    "A:418": {
      "rhoB": null,
      "rhoA": null
    },
    "A:419": {
      "rhoB": null,
      "rhoA": null
    },
    "A:420": {
      "rhoB": null,
      "rhoA": null
    },
    "A:421": {
      "rhoB": null,
      "rhoA": null
    },
    "A:422": {
      "rhoB": null,
      "rhoA": null
    },
    "A:423": {
      "rhoB": null,
      "rhoA": null
    },
    "A:424": {
      "rhoB": null,
      "rhoA": null
    },
    "A:425": {
      "rhoB": null,
      "rhoA": null
    },
    "A:426": {
      "rhoB": null,
      "rhoA": null
    },
    "A:427": {
      "rhoB": null,
      "rhoA": null
    },
    "A:428": {
      "rhoB": null,
      "rhoA": null
    },
    "A:429": {
      "rhoB": null,
      "rhoA": null
    },
    "A:430": {
      "rhoB": null,
      "rhoA": null
    },
    "A:431": {
      "rhoB": null,
      "rhoA": null
    },
    "A:432": {
      "rhoB": null,
      "rhoA": null
    },
    "A:433": {
      "rhoB": null,
      "rhoA": null
    },
    "A:434": {
      "rhoB": null,
      "rhoA": null
    },
    "A:435": {
      "rhoB": null,
      "rhoA": null
    },
    "A:436": {
      "rhoB": null,
      "rhoA": null
    },
    "A:437": {
      "rhoB": null,
      "rhoA": null
    },
    "A:438": {
      "rhoB": null,
      "rhoA": null
    },
    "A:439": {
      "rhoB": null,
      "rhoA": null
    },
    "A:440": {
      "rhoB": null,
      "rhoA": null
    },
    "A:441": {
      "rhoB": null,
      "rhoA": null
    },
    "A:442": {
      "rhoB": null,
      "rhoA": null
    },
    "A:443": {
      "rhoB": null,
      "rhoA": null
    },
    "A:444": {
      "rhoB": null,
      "rhoA": null
    },
    "A:445": {
      "rhoB": null,
      "rhoA": null
    },
    "A:446": {
      "rhoB": null,
      "rhoA": null
    },
    "A:447": {
      "rhoB": null,
      "rhoA": null
    },
    "A:448": {
      "rhoB": null,
      "rhoA": null
    },
    "A:449": {
      "rhoB": null,
      "rhoA": null
    },
    "A:450": {
      "rhoB": null,
      "rhoA": null
    },
    "A:451": {
      "rhoB": null,
      "rhoA": null
    },
    "A:452": {
      "rhoB": null,
      "rhoA": null
    },
    "A:453": {
      "rhoB": null,
      "rhoA": null
    },
    "A:454": {
      "rhoB": null,
      "rhoA": null
    },
    "A:455": {
      "rhoB": null,
      "rhoA": null
    },
    "A:456": {
      "rhoB": null,
      "rhoA": null
    },
    "A:457": {
      "rhoB": null,
      "rhoA": null
    },
    "A:458": {
      "rhoB": null,
      "rhoA": null
    },
    "A:459": {
      "rhoB": null,
      "rhoA": null
    },
    "A:460": {
      "rhoB": null,
      "rhoA": null
    },
    "A:461": {
      "rhoB": null,
      "rhoA": null
    },
    "A:462": {
      "rhoB": null,
      "rhoA": null
    },
    "A:463": {
      "rhoB": null,
      "rhoA": null
    },
    "A:464": {
      "rhoB": null,
      "rhoA": null
    },
    "A:465": {
      "rhoB": null,
      "rhoA": null
    },
    "A:466": {
      "rhoB": null,
      "rhoA": null
    },
    "A:467": {
      "rhoB": null,
      "rhoA": null
    },
    "A:468": {
      "rhoB": null,
      "rhoA": null
    },
    "A:469": {
      "rhoB": null,
      "rhoA": null
    },
    "A:470": {
      "rhoB": null,
      "rhoA": null
    },
    "A:471": {
      "rhoB": null,
      "rhoA": null
    },
    "A:472": {
      "rhoB": null,
      "rhoA": null
    },
    "A:473": {
      "rhoB": null,
      "rhoA": null
    },
    "A:474": {
      "rhoB": null,
      "rhoA": null
    },
    "A:475": {
      "rhoB": null,
      "rhoA": null
    },
    "A:476": {
      "rhoB": null,
      "rhoA": null
    },
    "A:477": {
      "rhoB": null,
      "rhoA": null
    },
    "A:478": {
      "rhoB": null,
      "rhoA": null
    },
    "A:479": {
      "rhoB": null,
      "rhoA": null
    },
    "A:480": {
      "rhoB": null,
      "rhoA": null
    },
    "A:481": {
      "rhoB": null,
      "rhoA": null
    },
    "A:482": {
      "rhoB": null,
      "rhoA": null
    },
    "A:483": {
      "rhoB": null,
      "rhoA": null
    },
    "A:484": {
      "rhoB": null,
      "rhoA": null
    },
    "A:485": {
      "rhoB": null,
      "rhoA": null
    },
    "A:486": {
      "rhoB": null,
      "rhoA": null
    },
    "A:487": {
      "rhoB": null,
      "rhoA": null
    },
    "A:488": {
      "rhoB": null,
      "rhoA": null
    },
    "A:489": {
      "rhoB": null,
      "rhoA": null
    },
    "A:490": {
      "rhoB": null,
      "rhoA": null
    },
    "A:491": {
      "rhoB": null,
      "rhoA": null
    },
    "A:492": {
      "rhoB": null,
      "rhoA": null
    },
    "A:493": {
      "rhoB": null,
      "rhoA": null
    },
    "A:494": {
      "rhoB": null,
      "rhoA": null
    },
    "A:495": {
      "rhoB": null,
      "rhoA": null
    },
    "A:496": {
      "rhoB": null,
      "rhoA": null
    },
    "A:497": {
      "rhoB": null,
      "rhoA": null
    },
    "A:498": {
      "rhoB": null,
      "rhoA": null
    },
    "A:499": {
      "rhoB": null,
      "rhoA": null
    },
    "A:500": {
      "rhoB": null,
      "rhoA": null
    },
    "A:501": {
      "rhoB": null,
      "rhoA": null
    },
    "A:502": {
      "rhoB": null,
      "rhoA": null
    },
    "A:503": {
      "rhoB": null,
      "rhoA": null
    },
    "A:504": {
      "rhoB": null,
      "rhoA": null
    },
    "A:505": {
      "rhoB": null,
      "rhoA": null
    },
    "A:506": {
      "rhoB": null,
      "rhoA": null
    },
    "A:507": {
      "rhoB": null,
      "rhoA": null
    },
    "A:508": {
      "rhoB": null,
      "rhoA": null
    },
    "A:509": {
      "rhoB": null,
      "rhoA": null
    },
    "A:510": {
      "rhoB": null,
      "rhoA": null
    },
    "A:511": {
      "rhoB": null,
      "rhoA": null
    },
    "A:512": {
      "rhoB": null,
      "rhoA": null
    },
    "A:513": {
      "rhoB": null,
      "rhoA": null
    },
    "A:514": {
      "rhoB": null,
      "rhoA": null
    },
    "A:515": {
      "rhoB": null,
      "rhoA": null
    },
    "A:516": {
      "rhoB": null,
      "rhoA": null
    },
    "A:517": {
      "rhoB": null,
      "rhoA": null
    },
    "A:518": {
      "rhoB": null,
      "rhoA": null
    },
    "A:519": {
      "rhoB": null,
      "rhoA": null
    },
    "A:520": {
      "rhoB": null,
      "rhoA": null
    },
    "A:521": {
      "rhoB": null,
      "rhoA": null
    },
    "A:522": {
      "rhoB": null,
      "rhoA": null
    },
    "A:523": {
      "rhoB": null,
      "rhoA": null
    },
    "A:524": {
      "rhoB": null,
      "rhoA": null
    },
    "A:525": {
      "rhoB": null,
      "rhoA": null
    },
    "A:526": {
      "rhoB": null,
      "rhoA": null
    },
    "B:2": {
      "rhoB": null,
      "rhoA": null
    },
    "B:3": {
      "rhoB": null,
      "rhoA": null
    },
    "B:4": {
      "rhoB": null,
      "rhoA": null
    },
    "B:5": {
      "rhoB": null,
      "rhoA": null
    },
    "B:6": {
      "rhoB": null,
      "rhoA": null
    },
    "B:7": {
      "rhoB": null,
      "rhoA": null
    },
    "B:8": {
      "rhoB": null,
      "rhoA": null
    },
    "B:9": {
      "rhoB": null,
      "rhoA": null
    },
    "B:10": {
      "rhoB": null,
      "rhoA": null
    },
    "B:11": {
      "rhoB": null,
      "rhoA": null
    },
    "B:12": {
      "rhoB": null,
      "rhoA": null
    },
    "B:13": {
      "rhoB": null,
      "rhoA": null
    },
    "B:14": {
      "rhoB": null,
      "rhoA": null
    },
    "B:15": {
      "rhoB": null,
      "rhoA": null
    },
    "B:16": {
      "rhoB": null,
      "rhoA": null
    },
    "B:17": {
      "rhoB": null,
      "rhoA": null
    },
    "B:18": {
      "rhoB": null,
      "rhoA": null
    },
    "B:19": {
      "rhoB": null,
      "rhoA": null
    },
    "B:20": {
      "rhoB": null,
      "rhoA": null
    },
    "B:21": {
      "rhoB": null,
      "rhoA": null
    },
    "B:22": {
      "rhoB": null,
      "rhoA": null
    },
    "B:23": {
      "rhoB": null,
      "rhoA": null
    },
    "B:24": {
      "rhoB": null,
      "rhoA": null
    },
    "B:25": {
      "rhoB": null,
      "rhoA": null
    },
    "B:26": {
      "rhoB": null,
      "rhoA": null
    },
    "B:27": {
      "rhoB": null,
      "rhoA": null
    },
    "B:28": {
      "rhoB": null,
      "rhoA": null
    },
    "B:29": {
      "rhoB": null,
      "rhoA": null
    },
    "B:30": {
      "rhoB": null,
      "rhoA": null
    },
    "B:31": {
      "rhoB": null,
      "rhoA": null
    },
    "B:32": {
      "rhoB": null,
      "rhoA": null
    },
    "B:33": {
      "rhoB": null,
      "rhoA": null
    },
    "B:34": {
      "rhoB": null,
      "rhoA": null
    },
    "B:35": {
      "rhoB": null,
      "rhoA": null
    },
    "B:36": {
      "rhoB": null,
      "rhoA": null
    },
    "B:37": {
      "rhoB": null,
      "rhoA": null
    },
    "B:38": {
      "rhoB": null,
      "rhoA": null
    },
    "B:39": {
      "rhoB": null,
      "rhoA": null
    },
    "B:40": {
      "rhoB": null,
      "rhoA": null
    },
    "B:41": {
      "rhoB": null,
      "rhoA": null
    },
    "B:42": {
      "rhoB": null,
      "rhoA": null
    },
    "B:43": {
      "rhoB": null,
      "rhoA": null
    },
    "B:44": {
      "rhoB": null,
      "rhoA": null
    },
    "B:45": {
      "rhoB": null,
      "rhoA": null
    },
    "B:46": {
      "rhoB": null,
      "rhoA": null
    },
    "B:47": {
      "rhoB": null,
      "rhoA": null
    },
    "B:48": {
      "rhoB": null,
      "rhoA": null
    },
    "B:49": {
      "rhoB": null,
      "rhoA": null
    },
    "B:50": {
      "rhoB": null,
      "rhoA": null
    },
    "B:51": {
      "rhoB": null,
      "rhoA": null
    },
    "B:52": {
      "rhoB": null,
      "rhoA": null
    },
    "B:53": {
      "rhoB": null,
      "rhoA": null
    },
    "B:54": {
      "rhoB": null,
      "rhoA": null
    },
    "B:55": {
      "rhoB": null,
      "rhoA": null
    },
    "B:56": {
      "rhoB": null,
      "rhoA": null
    },
    "B:57": {
      "rhoB": null,
      "rhoA": null
    },
    "B:58": {
      "rhoB": null,
      "rhoA": null
    },
    "B:59": {
      "rhoB": null,
      "rhoA": null
    },
    "B:60": {
      "rhoB": null,
      "rhoA": null
    },
    "B:61": {
      "rhoB": null,
      "rhoA": null
    },
    "B:62": {
      "rhoB": null,
      "rhoA": null
    },
    "B:63": {
      "rhoB": null,
      "rhoA": null
    },
    "B:64": {
      "rhoB": null,
      "rhoA": null
    },
    "B:65": {
      "rhoB": null,
      "rhoA": null
    },
    "B:66": {
      "rhoB": null,
      "rhoA": null
    },
    "B:67": {
      "rhoB": null,
      "rhoA": null
    },
    "B:68": {
      "rhoB": null,
      "rhoA": null
    },
    "B:69": {
      "rhoB": null,
      "rhoA": null
    },
    "B:70": {
      "rhoB": null,
      "rhoA": null
    },
    "B:71": {
      "rhoB": null,
      "rhoA": null
    },
    "B:72": {
      "rhoB": null,
      "rhoA": null
    },
    "B:73": {
      "rhoB": null,
      "rhoA": null
    },
    "B:74": {
      "rhoB": null,
      "rhoA": null
    },
    "B:75": {
      "rhoB": null,
      "rhoA": null
    },
    "B:76": {
      "rhoB": null,
      "rhoA": null
    },
    "B:77": {
      "rhoB": null,
      "rhoA": null
    },
    "B:78": {
      "rhoB": null,
      "rhoA": null
    },
    "B:79": {
      "rhoB": null,
      "rhoA": null
    },
    "B:80": {
      "rhoB": null,
      "rhoA": null
    },
    "B:81": {
      "rhoB": null,
      "rhoA": null
    },
    "B:82": {
      "rhoB": null,
      "rhoA": null
    },
    "B:83": {
      "rhoB": null,
      "rhoA": null
    },
    "B:84": {
      "rhoB": null,
      "rhoA": null
    },
    "B:85": {
      "rhoB": null,
      "rhoA": null
    },
    "B:86": {
      "rhoB": null,
      "rhoA": null
    },
    "B:87": {
      "rhoB": null,
      "rhoA": null
    },
    "B:88": {
      "rhoB": null,
      "rhoA": null
    },
    "B:89": {
      "rhoB": null,
      "rhoA": null
    },
    "B:90": {
      "rhoB": null,
      "rhoA": null
    },
    "B:91": {
      "rhoB": null,
      "rhoA": null
    },
    "B:92": {
      "rhoB": null,
      "rhoA": null
    },
    "B:93": {
      "rhoB": null,
      "rhoA": null
    },
    "B:94": {
      "rhoB": null,
      "rhoA": null
    },
    "B:95": {
      "rhoB": null,
      "rhoA": null
    },
    "B:96": {
      "rhoB": null,
      "rhoA": null
    },
    "B:97": {
      "rhoB": null,
      "rhoA": null
    },
    "B:98": {
      "rhoB": null,
      "rhoA": null
    },
    "B:99": {
      "rhoB": null,
      "rhoA": null
    },
    "B:100": {
      "rhoB": null,
      "rhoA": null
    },
    "B:101": {
      "rhoB": null,
      "rhoA": null
    },
    "B:102": {
      "rhoB": null,
      "rhoA": null
    },
    "B:103": {
      "rhoB": null,
      "rhoA": null
    },
    "B:104": {
      "rhoB": null,
      "rhoA": null
    },
    "B:105": {
      "rhoB": null,
      "rhoA": null
    },
    "B:106": {
      "rhoB": null,
      "rhoA": null
    },
    "B:107": {
      "rhoB": null,
      "rhoA": null
    },
    "B:108": {
      "rhoB": null,
      "rhoA": null
    },
    "B:109": {
      "rhoB": null,
      "rhoA": null
    },
    "B:110": {
      "rhoB": null,
      "rhoA": null
    },
    "B:111": {
      "rhoB": null,
      "rhoA": null
    },
    "B:112": {
      "rhoB": null,
      "rhoA": null
    },
    "B:113": {
      "rhoB": null,
      "rhoA": null
    },
    "B:114": {
      "rhoB": null,
      "rhoA": null
    },
    "B:115": {
      "rhoB": null,
      "rhoA": null
    },
    "B:116": {
      "rhoB": null,
      "rhoA": null
    },
    "B:117": {
      "rhoB": null,
      "rhoA": null
    },
    "B:118": {
      "rhoB": null,
      "rhoA": null
    },
    "B:119": {
      "rhoB": null,
      "rhoA": null
    },
    "B:120": {
      "rhoB": null,
      "rhoA": null
    },
    "B:121": {
      "rhoB": null,
      "rhoA": null
    },
    "B:122": {
      "rhoB": null,
      "rhoA": null
    },
    "B:123": {
      "rhoB": null,
      "rhoA": null
    },
    "B:124": {
      "rhoB": null,
      "rhoA": null
    },
    "B:125": {
      "rhoB": null,
      "rhoA": null
    },
    "B:126": {
      "rhoB": null,
      "rhoA": null
    },
    "B:127": {
      "rhoB": null,
      "rhoA": null
    },
    "B:128": {
      "rhoB": null,
      "rhoA": null
    },
    "B:129": {
      "rhoB": null,
      "rhoA": null
    },
    "B:130": {
      "rhoB": null,
      "rhoA": null
    },
    "B:131": {
      "rhoB": null,
      "rhoA": null
    },
    "B:132": {
      "rhoB": null,
      "rhoA": null
    },
    "B:133": {
      "rhoB": null,
      "rhoA": null
    },
    "B:134": {
      "rhoB": null,
      "rhoA": null
    },
    "B:135": {
      "rhoB": null,
      "rhoA": null
    },
    "B:136": {
      "rhoB": null,
      "rhoA": null
    },
    "B:137": {
      "rhoB": null,
      "rhoA": null
    },
    "B:138": {
      "rhoB": null,
      "rhoA": null
    },
    "B:139": {
      "rhoB": null,
      "rhoA": null
    },
    "B:140": {
      "rhoB": null,
      "rhoA": null
    },
    "B:141": {
      "rhoB": null,
      "rhoA": null
    },
    "B:142": {
      "rhoB": null,
      "rhoA": null
    },
    "B:143": {
      "rhoB": null,
      "rhoA": null
    },
    "B:144": {
      "rhoB": null,
      "rhoA": null
    },
    "B:145": {
      "rhoB": null,
      "rhoA": null
    },
    "B:146": {
      "rhoB": null,
      "rhoA": null
    },
    "B:147": {
      "rhoB": null,
      "rhoA": null
    },
    "B:148": {
      "rhoB": null,
      "rhoA": null
    },
    "B:149": {
      "rhoB": null,
      "rhoA": null
    },
    "B:150": {
      "rhoB": null,
      "rhoA": null
    },
    "B:151": {
      "rhoB": null,
      "rhoA": null
    },
    "B:152": {
      "rhoB": null,
      "rhoA": null
    },
    "B:153": {
      "rhoB": null,
      "rhoA": null
    },
    "B:154": {
      "rhoB": null,
      "rhoA": null
    },
    "B:155": {
      "rhoB": null,
      "rhoA": null
    },
    "B:156": {
      "rhoB": null,
      "rhoA": null
    },
    "B:157": {
      "rhoB": null,
      "rhoA": null
    },
    "B:158": {
      "rhoB": null,
      "rhoA": null
    },
    "B:159": {
      "rhoB": null,
      "rhoA": null
    },
    "B:160": {
      "rhoB": null,
      "rhoA": null
    },
    "B:161": {
      "rhoB": null,
      "rhoA": null
    },
    "B:162": {
      "rhoB": null,
      "rhoA": null
    },
    "B:163": {
      "rhoB": null,
      "rhoA": null
    },
    "B:164": {
      "rhoB": null,
      "rhoA": null
    },
    "B:165": {
      "rhoB": null,
      "rhoA": null
    },
    "B:166": {
      "rhoB": null,
      "rhoA": null
    },
    "B:167": {
      "rhoB": null,
      "rhoA": null
    },
    "B:168": {
      "rhoB": null,
      "rhoA": null
    },
    "B:169": {
      "rhoB": null,
      "rhoA": null
    },
    "B:170": {
      "rhoB": null,
      "rhoA": null
    },
    "B:171": {
      "rhoB": null,
      "rhoA": null
    },
    "B:172": {
      "rhoB": null,
      "rhoA": null
    },
    "B:173": {
      "rhoB": null,
      "rhoA": null
    },
    "B:174": {
      "rhoB": null,
      "rhoA": null
    },
    "B:175": {
      "rhoB": null,
      "rhoA": null
    },
    "B:176": {
      "rhoB": null,
      "rhoA": null
    },
    "B:177": {
      "rhoB": null,
      "rhoA": null
    },
    "B:178": {
      "rhoB": null,
      "rhoA": null
    },
    "B:179": {
      "rhoB": null,
      "rhoA": null
    },
    "B:180": {
      "rhoB": null,
      "rhoA": null
    },
    "B:181": {
      "rhoB": null,
      "rhoA": null
    },
    "B:182": {
      "rhoB": null,
      "rhoA": null
    },
    "B:183": {
      "rhoB": null,
      "rhoA": null
    },
    "B:184": {
      "rhoB": null,
      "rhoA": null
    },
    "B:185": {
      "rhoB": null,
      "rhoA": null
    },
    "B:186": {
      "rhoB": null,
      "rhoA": null
    },
    "B:187": {
      "rhoB": null,
      "rhoA": null
    },
    "B:188": {
      "rhoB": null,
      "rhoA": null
    },
    "B:189": {
      "rhoB": null,
      "rhoA": null
    },
    "B:190": {
      "rhoB": null,
      "rhoA": null
    },
    "B:191": {
      "rhoB": null,
      "rhoA": null
    },
    "B:192": {
      "rhoB": null,
      "rhoA": null
    },
    "B:193": {
      "rhoB": null,
      "rhoA": null
    },
    "B:194": {
      "rhoB": null,
      "rhoA": null
    },
    "B:195": {
      "rhoB": null,
      "rhoA": null
    },
    "B:196": {
      "rhoB": null,
      "rhoA": null
    },
    "B:197": {
      "rhoB": null,
      "rhoA": null
    },
    "B:198": {
      "rhoB": null,
      "rhoA": null
    },
    "B:199": {
      "rhoB": null,
      "rhoA": null
    },
    "B:200": {
      "rhoB": null,
      "rhoA": null
    },
    "B:201": {
      "rhoB": null,
      "rhoA": null
    },
    "B:202": {
      "rhoB": null,
      "rhoA": null
    },
    "B:203": {
      "rhoB": null,
      "rhoA": null
    },
    "B:204": {
      "rhoB": null,
      "rhoA": null
    },
    "B:205": {
      "rhoB": null,
      "rhoA": null
    },
    "B:206": {
      "rhoB": null,
      "rhoA": null
    },
    "B:207": {
      "rhoB": null,
      "rhoA": null
    },
    "B:208": {
      "rhoB": null,
      "rhoA": null
    },
    "B:209": {
      "rhoB": null,
      "rhoA": null
    },
    "B:210": {
      "rhoB": null,
      "rhoA": null
    },
    "B:211": {
      "rhoB": null,
      "rhoA": null
    },
    "B:212": {
      "rhoB": null,
      "rhoA": null
    },
    "B:213": {
      "rhoB": null,
      "rhoA": null
    },
    "B:214": {
      "rhoB": null,
      "rhoA": null
    },
    "B:215": {
      "rhoB": null,
      "rhoA": null
    },
    "B:216": {
      "rhoB": null,
      "rhoA": null
    },
    "B:217": {
      "rhoB": null,
      "rhoA": null
    },
    "B:218": {
      "rhoB": null,
      "rhoA": null
    },
    "B:219": {
      "rhoB": null,
      "rhoA": null
    },
    "B:220": {
      "rhoB": null,
      "rhoA": null
    },
    "B:221": {
      "rhoB": null,
      "rhoA": null
    },
    "B:222": {
      "rhoB": null,
      "rhoA": null
    },
    "B:223": {
      "rhoB": null,
      "rhoA": null
    },
    "B:224": {
      "rhoB": null,
      "rhoA": null
    },
    "B:225": {
      "rhoB": null,
      "rhoA": null
    },
    "B:226": {
      "rhoB": null,
      "rhoA": null
    },
    "B:227": {
      "rhoB": null,
      "rhoA": null
    },
    "B:228": {
      "rhoB": null,
      "rhoA": null
    },
    "B:229": {
      "rhoB": null,
      "rhoA": null
    },
    "B:230": {
      "rhoB": null,
      "rhoA": null
    },
    "B:231": {
      "rhoB": null,
      "rhoA": null
    },
    "B:232": {
      "rhoB": null,
      "rhoA": null
    },
    "B:233": {
      "rhoB": null,
      "rhoA": null
    },
    "B:234": {
      "rhoB": null,
      "rhoA": null
    },
    "B:235": {
      "rhoB": null,
      "rhoA": null
    },
    "B:236": {
      "rhoB": null,
      "rhoA": null
    },
    "B:237": {
      "rhoB": null,
      "rhoA": null
    },
    "B:238": {
      "rhoB": null,
      "rhoA": null
    },
    "B:239": {
      "rhoB": null,
      "rhoA": null
    },
    "B:240": {
      "rhoB": null,
      "rhoA": null
    },
    "B:241": {
      "rhoB": null,
      "rhoA": null
    },
    "B:242": {
      "rhoB": null,
      "rhoA": null
    },
    "B:243": {
      "rhoB": null,
      "rhoA": null
    },
    "B:244": {
      "rhoB": null,
      "rhoA": null
    },
    "B:245": {
      "rhoB": null,
      "rhoA": null
    },
    "B:246": {
      "rhoB": null,
      "rhoA": null
    },
    "B:247": {
      "rhoB": null,
      "rhoA": null
    },
    "B:248": {
      "rhoB": null,
      "rhoA": null
    },
    "B:249": {
      "rhoB": null,
      "rhoA": null
    },
    "B:250": {
      "rhoB": null,
      "rhoA": null
    },
    "B:251": {
      "rhoB": null,
      "rhoA": null
    },
    "B:252": {
      "rhoB": null,
      "rhoA": null
    },
    "B:253": {
      "rhoB": null,
      "rhoA": null
    },
    "B:254": {
      "rhoB": null,
      "rhoA": null
    },
    "B:255": {
      "rhoB": null,
      "rhoA": null
    },
    "B:256": {
      "rhoB": null,
      "rhoA": null
    },
    "B:257": {
      "rhoB": null,
      "rhoA": null
    },
    "B:258": {
      "rhoB": null,
      "rhoA": null
    },
    "B:259": {
      "rhoB": null,
      "rhoA": null
    },
    "B:260": {
      "rhoB": null,
      "rhoA": null
    },
    "B:261": {
      "rhoB": null,
      "rhoA": null
    },
    "B:262": {
      "rhoB": null,
      "rhoA": null
    },
    "B:263": {
      "rhoB": null,
      "rhoA": null
    },
    "B:264": {
      "rhoB": null,
      "rhoA": null
    },
    "B:265": {
      "rhoB": null,
      "rhoA": null
    },
    "B:266": {
      "rhoB": null,
      "rhoA": null
    },
    "B:267": {
      "rhoB": null,
      "rhoA": null
    },
    "B:268": {
      "rhoB": null,
      "rhoA": null
    },
    "B:269": {
      "rhoB": null,
      "rhoA": null
    },
    "B:270": {
      "rhoB": null,
      "rhoA": null
    },
    "B:271": {
      "rhoB": null,
      "rhoA": null
    },
    "B:272": {
      "rhoB": null,
      "rhoA": null
    },
    "B:273": {
      "rhoB": null,
      "rhoA": null
    },
    "B:274": {
      "rhoB": null,
      "rhoA": null
    },
    "B:275": {
      "rhoB": null,
      "rhoA": null
    },
    "B:276": {
      "rhoB": null,
      "rhoA": null
    },
    "B:277": {
      "rhoB": null,
      "rhoA": null
    },
    "B:278": {
      "rhoB": null,
      "rhoA": null
    },
    "B:279": {
      "rhoB": null,
      "rhoA": null
    },
    "B:280": {
      "rhoB": null,
      "rhoA": null
    },
    "B:281": {
      "rhoB": null,
      "rhoA": null
    },
    "B:282": {
      "rhoB": null,
      "rhoA": null
    },
    "B:283": {
      "rhoB": null,
      "rhoA": null
    },
    "B:284": {
      "rhoB": null,
      "rhoA": null
    },
    "B:285": {
      "rhoB": null,
      "rhoA": null
    },
    "B:286": {
      "rhoB": null,
      "rhoA": null
    },
    "B:287": {
      "rhoB": null,
      "rhoA": null
    },
    "B:288": {
      "rhoB": null,
      "rhoA": null
    },
    "B:289": {
      "rhoB": null,
      "rhoA": null
    },
    "B:290": {
      "rhoB": null,
      "rhoA": null
    },
    "B:291": {
      "rhoB": null,
      "rhoA": null
    },
    "B:292": {
      "rhoB": null,
      "rhoA": null
    },
    "B:293": {
      "rhoB": null,
      "rhoA": null
    },
    "B:294": {
      "rhoB": null,
      "rhoA": null
    },
    "B:295": {
      "rhoB": null,
      "rhoA": null
    },
    "B:296": {
      "rhoB": null,
      "rhoA": null
    },
    "B:297": {
      "rhoB": null,
      "rhoA": null
    },
    "B:298": {
      "rhoB": null,
      "rhoA": null
    },
    "B:299": {
      "rhoB": null,
      "rhoA": null
    },
    "B:300": {
      "rhoB": null,
      "rhoA": null
    },
    "B:301": {
      "rhoB": null,
      "rhoA": null
    },
    "B:302": {
      "rhoB": null,
      "rhoA": null
    },
    "B:303": {
      "rhoB": null,
      "rhoA": null
    },
    "B:304": {
      "rhoB": null,
      "rhoA": null
    },
    "B:305": {
      "rhoB": null,
      "rhoA": null
    },
    "B:306": {
      "rhoB": null,
      "rhoA": null
    },
    "B:307": {
      "rhoB": null,
      "rhoA": null
    },
    "B:308": {
      "rhoB": null,
      "rhoA": null
    },
    "B:309": {
      "rhoB": null,
      "rhoA": null
    },
    "B:310": {
      "rhoB": null,
      "rhoA": null
    },
    "B:311": {
      "rhoB": null,
      "rhoA": null
    },
    "B:312": {
      "rhoB": null,
      "rhoA": null
    },
    "B:313": {
      "rhoB": null,
      "rhoA": null
    },
    "B:314": {
      "rhoB": null,
      "rhoA": null
    },
    "B:315": {
      "rhoB": null,
      "rhoA": null
    },
    "B:316": {
      "rhoB": null,
      "rhoA": null
    },
    "B:317": {
      "rhoB": null,
      "rhoA": null
    },
    "B:318": {
      "rhoB": null,
      "rhoA": null
    },
    "B:319": {
      "rhoB": null,
      "rhoA": null
    },
    "B:320": {
      "rhoB": null,
      "rhoA": null
    },
    "B:321": {
      "rhoB": null,
      "rhoA": null
    },
    "B:322": {
      "rhoB": null,
      "rhoA": null
    },
    "B:323": {
      "rhoB": null,
      "rhoA": null
    },
    "B:324": {
      "rhoB": null,
      "rhoA": null
    },
    "B:325": {
      "rhoB": null,
      "rhoA": null
    },
    "B:326": {
      "rhoB": null,
      "rhoA": null
    },
    "B:327": {
      "rhoB": null,
      "rhoA": null
    },
    "B:328": {
      "rhoB": null,
      "rhoA": null
    },
    "B:329": {
      "rhoB": null,
      "rhoA": null
    },
    "B:330": {
      "rhoB": null,
      "rhoA": null
    },
    "B:331": {
      "rhoB": null,
      "rhoA": null
    },
    "B:332": {
      "rhoB": null,
      "rhoA": null
    },
    "B:333": {
      "rhoB": null,
      "rhoA": null
    },
    "B:334": {
      "rhoB": null,
      "rhoA": null
    },
    "B:335": {
      "rhoB": null,
      "rhoA": null
    },
    "B:336": {
      "rhoB": null,
      "rhoA": null
    },
    "B:337": {
      "rhoB": null,
      "rhoA": null
    },
    "B:338": {
      "rhoB": null,
      "rhoA": null
    },
    "B:339": {
      "rhoB": null,
      "rhoA": null
    },
    "B:340": {
      "rhoB": null,
      "rhoA": null
    },
    "B:341": {
      "rhoB": null,
      "rhoA": null
    },
    "B:342": {
      "rhoB": null,
      "rhoA": null
    },
    "B:343": {
      "rhoB": null,
      "rhoA": null
    },
    "B:344": {
      "rhoB": null,
      "rhoA": null
    },
    "B:345": {
      "rhoB": null,
      "rhoA": null
    },
    "B:346": {
      "rhoB": null,
      "rhoA": null
    },
    "B:347": {
      "rhoB": null,
      "rhoA": null
    },
    "B:348": {
      "rhoB": null,
      "rhoA": null
    },
    "B:349": {
      "rhoB": null,
      "rhoA": null
    },
    "B:350": {
      "rhoB": null,
      "rhoA": null
    },
    "B:351": {
      "rhoB": null,
      "rhoA": null
    },
    "B:352": {
      "rhoB": null,
      "rhoA": null
    },
    "B:353": {
      "rhoB": null,
      "rhoA": null
    },
    "B:354": {
      "rhoB": null,
      "rhoA": null
    },
    "B:355": {
      "rhoB": null,
      "rhoA": null
    },
    "B:356": {
      "rhoB": null,
      "rhoA": null
    },
    "B:357": {
      "rhoB": null,
      "rhoA": null
    },
    "B:358": {
      "rhoB": null,
      "rhoA": null
    },
    "B:359": {
      "rhoB": null,
      "rhoA": null
    },
    "B:360": {
      "rhoB": null,
      "rhoA": null
    },
    "B:361": {
      "rhoB": null,
      "rhoA": null
    },
    "B:362": {
      "rhoB": null,
      "rhoA": null
    },
    "B:363": {
      "rhoB": null,
      "rhoA": null
    },
    "B:364": {
      "rhoB": null,
      "rhoA": null
    },
    "B:365": {
      "rhoB": null,
      "rhoA": null
    },
    "B:366": {
      "rhoB": null,
      "rhoA": null
    },
    "B:367": {
      "rhoB": null,
      "rhoA": null
    },
    "B:368": {
      "rhoB": null,
      "rhoA": null
    },
    "B:369": {
      "rhoB": null,
      "rhoA": null
    },
    "B:370": {
      "rhoB": null,
      "rhoA": null
    },
    "B:371": {
      "rhoB": null,
      "rhoA": null
    },
    "B:372": {
      "rhoB": null,
      "rhoA": null
    },
    "B:373": {
      "rhoB": null,
      "rhoA": null
    },
    "B:374": {
      "rhoB": null,
      "rhoA": null
    },
    "B:375": {
      "rhoB": null,
      "rhoA": null
    },
    "B:376": {
      "rhoB": null,
      "rhoA": null
    },
    "B:377": {
      "rhoB": null,
      "rhoA": null
    },
    "B:378": {
      "rhoB": null,
      "rhoA": null
    },
    "B:379": {
      "rhoB": null,
      "rhoA": null
    },
    "B:380": {
      "rhoB": null,
      "rhoA": null
    },
    "B:381": {
      "rhoB": null,
      "rhoA": null
    },
    "B:382": {
      "rhoB": null,
      "rhoA": null
    },
    "B:383": {
      "rhoB": null,
      "rhoA": null
    },
    "B:384": {
      "rhoB": null,
      "rhoA": null
    },
    "B:385": {
      "rhoB": null,
      "rhoA": null
    },
    "B:386": {
      "rhoB": null,
      "rhoA": null
    },
    "B:387": {
      "rhoB": null,
      "rhoA": null
    },
    "B:388": {
      "rhoB": null,
      "rhoA": null
    },
    "B:389": {
      "rhoB": null,
      "rhoA": null
    },
    "B:390": {
      "rhoB": null,
      "rhoA": null
    },
    "B:391": {
      "rhoB": null,
      "rhoA": null
    },
    "B:392": {
      "rhoB": null,
      "rhoA": null
    },
    "B:393": {
      "rhoB": null,
      "rhoA": null
    },
    "B:394": {
      "rhoB": null,
      "rhoA": null
    },
    "B:395": {
      "rhoB": null,
      "rhoA": null
    },
    "B:396": {
      "rhoB": null,
      "rhoA": null
    },
    "B:397": {
      "rhoB": null,
      "rhoA": null
    },
    "B:398": {
      "rhoB": null,
      "rhoA": null
    },
    "B:399": {
      "rhoB": null,
      "rhoA": null
    },
    "B:400": {
      "rhoB": null,
      "rhoA": null
    },
    "B:401": {
      "rhoB": null,
      "rhoA": null
    },
    "B:402": {
      "rhoB": null,
      "rhoA": null
    },
    "B:403": {
      "rhoB": null,
      "rhoA": null
    },
    "B:404": {
      "rhoB": null,
      "rhoA": null
    },
    "B:405": {
      "rhoB": null,
      "rhoA": null
    },
    "B:406": {
      "rhoB": null,
      "rhoA": null
    },
    "B:407": {
      "rhoB": null,
      "rhoA": null
    },
    "B:408": {
      "rhoB": null,
      "rhoA": null
    },
    "B:409": {
      "rhoB": null,
      "rhoA": null
    },
    "B:410": {
      "rhoB": null,
      "rhoA": null
    },
    "B:411": {
      "rhoB": null,
      "rhoA": null
    },
    "B:412": {
      "rhoB": null,
      "rhoA": null
    },
    "B:413": {
      "rhoB": null,
      "rhoA": null
    },
    "B:414": {
      "rhoB": null,
      "rhoA": null
    },
    "B:415": {
      "rhoB": null,
      "rhoA": null
    },
    "B:416": {
      "rhoB": null,
      "rhoA": null
    },
    "B:417": {
      "rhoB": null,
      "rhoA": null
    },
    "B:418": {
      "rhoB": null,
      "rhoA": null
    },
    "B:419": {
      "rhoB": null,
      "rhoA": null
    },
    "B:420": {
      "rhoB": null,
      "rhoA": null
    },
    "B:421": {
      "rhoB": null,
      "rhoA": null
    },
    "B:422": {
      "rhoB": null,
      "rhoA": null
    },
    "B:423": {
      "rhoB": null,
      "rhoA": null
    },
    "B:424": {
      "rhoB": null,
      "rhoA": null
    },
    "B:425": {
      "rhoB": null,
      "rhoA": null
    },
    "B:426": {
      "rhoB": null,
      "rhoA": null
    },
    "B:427": {
      "rhoB": null,
      "rhoA": null
    },
    "B:428": {
      "rhoB": null,
      "rhoA": null
    },
    "B:429": {
      "rhoB": null,
      "rhoA": null
    },
    "B:430": {
      "rhoB": null,
      "rhoA": null
    },
    "B:431": {
      "rhoB": null,
      "rhoA": null
    },
    "B:432": {
      "rhoB": null,
      "rhoA": null
    },
    "B:433": {
      "rhoB": null,
      "rhoA": null
    },
    "B:434": {
      "rhoB": null,
      "rhoA": null
    },
    "B:435": {
      "rhoB": null,
      "rhoA": null
    },
    "B:436": {
      "rhoB": null,
      "rhoA": null
    },
    "B:437": {
      "rhoB": null,
      "rhoA": null
    },
    "B:438": {
      "rhoB": null,
      "rhoA": null
    },
    "B:439": {
      "rhoB": null,
      "rhoA": null
    },
    "B:440": {
      "rhoB": null,
      "rhoA": null
    },
    "B:441": {
      "rhoB": null,
      "rhoA": null
    },
    "B:442": {
      "rhoB": null,
      "rhoA": null
    },
    "B:443": {
      "rhoB": null,
      "rhoA": null
    },
    "B:444": {
      "rhoB": null,
      "rhoA": null
    },
    "B:445": {
      "rhoB": null,
      "rhoA": null
    },
    "B:446": {
      "rhoB": null,
      "rhoA": null
    },
    "B:447": {
      "rhoB": null,
      "rhoA": null
    },
    "B:448": {
      "rhoB": null,
      "rhoA": null
    },
    "B:449": {
      "rhoB": null,
      "rhoA": null
    },
    "B:450": {
      "rhoB": null,
      "rhoA": null
    },
    "B:451": {
      "rhoB": null,
      "rhoA": null
    },
    "B:452": {
      "rhoB": null,
      "rhoA": null
    },
    "B:453": {
      "rhoB": null,
      "rhoA": null
    },
    "B:454": {
      "rhoB": null,
      "rhoA": null
    },
    "B:455": {
      "rhoB": null,
      "rhoA": null
    },
    "B:456": {
      "rhoB": null,
      "rhoA": null
    },
    "B:457": {
      "rhoB": null,
      "rhoA": null
    },
    "B:458": {
      "rhoB": null,
      "rhoA": null
    },
    "B:459": {
      "rhoB": null,
      "rhoA": null
    },
    "B:460": {
      "rhoB": null,
      "rhoA": null
    },
    "B:461": {
      "rhoB": null,
      "rhoA": null
    },
    "B:462": {
      "rhoB": null,
      "rhoA": null
    },
    "B:463": {
      "rhoB": null,
      "rhoA": null
    },
    "B:464": {
      "rhoB": null,
      "rhoA": null
    },
    "B:465": {
      "rhoB": null,
      "rhoA": null
    },
    "B:466": {
      "rhoB": null,
      "rhoA": null
    },
    "B:467": {
      "rhoB": null,
      "rhoA": null
    },
    "B:468": {
      "rhoB": null,
      "rhoA": null
    },
    "B:469": {
      "rhoB": null,
      "rhoA": null
    },
    "B:470": {
      "rhoB": null,
      "rhoA": null
    },
    "B:471": {
      "rhoB": null,
      "rhoA": null
    },
    "B:472": {
      "rhoB": null,
      "rhoA": null
    },
    "B:473": {
      "rhoB": null,
      "rhoA": null
    },
    "B:474": {
      "rhoB": null,
      "rhoA": null
    },
    "B:475": {
      "rhoB": null,
      "rhoA": null
    },
    "B:476": {
      "rhoB": null,
      "rhoA": null
    },
    "B:477": {
      "rhoB": null,
      "rhoA": null
    },
    "B:478": {
      "rhoB": null,
      "rhoA": null
    },
    "B:479": {
      "rhoB": null,
      "rhoA": null
    },
    "B:480": {
      "rhoB": null,
      "rhoA": null
    },
    "B:481": {
      "rhoB": null,
      "rhoA": null
    },
    "B:482": {
      "rhoB": null,
      "rhoA": null
    },
    "B:483": {
      "rhoB": null,
      "rhoA": null
    },
    "B:484": {
      "rhoB": null,
      "rhoA": null
    },
    "B:485": {
      "rhoB": null,
      "rhoA": null
    },
    "B:486": {
      "rhoB": null,
      "rhoA": null
    },
    "B:487": {
      "rhoB": null,
      "rhoA": null
    },
    "B:488": {
      "rhoB": null,
      "rhoA": null
    },
    "B:489": {
      "rhoB": null,
      "rhoA": null
    },
    "B:490": {
      "rhoB": null,
      "rhoA": null
    },
    "B:491": {
      "rhoB": null,
      "rhoA": null
    },
    "B:492": {
      "rhoB": null,
      "rhoA": null
    },
    "B:493": {
      "rhoB": null,
      "rhoA": null
    },
    "B:494": {
      "rhoB": null,
      "rhoA": null
    },
    "B:495": {
      "rhoB": null,
      "rhoA": null
    },
    "B:496": {
      "rhoB": null,
      "rhoA": null
    },
    "B:497": {
      "rhoB": null,
      "rhoA": null
    },
    "B:498": {
      "rhoB": null,
      "rhoA": null
    },
    "B:499": {
      "rhoB": null,
      "rhoA": null
    },
    "B:500": {
      "rhoB": null,
      "rhoA": null
    },
    "B:501": {
      "rhoB": null,
      "rhoA": null
    },
    "B:502": {
      "rhoB": null,
      "rhoA": null
    },
    "B:503": {
      "rhoB": null,
      "rhoA": null
    },
    "B:504": {
      "rhoB": null,
      "rhoA": null
    },
    "B:505": {
      "rhoB": null,
      "rhoA": null
    },
    "B:506": {
      "rhoB": null,
      "rhoA": null
    },
    "B:507": {
      "rhoB": null,
      "rhoA": null
    },
    "B:508": {
      "rhoB": null,
      "rhoA": null
    },
    "B:509": {
      "rhoB": null,
      "rhoA": null
    },
    "B:510": {
      "rhoB": null,
      "rhoA": null
    },
    "B:511": {
      "rhoB": null,
      "rhoA": null
    },
    "B:512": {
      "rhoB": null,
      "rhoA": null
    },
    "B:513": {
      "rhoB": null,
      "rhoA": null
    },
    "B:514": {
      "rhoB": null,
      "rhoA": null
    },
    "B:515": {
      "rhoB": null,
      "rhoA": null
    },
    "B:516": {
      "rhoB": null,
      "rhoA": null
    },
    "B:517": {
      "rhoB": null,
      "rhoA": null
    },
    "B:518": {
      "rhoB": null,
      "rhoA": null
    },
    "B:519": {
      "rhoB": null,
      "rhoA": null
    },
    "B:520": {
      "rhoB": null,
      "rhoA": null
    },
    "B:521": {
      "rhoB": null,
      "rhoA": null
    },
    "B:522": {
      "rhoB": null,
      "rhoA": null
    },
    "B:523": {
      "rhoB": null,
      "rhoA": null
    },
    "B:524": {
      "rhoB": null,
      "rhoA": null
    },
    "B:525": {
      "rhoB": null,
      "rhoA": null
    },
    "B:526": {
      "rhoB": null,
      "rhoA": null
    },
    "C:2": {
      "rhoB": null,
      "rhoA": null
    },
    "C:3": {
      "rhoB": null,
      "rhoA": null
    },
    "C:4": {
      "rhoB": null,
      "rhoA": null
    },
    "C:5": {
      "rhoB": null,
      "rhoA": null
    },
    "C:6": {
      "rhoB": null,
      "rhoA": null
    },
    "C:7": {
      "rhoB": null,
      "rhoA": null
    },
    "C:8": {
      "rhoB": null,
      "rhoA": null
    },
    "C:9": {
      "rhoB": null,
      "rhoA": null
    },
    "C:10": {
      "rhoB": null,
      "rhoA": null
    },
    "C:11": {
      "rhoB": null,
      "rhoA": null
    },
    "C:12": {
      "rhoB": null,
      "rhoA": null
    },
    "C:13": {
      "rhoB": null,
      "rhoA": null
    },
    "C:14": {
      "rhoB": null,
      "rhoA": null
    },
    "C:15": {
      "rhoB": null,
      "rhoA": null
    },
    "C:16": {
      "rhoB": null,
      "rhoA": null
    },
    "C:17": {
      "rhoB": null,
      "rhoA": null
    },
    "C:18": {
      "rhoB": null,
      "rhoA": null
    },
    "C:19": {
      "rhoB": null,
      "rhoA": null
    },
    "C:20": {
      "rhoB": null,
      "rhoA": null
    },
    "C:21": {
      "rhoB": null,
      "rhoA": null
    },
    "C:22": {
      "rhoB": null,
      "rhoA": null
    },
    "C:23": {
      "rhoB": null,
      "rhoA": null
    },
    "C:24": {
      "rhoB": null,
      "rhoA": null
    },
    "C:25": {
      "rhoB": null,
      "rhoA": null
    },
    "C:26": {
      "rhoB": null,
      "rhoA": null
    },
    "C:27": {
      "rhoB": null,
      "rhoA": null
    },
    "C:28": {
      "rhoB": null,
      "rhoA": null
    },
    "C:29": {
      "rhoB": null,
      "rhoA": null
    },
    "C:30": {
      "rhoB": null,
      "rhoA": null
    },
    "C:31": {
      "rhoB": null,
      "rhoA": null
    },
    "C:32": {
      "rhoB": null,
      "rhoA": null
    },
    "C:33": {
      "rhoB": null,
      "rhoA": null
    },
    "C:34": {
      "rhoB": null,
      "rhoA": null
    },
    "C:35": {
      "rhoB": null,
      "rhoA": null
    },
    "C:36": {
      "rhoB": null,
      "rhoA": null
    },
    "C:37": {
      "rhoB": null,
      "rhoA": null
    },
    "C:38": {
      "rhoB": null,
      "rhoA": null
    },
    "C:39": {
      "rhoB": null,
      "rhoA": null
    },
    "C:40": {
      "rhoB": null,
      "rhoA": null
    },
    "C:41": {
      "rhoB": null,
      "rhoA": null
    },
    "C:42": {
      "rhoB": null,
      "rhoA": null
    },
    "C:43": {
      "rhoB": null,
      "rhoA": null
    },
    "C:44": {
      "rhoB": null,
      "rhoA": null
    },
    "C:45": {
      "rhoB": null,
      "rhoA": null
    },
    "C:46": {
      "rhoB": null,
      "rhoA": null
    },
    "C:47": {
      "rhoB": null,
      "rhoA": null
    },
    "C:48": {
      "rhoB": null,
      "rhoA": null
    },
    "C:49": {
      "rhoB": null,
      "rhoA": null
    },
    "C:50": {
      "rhoB": null,
      "rhoA": null
    },
    "C:51": {
      "rhoB": null,
      "rhoA": null
    },
    "C:52": {
      "rhoB": null,
      "rhoA": null
    },
    "C:53": {
      "rhoB": null,
      "rhoA": null
    },
    "C:54": {
      "rhoB": null,
      "rhoA": null
    },
    "C:55": {
      "rhoB": null,
      "rhoA": null
    },
    "C:56": {
      "rhoB": null,
      "rhoA": null
    },
    "C:57": {
      "rhoB": null,
      "rhoA": null
    },
    "C:58": {
      "rhoB": null,
      "rhoA": null
    },
    "C:59": {
      "rhoB": null,
      "rhoA": null
    },
    "C:60": {
      "rhoB": null,
      "rhoA": null
    },
    "C:61": {
      "rhoB": null,
      "rhoA": null
    },
    "C:62": {
      "rhoB": null,
      "rhoA": null
    },
    "C:63": {
      "rhoB": null,
      "rhoA": null
    },
    "C:64": {
      "rhoB": null,
      "rhoA": null
    },
    "C:65": {
      "rhoB": null,
      "rhoA": null
    },
    "C:66": {
      "rhoB": null,
      "rhoA": null
    },
    "C:67": {
      "rhoB": null,
      "rhoA": null
    },
    "C:68": {
      "rhoB": null,
      "rhoA": null
    },
    "C:69": {
      "rhoB": null,
      "rhoA": null
    },
    "C:70": {
      "rhoB": null,
      "rhoA": null
    },
    "C:71": {
      "rhoB": null,
      "rhoA": null
    },
    "C:72": {
      "rhoB": null,
      "rhoA": null
    },
    "C:73": {
      "rhoB": null,
      "rhoA": null
    },
    "C:74": {
      "rhoB": null,
      "rhoA": null
    },
    "C:75": {
      "rhoB": null,
      "rhoA": null
    },
    "C:76": {
      "rhoB": null,
      "rhoA": null
    },
    "C:77": {
      "rhoB": null,
      "rhoA": null
    },
    "C:78": {
      "rhoB": null,
      "rhoA": null
    },
    "C:79": {
      "rhoB": null,
      "rhoA": null
    },
    "C:80": {
      "rhoB": null,
      "rhoA": null
    },
    "C:81": {
      "rhoB": null,
      "rhoA": null
    },
    "C:82": {
      "rhoB": null,
      "rhoA": null
    },
    "C:83": {
      "rhoB": null,
      "rhoA": null
    },
    "C:84": {
      "rhoB": null,
      "rhoA": null
    },
    "C:85": {
      "rhoB": null,
      "rhoA": null
    },
    "C:86": {
      "rhoB": null,
      "rhoA": null
    },
    "C:87": {
      "rhoB": null,
      "rhoA": null
    },
    "C:88": {
      "rhoB": null,
      "rhoA": null
    },
    "C:89": {
      "rhoB": null,
      "rhoA": null
    },
    "C:90": {
      "rhoB": null,
      "rhoA": null
    },
    "C:91": {
      "rhoB": null,
      "rhoA": null
    },
    "C:92": {
      "rhoB": null,
      "rhoA": null
    },
    "C:93": {
      "rhoB": null,
      "rhoA": null
    },
    "C:94": {
      "rhoB": null,
      "rhoA": null
    },
    "C:95": {
      "rhoB": null,
      "rhoA": null
    },
    "C:96": {
      "rhoB": null,
      "rhoA": null
    },
    "C:97": {
      "rhoB": null,
      "rhoA": null
    },
    "C:98": {
      "rhoB": null,
      "rhoA": null
    },
    "C:99": {
      "rhoB": null,
      "rhoA": null
    },
    "C:100": {
      "rhoB": null,
      "rhoA": null
    },
    "C:101": {
      "rhoB": null,
      "rhoA": null
    },
    "C:102": {
      "rhoB": null,
      "rhoA": null
    },
    "C:103": {
      "rhoB": null,
      "rhoA": null
    },
    "C:104": {
      "rhoB": null,
      "rhoA": null
    },
    "C:105": {
      "rhoB": null,
      "rhoA": null
    },
    "C:106": {
      "rhoB": null,
      "rhoA": null
    },
    "C:107": {
      "rhoB": null,
      "rhoA": null
    },
    "C:108": {
      "rhoB": null,
      "rhoA": null
    },
    "C:109": {
      "rhoB": null,
      "rhoA": null
    },
    "C:110": {
      "rhoB": null,
      "rhoA": null
    },
    "C:111": {
      "rhoB": null,
      "rhoA": null
    },
    "C:112": {
      "rhoB": null,
      "rhoA": null
    },
    "C:113": {
      "rhoB": null,
      "rhoA": null
    },
    "C:114": {
      "rhoB": null,
      "rhoA": null
    },
    "C:115": {
      "rhoB": null,
      "rhoA": null
    },
    "C:116": {
      "rhoB": null,
      "rhoA": null
    },
    "C:117": {
      "rhoB": null,
      "rhoA": null
    },
    "C:118": {
      "rhoB": null,
      "rhoA": null
    },
    "C:119": {
      "rhoB": null,
      "rhoA": null
    },
    "C:120": {
      "rhoB": null,
      "rhoA": null
    },
    "C:121": {
      "rhoB": null,
      "rhoA": null
    },
    "C:122": {
      "rhoB": null,
      "rhoA": null
    },
    "C:123": {
      "rhoB": null,
      "rhoA": null
    },
    "C:124": {
      "rhoB": null,
      "rhoA": null
    },
    "C:125": {
      "rhoB": null,
      "rhoA": null
    },
    "C:126": {
      "rhoB": null,
      "rhoA": null
    },
    "C:127": {
      "rhoB": null,
      "rhoA": null
    },
    "C:128": {
      "rhoB": null,
      "rhoA": null
    },
    "C:129": {
      "rhoB": null,
      "rhoA": null
    },
    "C:130": {
      "rhoB": null,
      "rhoA": null
    },
    "C:131": {
      "rhoB": null,
      "rhoA": null
    },
    "C:132": {
      "rhoB": null,
      "rhoA": null
    },
    "C:133": {
      "rhoB": null,
      "rhoA": null
    },
    "C:134": {
      "rhoB": null,
      "rhoA": null
    },
    "C:135": {
      "rhoB": null,
      "rhoA": null
    },
    "C:136": {
      "rhoB": null,
      "rhoA": null
    },
    "C:137": {
      "rhoB": null,
      "rhoA": null
    },
    "C:138": {
      "rhoB": null,
      "rhoA": null
    },
    "C:139": {
      "rhoB": null,
      "rhoA": null
    },
    "C:140": {
      "rhoB": null,
      "rhoA": null
    },
    "C:141": {
      "rhoB": null,
      "rhoA": null
    },
    "C:142": {
      "rhoB": null,
      "rhoA": null
    },
    "C:143": {
      "rhoB": null,
      "rhoA": null
    },
    "C:144": {
      "rhoB": null,
      "rhoA": null
    },
    "C:145": {
      "rhoB": null,
      "rhoA": null
    },
    "C:146": {
      "rhoB": null,
      "rhoA": null
    },
    "C:147": {
      "rhoB": null,
      "rhoA": null
    },
    "C:148": {
      "rhoB": null,
      "rhoA": null
    },
    "C:149": {
      "rhoB": null,
      "rhoA": null
    },
    "C:150": {
      "rhoB": null,
      "rhoA": null
    },
    "C:151": {
      "rhoB": null,
      "rhoA": null
    },
    "C:152": {
      "rhoB": null,
      "rhoA": null
    },
    "C:153": {
      "rhoB": null,
      "rhoA": null
    },
    "C:154": {
      "rhoB": null,
      "rhoA": null
    },
    "C:155": {
      "rhoB": null,
      "rhoA": null
    },
    "C:156": {
      "rhoB": null,
      "rhoA": null
    },
    "C:157": {
      "rhoB": null,
      "rhoA": null
    },
    "C:158": {
      "rhoB": null,
      "rhoA": null
    },
    "C:159": {
      "rhoB": null,
      "rhoA": null
    },
    "C:160": {
      "rhoB": null,
      "rhoA": null
    },
    "C:161": {
      "rhoB": null,
      "rhoA": null
    },
    "C:162": {
      "rhoB": null,
      "rhoA": null
    },
    "C:163": {
      "rhoB": null,
      "rhoA": null
    },
    "C:164": {
      "rhoB": null,
      "rhoA": null
    },
    "C:165": {
      "rhoB": null,
      "rhoA": null
    },
    "C:166": {
      "rhoB": null,
      "rhoA": null
    },
    "C:167": {
      "rhoB": null,
      "rhoA": null
    },
    "C:168": {
      "rhoB": null,
      "rhoA": null
    },
    "C:169": {
      "rhoB": null,
      "rhoA": null
    },
    "C:170": {
      "rhoB": null,
      "rhoA": null
    },
    "C:171": {
      "rhoB": null,
      "rhoA": null
    },
    "C:172": {
      "rhoB": null,
      "rhoA": null
    },
    "C:173": {
      "rhoB": null,
      "rhoA": null
    },
    "C:174": {
      "rhoB": null,
      "rhoA": null
    },
    "C:175": {
      "rhoB": null,
      "rhoA": null
    },
    "C:176": {
      "rhoB": null,
      "rhoA": null
    },
    "C:177": {
      "rhoB": null,
      "rhoA": null
    },
    "C:178": {
      "rhoB": null,
      "rhoA": null
    },
    "C:179": {
      "rhoB": null,
      "rhoA": null
    },
    "C:180": {
      "rhoB": null,
      "rhoA": null
    },
    "C:181": {
      "rhoB": null,
      "rhoA": null
    },
    "C:182": {
      "rhoB": null,
      "rhoA": null
    },
    "C:183": {
      "rhoB": null,
      "rhoA": null
    },
    "C:184": {
      "rhoB": null,
      "rhoA": null
    },
    "C:185": {
      "rhoB": null,
      "rhoA": null
    },
    "C:186": {
      "rhoB": null,
      "rhoA": null
    },
    "C:187": {
      "rhoB": null,
      "rhoA": null
    },
    "C:188": {
      "rhoB": null,
      "rhoA": null
    },
    "C:189": {
      "rhoB": null,
      "rhoA": null
    },
    "C:190": {
      "rhoB": null,
      "rhoA": null
    },
    "C:191": {
      "rhoB": null,
      "rhoA": null
    },
    "C:192": {
      "rhoB": null,
      "rhoA": null
    },
    "C:193": {
      "rhoB": null,
      "rhoA": null
    },
    "C:194": {
      "rhoB": null,
      "rhoA": null
    },
    "C:195": {
      "rhoB": null,
      "rhoA": null
    },
    "C:196": {
      "rhoB": null,
      "rhoA": null
    },
    "C:197": {
      "rhoB": null,
      "rhoA": null
    },
    "C:198": {
      "rhoB": null,
      "rhoA": null
    },
    "C:199": {
      "rhoB": null,
      "rhoA": null
    },
    "C:200": {
      "rhoB": null,
      "rhoA": null
    },
    "C:201": {
      "rhoB": null,
      "rhoA": null
    },
    "C:202": {
      "rhoB": null,
      "rhoA": null
    },
    "C:203": {
      "rhoB": null,
      "rhoA": null
    },
    "C:204": {
      "rhoB": null,
      "rhoA": null
    },
    "C:205": {
      "rhoB": null,
      "rhoA": null
    },
    "C:206": {
      "rhoB": null,
      "rhoA": null
    },
    "C:207": {
      "rhoB": null,
      "rhoA": null
    },
    "C:208": {
      "rhoB": null,
      "rhoA": null
    },
    "C:209": {
      "rhoB": null,
      "rhoA": null
    },
    "C:210": {
      "rhoB": null,
      "rhoA": null
    },
    "C:211": {
      "rhoB": null,
      "rhoA": null
    },
    "C:212": {
      "rhoB": null,
      "rhoA": null
    },
    "C:213": {
      "rhoB": null,
      "rhoA": null
    },
    "C:214": {
      "rhoB": null,
      "rhoA": null
    },
    "C:215": {
      "rhoB": null,
      "rhoA": null
    },
    "C:216": {
      "rhoB": null,
      "rhoA": null
    },
    "C:217": {
      "rhoB": null,
      "rhoA": null
    },
    "C:218": {
      "rhoB": null,
      "rhoA": null
    },
    "C:219": {
      "rhoB": null,
      "rhoA": null
    },
    "C:220": {
      "rhoB": null,
      "rhoA": null
    },
    "C:221": {
      "rhoB": null,
      "rhoA": null
    },
    "C:222": {
      "rhoB": null,
      "rhoA": null
    },
    "C:223": {
      "rhoB": null,
      "rhoA": null
    },
    "C:224": {
      "rhoB": null,
      "rhoA": null
    },
    "C:225": {
      "rhoB": null,
      "rhoA": null
    },
    "C:226": {
      "rhoB": null,
      "rhoA": null
    },
    "C:227": {
      "rhoB": null,
      "rhoA": null
    },
    "C:228": {
      "rhoB": null,
      "rhoA": null
    },
    "C:229": {
      "rhoB": null,
      "rhoA": null
    },
    "C:230": {
      "rhoB": null,
      "rhoA": null
    },
    "C:231": {
      "rhoB": null,
      "rhoA": null
    },
    "C:232": {
      "rhoB": null,
      "rhoA": null
    },
    "C:233": {
      "rhoB": null,
      "rhoA": null
    },
    "C:234": {
      "rhoB": null,
      "rhoA": null
    },
    "C:235": {
      "rhoB": null,
      "rhoA": null
    },
    "C:236": {
      "rhoB": null,
      "rhoA": null
    },
    "C:237": {
      "rhoB": null,
      "rhoA": null
    },
    "C:238": {
      "rhoB": null,
      "rhoA": null
    },
    "C:239": {
      "rhoB": null,
      "rhoA": null
    },
    "C:240": {
      "rhoB": null,
      "rhoA": null
    },
    "C:241": {
      "rhoB": null,
      "rhoA": null
    },
    "C:242": {
      "rhoB": null,
      "rhoA": null
    },
    "C:243": {
      "rhoB": null,
      "rhoA": null
    },
    "C:244": {
      "rhoB": null,
      "rhoA": null
    },
    "C:245": {
      "rhoB": null,
      "rhoA": null
    },
    "C:246": {
      "rhoB": null,
      "rhoA": null
    },
    "C:247": {
      "rhoB": null,
      "rhoA": null
    },
    "C:248": {
      "rhoB": null,
      "rhoA": null
    },
    "C:249": {
      "rhoB": null,
      "rhoA": null
    },
    "C:250": {
      "rhoB": null,
      "rhoA": null
    },
    "C:251": {
      "rhoB": null,
      "rhoA": null
    },
    "C:252": {
      "rhoB": null,
      "rhoA": null
    },
    "C:253": {
      "rhoB": null,
      "rhoA": null
    },
    "C:254": {
      "rhoB": null,
      "rhoA": null
    },
    "C:255": {
      "rhoB": null,
      "rhoA": null
    },
    "C:256": {
      "rhoB": null,
      "rhoA": null
    },
    "C:257": {
      "rhoB": null,
      "rhoA": null
    },
    "C:258": {
      "rhoB": null,
      "rhoA": null
    },
    "C:259": {
      "rhoB": null,
      "rhoA": null
    },
    "C:260": {
      "rhoB": null,
      "rhoA": null
    },
    "C:261": {
      "rhoB": null,
      "rhoA": null
    },
    "C:262": {
      "rhoB": null,
      "rhoA": null
    },
    "C:263": {
      "rhoB": null,
      "rhoA": null
    },
    "C:264": {
      "rhoB": null,
      "rhoA": null
    },
    "C:265": {
      "rhoB": null,
      "rhoA": null
    },
    "C:266": {
      "rhoB": null,
      "rhoA": null
    },
    "C:267": {
      "rhoB": null,
      "rhoA": null
    },
    "C:268": {
      "rhoB": null,
      "rhoA": null
    },
    "C:269": {
      "rhoB": null,
      "rhoA": null
    },
    "C:270": {
      "rhoB": null,
      "rhoA": null
    },
    "C:271": {
      "rhoB": null,
      "rhoA": null
    },
    "C:272": {
      "rhoB": null,
      "rhoA": null
    },
    "C:273": {
      "rhoB": null,
      "rhoA": null
    },
    "C:274": {
      "rhoB": null,
      "rhoA": null
    },
    "C:275": {
      "rhoB": null,
      "rhoA": null
    },
    "C:276": {
      "rhoB": null,
      "rhoA": null
    },
    "C:277": {
      "rhoB": null,
      "rhoA": null
    },
    "C:278": {
      "rhoB": null,
      "rhoA": null
    },
    "C:279": {
      "rhoB": null,
      "rhoA": null
    },
    "C:280": {
      "rhoB": null,
      "rhoA": null
    },
    "C:281": {
      "rhoB": null,
      "rhoA": null
    },
    "C:282": {
      "rhoB": null,
      "rhoA": null
    },
    "C:283": {
      "rhoB": null,
      "rhoA": null
    },
    "C:284": {
      "rhoB": null,
      "rhoA": null
    },
    "C:285": {
      "rhoB": null,
      "rhoA": null
    },
    "C:286": {
      "rhoB": null,
      "rhoA": null
    },
    "C:287": {
      "rhoB": null,
      "rhoA": null
    },
    "C:288": {
      "rhoB": null,
      "rhoA": null
    },
    "C:289": {
      "rhoB": null,
      "rhoA": null
    },
    "C:290": {
      "rhoB": null,
      "rhoA": null
    },
    "C:291": {
      "rhoB": null,
      "rhoA": null
    },
    "C:292": {
      "rhoB": null,
      "rhoA": null
    },
    "C:293": {
      "rhoB": null,
      "rhoA": null
    },
    "C:294": {
      "rhoB": null,
      "rhoA": null
    },
    "C:295": {
      "rhoB": null,
      "rhoA": null
    },
    "C:296": {
      "rhoB": null,
      "rhoA": null
    },
    "C:297": {
      "rhoB": null,
      "rhoA": null
    },
    "C:298": {
      "rhoB": null,
      "rhoA": null
    },
    "C:299": {
      "rhoB": null,
      "rhoA": null
    },
    "C:300": {
      "rhoB": null,
      "rhoA": null
    },
    "C:301": {
      "rhoB": null,
      "rhoA": null
    },
    "C:302": {
      "rhoB": null,
      "rhoA": null
    },
    "C:303": {
      "rhoB": null,
      "rhoA": null
    },
    "C:304": {
      "rhoB": null,
      "rhoA": null
    },
    "C:305": {
      "rhoB": null,
      "rhoA": null
    },
    "C:306": {
      "rhoB": null,
      "rhoA": null
    },
    "C:307": {
      "rhoB": null,
      "rhoA": null
    },
    "C:308": {
      "rhoB": null,
      "rhoA": null
    },
    "C:309": {
      "rhoB": null,
      "rhoA": null
    },
    "C:310": {
      "rhoB": null,
      "rhoA": null
    },
    "C:311": {
      "rhoB": null,
      "rhoA": null
    },
    "C:312": {
      "rhoB": null,
      "rhoA": null
    },
    "C:313": {
      "rhoB": null,
      "rhoA": null
    },
    "C:314": {
      "rhoB": null,
      "rhoA": null
    },
    "C:315": {
      "rhoB": null,
      "rhoA": null
    },
    "C:316": {
      "rhoB": null,
      "rhoA": null
    },
    "C:317": {
      "rhoB": null,
      "rhoA": null
    },
    "C:318": {
      "rhoB": null,
      "rhoA": null
    },
    "C:319": {
      "rhoB": null,
      "rhoA": null
    },
    "C:320": {
      "rhoB": null,
      "rhoA": null
    },
    "C:321": {
      "rhoB": null,
      "rhoA": null
    },
    "C:322": {
      "rhoB": null,
      "rhoA": null
    },
    "C:323": {
      "rhoB": null,
      "rhoA": null
    },
    "C:324": {
      "rhoB": null,
      "rhoA": null
    },
    "C:325": {
      "rhoB": null,
      "rhoA": null
    },
    "C:326": {
      "rhoB": null,
      "rhoA": null
    },
    "C:327": {
      "rhoB": null,
      "rhoA": null
    },
    "C:328": {
      "rhoB": null,
      "rhoA": null
    },
    "C:329": {
      "rhoB": null,
      "rhoA": null
    },
    "C:330": {
      "rhoB": null,
      "rhoA": null
    },
    "C:331": {
      "rhoB": null,
      "rhoA": null
    },
    "C:332": {
      "rhoB": null,
      "rhoA": null
    },
    "C:333": {
      "rhoB": null,
      "rhoA": null
    },
    "C:334": {
      "rhoB": null,
      "rhoA": null
    },
    "C:335": {
      "rhoB": null,
      "rhoA": null
    },
    "C:336": {
      "rhoB": null,
      "rhoA": null
    },
    "C:337": {
      "rhoB": null,
      "rhoA": null
    },
    "C:338": {
      "rhoB": null,
      "rhoA": null
    },
    "C:339": {
      "rhoB": null,
      "rhoA": null
    },
    "C:340": {
      "rhoB": null,
      "rhoA": null
    },
    "C:341": {
      "rhoB": null,
      "rhoA": null
    },
    "C:342": {
      "rhoB": null,
      "rhoA": null
    },
    "C:343": {
      "rhoB": null,
      "rhoA": null
    },
    "C:344": {
      "rhoB": null,
      "rhoA": null
    },
    "C:345": {
      "rhoB": null,
      "rhoA": null
    },
    "C:346": {
      "rhoB": null,
      "rhoA": null
    },
    "C:347": {
      "rhoB": null,
      "rhoA": null
    },
    "C:348": {
      "rhoB": null,
      "rhoA": null
    },
    "C:349": {
      "rhoB": null,
      "rhoA": null
    },
    "C:350": {
      "rhoB": null,
      "rhoA": null
    },
    "C:351": {
      "rhoB": null,
      "rhoA": null
    },
    "C:352": {
      "rhoB": null,
      "rhoA": null
    },
    "C:353": {
      "rhoB": null,
      "rhoA": null
    },
    "C:354": {
      "rhoB": null,
      "rhoA": null
    },
    "C:355": {
      "rhoB": null,
      "rhoA": null
    },
    "C:356": {
      "rhoB": null,
      "rhoA": null
    },
    "C:357": {
      "rhoB": null,
      "rhoA": null
    },
    "C:358": {
      "rhoB": null,
      "rhoA": null
    },
    "C:359": {
      "rhoB": null,
      "rhoA": null
    },
    "C:360": {
      "rhoB": null,
      "rhoA": null
    },
    "C:361": {
      "rhoB": null,
      "rhoA": null
    },
    "C:362": {
      "rhoB": null,
      "rhoA": null
    },
    "C:363": {
      "rhoB": null,
      "rhoA": null
    },
    "C:364": {
      "rhoB": null,
      "rhoA": null
    },
    "C:365": {
      "rhoB": null,
      "rhoA": null
    },
    "C:366": {
      "rhoB": null,
      "rhoA": null
    },
    "C:367": {
      "rhoB": null,
      "rhoA": null
    },
    "C:368": {
      "rhoB": null,
      "rhoA": null
    },
    "C:369": {
      "rhoB": null,
      "rhoA": null
    },
    "C:370": {
      "rhoB": null,
      "rhoA": null
    },
    "C:371": {
      "rhoB": null,
      "rhoA": null
    },
    "C:372": {
      "rhoB": null,
      "rhoA": null
    },
    "C:373": {
      "rhoB": null,
      "rhoA": null
    },
    "C:374": {
      "rhoB": null,
      "rhoA": null
    },
    "C:375": {
      "rhoB": null,
      "rhoA": null
    },
    "C:376": {
      "rhoB": null,
      "rhoA": null
    },
    "C:377": {
      "rhoB": null,
      "rhoA": null
    },
    "C:378": {
      "rhoB": null,
      "rhoA": null
    },
    "C:379": {
      "rhoB": null,
      "rhoA": null
    },
    "C:380": {
      "rhoB": null,
      "rhoA": null
    },
    "C:381": {
      "rhoB": null,
      "rhoA": null
    },
    "C:382": {
      "rhoB": null,
      "rhoA": null
    },
    "C:383": {
      "rhoB": null,
      "rhoA": null
    },
    "C:384": {
      "rhoB": null,
      "rhoA": null
    },
    "C:385": {
      "rhoB": null,
      "rhoA": null
    },
    "C:386": {
      "rhoB": null,
      "rhoA": null
    },
    "C:387": {
      "rhoB": null,
      "rhoA": null
    },
    "C:388": {
      "rhoB": null,
      "rhoA": null
    },
    "C:389": {
      "rhoB": null,
      "rhoA": null
    },
    "C:390": {
      "rhoB": null,
      "rhoA": null
    },
    "C:391": {
      "rhoB": null,
      "rhoA": null
    },
    "C:392": {
      "rhoB": null,
      "rhoA": null
    },
    "C:393": {
      "rhoB": null,
      "rhoA": null
    },
    "C:394": {
      "rhoB": null,
      "rhoA": null
    },
    "C:395": {
      "rhoB": null,
      "rhoA": null
    },
    "C:396": {
      "rhoB": null,
      "rhoA": null
    },
    "C:397": {
      "rhoB": null,
      "rhoA": null
    },
    "C:398": {
      "rhoB": null,
      "rhoA": null
    },
    "C:399": {
      "rhoB": null,
      "rhoA": null
    },
    "C:400": {
      "rhoB": null,
      "rhoA": null
    },
    "C:401": {
      "rhoB": null,
      "rhoA": null
    },
    "C:402": {
      "rhoB": null,
      "rhoA": null
    },
    "C:403": {
      "rhoB": null,
      "rhoA": null
    },
    "C:404": {
      "rhoB": null,
      "rhoA": null
    },
    "C:405": {
      "rhoB": null,
      "rhoA": null
    },
    "C:406": {
      "rhoB": null,
      "rhoA": null
    },
    "C:407": {
      "rhoB": null,
      "rhoA": null
    },
    "C:408": {
      "rhoB": null,
      "rhoA": null
    },
    "C:409": {
      "rhoB": null,
      "rhoA": null
    },
    "C:410": {
      "rhoB": null,
      "rhoA": null
    },
    "C:411": {
      "rhoB": null,
      "rhoA": null
    },
    "C:412": {
      "rhoB": null,
      "rhoA": null
    },
    "C:413": {
      "rhoB": null,
      "rhoA": null
    },
    "C:414": {
      "rhoB": null,
      "rhoA": null
    },
    "C:415": {
      "rhoB": null,
      "rhoA": null
    },
    "C:416": {
      "rhoB": null,
      "rhoA": null
    },
    "C:417": {
      "rhoB": null,
      "rhoA": null
    },
    "C:418": {
      "rhoB": null,
      "rhoA": null
    },
    "C:419": {
      "rhoB": null,
      "rhoA": null
    },
    "C:420": {
      "rhoB": null,
      "rhoA": null
    },
    "C:421": {
      "rhoB": null,
      "rhoA": null
    },
    "C:422": {
      "rhoB": null,
      "rhoA": null
    },
    "C:423": {
      "rhoB": null,
      "rhoA": null
    },
    "C:424": {
      "rhoB": null,
      "rhoA": null
    },
    "C:425": {
      "rhoB": null,
      "rhoA": null
    },
    "C:426": {
      "rhoB": null,
      "rhoA": null
    },
    "C:427": {
      "rhoB": null,
      "rhoA": null
    },
    "C:428": {
      "rhoB": null,
      "rhoA": null
    },
    "C:429": {
      "rhoB": null,
      "rhoA": null
    },
    "C:430": {
      "rhoB": null,
      "rhoA": null
    },
    "C:431": {
      "rhoB": null,
      "rhoA": null
    },
    "C:432": {
      "rhoB": null,
      "rhoA": null
    },
    "C:433": {
      "rhoB": null,
      "rhoA": null
    },
    "C:434": {
      "rhoB": null,
      "rhoA": null
    },
    "C:435": {
      "rhoB": null,
      "rhoA": null
    },
    "C:436": {
      "rhoB": null,
      "rhoA": null
    },
    "C:437": {
      "rhoB": null,
      "rhoA": null
    },
    "C:438": {
      "rhoB": null,
      "rhoA": null
    },
    "C:439": {
      "rhoB": null,
      "rhoA": null
    },
    "C:440": {
      "rhoB": null,
      "rhoA": null
    },
    "C:441": {
      "rhoB": null,
      "rhoA": null
    },
    "C:442": {
      "rhoB": null,
      "rhoA": null
    },
    "C:443": {
      "rhoB": null,
      "rhoA": null
    },
    "C:444": {
      "rhoB": null,
      "rhoA": null
    },
    "C:445": {
      "rhoB": null,
      "rhoA": null
    },
    "C:446": {
      "rhoB": null,
      "rhoA": null
    },
    "C:447": {
      "rhoB": null,
      "rhoA": null
    },
    "C:448": {
      "rhoB": null,
      "rhoA": null
    },
    "C:449": {
      "rhoB": null,
      "rhoA": null
    },
    "C:450": {
      "rhoB": null,
      "rhoA": null
    },
    "C:451": {
      "rhoB": null,
      "rhoA": null
    },
    "C:452": {
      "rhoB": null,
      "rhoA": null
    },
    "C:453": {
      "rhoB": null,
      "rhoA": null
    },
    "C:454": {
      "rhoB": null,
      "rhoA": null
    },
    "C:455": {
      "rhoB": null,
      "rhoA": null
    },
    "C:456": {
      "rhoB": null,
      "rhoA": null
    },
    "C:457": {
      "rhoB": null,
      "rhoA": null
    },
    "C:458": {
      "rhoB": null,
      "rhoA": null
    },
    "C:459": {
      "rhoB": null,
      "rhoA": null
    },
    "C:460": {
      "rhoB": null,
      "rhoA": null
    },
    "C:461": {
      "rhoB": null,
      "rhoA": null
    },
    "C:462": {
      "rhoB": null,
      "rhoA": null
    },
    "C:463": {
      "rhoB": null,
      "rhoA": null
    },
    "C:464": {
      "rhoB": null,
      "rhoA": null
    },
    "C:465": {
      "rhoB": null,
      "rhoA": null
    },
    "C:466": {
      "rhoB": null,
      "rhoA": null
    },
    "C:467": {
      "rhoB": null,
      "rhoA": null
    },
    "C:468": {
      "rhoB": null,
      "rhoA": null
    },
    "C:469": {
      "rhoB": null,
      "rhoA": null
    },
    "C:470": {
      "rhoB": null,
      "rhoA": null
    },
    "C:471": {
      "rhoB": null,
      "rhoA": null
    },
    "C:472": {
      "rhoB": null,
      "rhoA": null
    },
    "C:473": {
      "rhoB": null,
      "rhoA": null
    },
    "C:474": {
      "rhoB": null,
      "rhoA": null
    },
    "C:475": {
      "rhoB": null,
      "rhoA": null
    },
    "C:476": {
      "rhoB": null,
      "rhoA": null
    },
    "C:477": {
      "rhoB": null,
      "rhoA": null
    },
    "C:478": {
      "rhoB": null,
      "rhoA": null
    },
    "C:479": {
      "rhoB": null,
      "rhoA": null
    },
    "C:480": {
      "rhoB": null,
      "rhoA": null
    },
    "C:481": {
      "rhoB": null,
      "rhoA": null
    },
    "C:482": {
      "rhoB": null,
      "rhoA": null
    },
    "C:483": {
      "rhoB": null,
      "rhoA": null
    },
    "C:484": {
      "rhoB": null,
      "rhoA": null
    },
    "C:485": {
      "rhoB": null,
      "rhoA": null
    },
    "C:486": {
      "rhoB": null,
      "rhoA": null
    },
    "C:487": {
      "rhoB": null,
      "rhoA": null
    },
    "C:488": {
      "rhoB": null,
      "rhoA": null
    },
    "C:489": {
      "rhoB": null,
      "rhoA": null
    },
    "C:490": {
      "rhoB": null,
      "rhoA": null
    },
    "C:491": {
      "rhoB": null,
      "rhoA": null
    },
    "C:492": {
      "rhoB": null,
      "rhoA": null
    },
    "C:493": {
      "rhoB": null,
      "rhoA": null
    },
    "C:494": {
      "rhoB": null,
      "rhoA": null
    },
    "C:495": {
      "rhoB": null,
      "rhoA": null
    },
    "C:496": {
      "rhoB": null,
      "rhoA": null
    },
    "C:497": {
      "rhoB": null,
      "rhoA": null
    },
    "C:498": {
      "rhoB": null,
      "rhoA": null
    },
    "C:499": {
      "rhoB": null,
      "rhoA": null
    },
    "C:500": {
      "rhoB": null,
      "rhoA": null
    },
    "C:501": {
      "rhoB": null,
      "rhoA": null
    },
    "C:502": {
      "rhoB": null,
      "rhoA": null
    },
    "C:503": {
      "rhoB": null,
      "rhoA": null
    },
    "C:504": {
      "rhoB": null,
      "rhoA": null
    },
    "C:505": {
      "rhoB": null,
      "rhoA": null
    },
    "C:506": {
      "rhoB": null,
      "rhoA": null
    },
    "C:507": {
      "rhoB": null,
      "rhoA": null
    },
    "C:508": {
      "rhoB": null,
      "rhoA": null
    },
    "C:509": {
      "rhoB": null,
      "rhoA": null
    },
    "C:510": {
      "rhoB": null,
      "rhoA": null
    },
    "C:511": {
      "rhoB": null,
      "rhoA": null
    },
    "C:512": {
      "rhoB": null,
      "rhoA": null
    },
    "C:513": {
      "rhoB": null,
      "rhoA": null
    },
    "C:514": {
      "rhoB": null,
      "rhoA": null
    },
    "C:515": {
      "rhoB": null,
      "rhoA": null
    },
    "C:516": {
      "rhoB": null,
      "rhoA": null
    },
    "C:517": {
      "rhoB": null,
      "rhoA": null
    },
    "C:518": {
      "rhoB": null,
      "rhoA": null
    },
    "C:519": {
      "rhoB": null,
      "rhoA": null
    },
    "C:520": {
      "rhoB": null,
      "rhoA": null
    },
    "C:521": {
      "rhoB": null,
      "rhoA": null
    },
    "C:522": {
      "rhoB": null,
      "rhoA": null
    },
    "C:523": {
      "rhoB": null,
      "rhoA": null
    },
    "C:524": {
      "rhoB": null,
      "rhoA": null
    },
    "C:525": {
      "rhoB": null,
      "rhoA": null
    },
    "C:526": {
      "rhoB": null,
      "rhoA": null
    },
    "D:2": {
      "rhoB": null,
      "rhoA": null
    },
    "D:3": {
      "rhoB": null,
      "rhoA": null
    },
    "D:4": {
      "rhoB": null,
      "rhoA": null
    },
    "D:5": {
      "rhoB": null,
      "rhoA": null
    },
    "D:6": {
      "rhoB": null,
      "rhoA": null
    },
    "D:7": {
      "rhoB": null,
      "rhoA": null
    },
    "D:8": {
      "rhoB": null,
      "rhoA": null
    },
    "D:9": {
      "rhoB": null,
      "rhoA": null
    },
    "D:10": {
      "rhoB": null,
      "rhoA": null
    },
    "D:11": {
      "rhoB": null,
      "rhoA": null
    },
    "D:12": {
      "rhoB": null,
      "rhoA": null
    },
    "D:13": {
      "rhoB": null,
      "rhoA": null
    },
    "D:14": {
      "rhoB": null,
      "rhoA": null
    },
    "D:15": {
      "rhoB": null,
      "rhoA": null
    },
    "D:16": {
      "rhoB": null,
      "rhoA": null
    },
    "D:17": {
      "rhoB": null,
      "rhoA": null
    },
    "D:18": {
      "rhoB": null,
      "rhoA": null
    },
    "D:19": {
      "rhoB": null,
      "rhoA": null
    },
    "D:20": {
      "rhoB": null,
      "rhoA": null
    },
    "D:21": {
      "rhoB": null,
      "rhoA": null
    },
    "D:22": {
      "rhoB": null,
      "rhoA": null
    },
    "D:23": {
      "rhoB": null,
      "rhoA": null
    },
    "D:24": {
      "rhoB": null,
      "rhoA": null
    },
    "D:25": {
      "rhoB": null,
      "rhoA": null
    },
    "D:26": {
      "rhoB": null,
      "rhoA": null
    },
    "D:27": {
      "rhoB": null,
      "rhoA": null
    },
    "D:28": {
      "rhoB": null,
      "rhoA": null
    },
    "D:29": {
      "rhoB": null,
      "rhoA": null
    },
    "D:30": {
      "rhoB": null,
      "rhoA": null
    },
    "D:31": {
      "rhoB": null,
      "rhoA": null
    },
    "D:32": {
      "rhoB": null,
      "rhoA": null
    },
    "D:33": {
      "rhoB": null,
      "rhoA": null
    },
    "D:34": {
      "rhoB": null,
      "rhoA": null
    },
    "D:35": {
      "rhoB": null,
      "rhoA": null
    },
    "D:36": {
      "rhoB": null,
      "rhoA": null
    },
    "D:37": {
      "rhoB": null,
      "rhoA": null
    },
    "D:38": {
      "rhoB": null,
      "rhoA": null
    },
    "D:39": {
      "rhoB": null,
      "rhoA": null
    },
    "D:40": {
      "rhoB": null,
      "rhoA": null
    },
    "D:41": {
      "rhoB": null,
      "rhoA": null
    },
    "D:42": {
      "rhoB": null,
      "rhoA": null
    },
    "D:43": {
      "rhoB": null,
      "rhoA": null
    },
    "D:44": {
      "rhoB": null,
      "rhoA": null
    },
    "D:45": {
      "rhoB": null,
      "rhoA": null
    },
    "D:46": {
      "rhoB": null,
      "rhoA": null
    },
    "D:47": {
      "rhoB": null,
      "rhoA": null
    },
    "D:48": {
      "rhoB": null,
      "rhoA": null
    },
    "D:49": {
      "rhoB": null,
      "rhoA": null
    },
    "D:50": {
      "rhoB": null,
      "rhoA": null
    },
    "D:51": {
      "rhoB": null,
      "rhoA": null
    },
    "D:52": {
      "rhoB": null,
      "rhoA": null
    },
    "D:53": {
      "rhoB": null,
      "rhoA": null
    },
    "D:54": {
      "rhoB": null,
      "rhoA": null
    },
    "D:55": {
      "rhoB": null,
      "rhoA": null
    },
    "D:56": {
      "rhoB": null,
      "rhoA": null
    },
    "D:57": {
      "rhoB": null,
      "rhoA": null
    },
    "D:58": {
      "rhoB": null,
      "rhoA": null
    },
    "D:59": {
      "rhoB": null,
      "rhoA": null
    },
    "D:60": {
      "rhoB": null,
      "rhoA": null
    },
    "D:61": {
      "rhoB": null,
      "rhoA": null
    },
    "D:62": {
      "rhoB": null,
      "rhoA": null
    },
    "D:63": {
      "rhoB": null,
      "rhoA": null
    },
    "D:64": {
      "rhoB": null,
      "rhoA": null
    },
    "D:65": {
      "rhoB": null,
      "rhoA": null
    },
    "D:66": {
      "rhoB": null,
      "rhoA": null
    },
    "D:67": {
      "rhoB": null,
      "rhoA": null
    },
    "D:68": {
      "rhoB": null,
      "rhoA": null
    },
    "D:69": {
      "rhoB": null,
      "rhoA": null
    },
    "D:70": {
      "rhoB": null,
      "rhoA": null
    },
    "D:71": {
      "rhoB": null,
      "rhoA": null
    },
    "D:72": {
      "rhoB": null,
      "rhoA": null
    },
    "D:73": {
      "rhoB": null,
      "rhoA": null
    },
    "D:74": {
      "rhoB": null,
      "rhoA": null
    },
    "D:75": {
      "rhoB": null,
      "rhoA": null
    },
    "D:76": {
      "rhoB": null,
      "rhoA": null
    },
    "D:77": {
      "rhoB": null,
      "rhoA": null
    },
    "D:78": {
      "rhoB": null,
      "rhoA": null
    },
    "D:79": {
      "rhoB": null,
      "rhoA": null
    },
    "D:80": {
      "rhoB": null,
      "rhoA": null
    },
    "D:81": {
      "rhoB": null,
      "rhoA": null
    },
    "D:82": {
      "rhoB": null,
      "rhoA": null
    },
    "D:83": {
      "rhoB": null,
      "rhoA": null
    },
    "D:84": {
      "rhoB": null,
      "rhoA": null
    },
    "D:85": {
      "rhoB": null,
      "rhoA": null
    },
    "D:86": {
      "rhoB": null,
      "rhoA": null
    },
    "D:87": {
      "rhoB": null,
      "rhoA": null
    },
    "D:88": {
      "rhoB": null,
      "rhoA": null
    },
    "D:89": {
      "rhoB": null,
      "rhoA": null
    },
    "D:90": {
      "rhoB": null,
      "rhoA": null
    },
    "D:91": {
      "rhoB": null,
      "rhoA": null
    },
    "D:92": {
      "rhoB": null,
      "rhoA": null
    },
    "D:93": {
      "rhoB": null,
      "rhoA": null
    },
    "D:94": {
      "rhoB": null,
      "rhoA": null
    },
    "D:95": {
      "rhoB": null,
      "rhoA": null
    },
    "D:96": {
      "rhoB": null,
      "rhoA": null
    },
    "D:97": {
      "rhoB": null,
      "rhoA": null
    },
    "D:98": {
      "rhoB": null,
      "rhoA": null
    },
    "D:99": {
      "rhoB": null,
      "rhoA": null
    },
    "D:100": {
      "rhoB": null,
      "rhoA": null
    },
    "D:101": {
      "rhoB": null,
      "rhoA": null
    },
    "D:102": {
      "rhoB": null,
      "rhoA": null
    },
    "D:103": {
      "rhoB": null,
      "rhoA": null
    },
    "D:104": {
      "rhoB": null,
      "rhoA": null
    },
    "D:105": {
      "rhoB": null,
      "rhoA": null
    },
    "D:106": {
      "rhoB": null,
      "rhoA": null
    },
    "D:107": {
      "rhoB": null,
      "rhoA": null
    },
    "D:108": {
      "rhoB": null,
      "rhoA": null
    },
    "D:109": {
      "rhoB": null,
      "rhoA": null
    },
    "D:110": {
      "rhoB": null,
      "rhoA": null
    },
    "D:111": {
      "rhoB": null,
      "rhoA": null
    },
    "D:112": {
      "rhoB": null,
      "rhoA": null
    },
    "D:113": {
      "rhoB": null,
      "rhoA": null
    },
    "D:114": {
      "rhoB": null,
      "rhoA": null
    },
    "D:115": {
      "rhoB": null,
      "rhoA": null
    },
    "D:116": {
      "rhoB": null,
      "rhoA": null
    },
    "D:117": {
      "rhoB": null,
      "rhoA": null
    },
    "D:118": {
      "rhoB": null,
      "rhoA": null
    },
    "D:119": {
      "rhoB": null,
      "rhoA": null
    },
    "D:120": {
      "rhoB": null,
      "rhoA": null
    },
    "D:121": {
      "rhoB": null,
      "rhoA": null
    },
    "D:122": {
      "rhoB": null,
      "rhoA": null
    },
    "D:123": {
      "rhoB": null,
      "rhoA": null
    },
    "D:124": {
      "rhoB": null,
      "rhoA": null
    },
    "D:125": {
      "rhoB": null,
      "rhoA": null
    },
    "D:126": {
      "rhoB": null,
      "rhoA": null
    },
    "D:127": {
      "rhoB": null,
      "rhoA": null
    },
    "D:128": {
      "rhoB": null,
      "rhoA": null
    },
    "D:129": {
      "rhoB": null,
      "rhoA": null
    },
    "D:130": {
      "rhoB": null,
      "rhoA": null
    },
    "D:131": {
      "rhoB": null,
      "rhoA": null
    },
    "D:132": {
      "rhoB": null,
      "rhoA": null
    },
    "D:133": {
      "rhoB": null,
      "rhoA": null
    },
    "D:134": {
      "rhoB": null,
      "rhoA": null
    },
    "D:135": {
      "rhoB": null,
      "rhoA": null
    },
    "D:136": {
      "rhoB": null,
      "rhoA": null
    },
    "D:137": {
      "rhoB": null,
      "rhoA": null
    },
    "D:138": {
      "rhoB": null,
      "rhoA": null
    },
    "D:139": {
      "rhoB": null,
      "rhoA": null
    },
    "D:140": {
      "rhoB": null,
      "rhoA": null
    },
    "D:141": {
      "rhoB": null,
      "rhoA": null
    },
    "D:142": {
      "rhoB": null,
      "rhoA": null
    },
    "D:143": {
      "rhoB": null,
      "rhoA": null
    },
    "D:144": {
      "rhoB": null,
      "rhoA": null
    },
    "D:145": {
      "rhoB": null,
      "rhoA": null
    },
    "D:146": {
      "rhoB": null,
      "rhoA": null
    },
    "D:147": {
      "rhoB": null,
      "rhoA": null
    },
    "D:148": {
      "rhoB": null,
      "rhoA": null
    },
    "D:149": {
      "rhoB": null,
      "rhoA": null
    },
    "D:150": {
      "rhoB": null,
      "rhoA": null
    },
    "D:151": {
      "rhoB": null,
      "rhoA": null
    },
    "D:152": {
      "rhoB": null,
      "rhoA": null
    },
    "D:153": {
      "rhoB": null,
      "rhoA": null
    },
    "D:154": {
      "rhoB": null,
      "rhoA": null
    },
    "D:155": {
      "rhoB": null,
      "rhoA": null
    },
    "D:156": {
      "rhoB": null,
      "rhoA": null
    },
    "D:157": {
      "rhoB": null,
      "rhoA": null
    },
    "D:158": {
      "rhoB": null,
      "rhoA": null
    },
    "D:159": {
      "rhoB": null,
      "rhoA": null
    },
    "D:160": {
      "rhoB": null,
      "rhoA": null
    },
    "D:161": {
      "rhoB": null,
      "rhoA": null
    },
    "D:162": {
      "rhoB": null,
      "rhoA": null
    },
    "D:163": {
      "rhoB": null,
      "rhoA": null
    },
    "D:164": {
      "rhoB": null,
      "rhoA": null
    },
    "D:165": {
      "rhoB": null,
      "rhoA": null
    },
    "D:166": {
      "rhoB": null,
      "rhoA": null
    },
    "D:167": {
      "rhoB": null,
      "rhoA": null
    },
    "D:168": {
      "rhoB": null,
      "rhoA": null
    },
    "D:169": {
      "rhoB": null,
      "rhoA": null
    },
    "D:170": {
      "rhoB": null,
      "rhoA": null
    },
    "D:171": {
      "rhoB": null,
      "rhoA": null
    },
    "D:172": {
      "rhoB": null,
      "rhoA": null
    },
    "D:173": {
      "rhoB": null,
      "rhoA": null
    },
    "D:174": {
      "rhoB": null,
      "rhoA": null
    },
    "D:175": {
      "rhoB": null,
      "rhoA": null
    },
    "D:176": {
      "rhoB": null,
      "rhoA": null
    },
    "D:177": {
      "rhoB": null,
      "rhoA": null
    },
    "D:178": {
      "rhoB": null,
      "rhoA": null
    },
    "D:179": {
      "rhoB": null,
      "rhoA": null
    },
    "D:180": {
      "rhoB": null,
      "rhoA": null
    },
    "D:181": {
      "rhoB": null,
      "rhoA": null
    },
    "D:182": {
      "rhoB": null,
      "rhoA": null
    },
    "D:183": {
      "rhoB": null,
      "rhoA": null
    },
    "D:184": {
      "rhoB": null,
      "rhoA": null
    },
    "D:185": {
      "rhoB": null,
      "rhoA": null
    },
    "D:186": {
      "rhoB": null,
      "rhoA": null
    },
    "D:187": {
      "rhoB": null,
      "rhoA": null
    },
    "D:188": {
      "rhoB": null,
      "rhoA": null
    },
    "D:189": {
      "rhoB": null,
      "rhoA": null
    },
    "D:190": {
      "rhoB": null,
      "rhoA": null
    },
    "D:191": {
      "rhoB": null,
      "rhoA": null
    },
    "D:192": {
      "rhoB": null,
      "rhoA": null
    },
    "D:193": {
      "rhoB": null,
      "rhoA": null
    },
    "D:194": {
      "rhoB": null,
      "rhoA": null
    },
    "D:195": {
      "rhoB": null,
      "rhoA": null
    },
    "D:196": {
      "rhoB": null,
      "rhoA": null
    },
    "D:197": {
      "rhoB": null,
      "rhoA": null
    },
    "D:198": {
      "rhoB": null,
      "rhoA": null
    },
    "D:199": {
      "rhoB": null,
      "rhoA": null
    },
    "D:200": {
      "rhoB": null,
      "rhoA": null
    },
    "D:201": {
      "rhoB": null,
      "rhoA": null
    },
    "D:202": {
      "rhoB": null,
      "rhoA": null
    },
    "D:203": {
      "rhoB": null,
      "rhoA": null
    },
    "D:204": {
      "rhoB": null,
      "rhoA": null
    },
    "D:205": {
      "rhoB": null,
      "rhoA": null
    },
    "D:206": {
      "rhoB": null,
      "rhoA": null
    },
    "D:207": {
      "rhoB": null,
      "rhoA": null
    },
    "D:208": {
      "rhoB": null,
      "rhoA": null
    },
    "D:209": {
      "rhoB": null,
      "rhoA": null
    },
    "D:210": {
      "rhoB": null,
      "rhoA": null
    },
    "D:211": {
      "rhoB": null,
      "rhoA": null
    },
    "D:212": {
      "rhoB": null,
      "rhoA": null
    },
    "D:213": {
      "rhoB": null,
      "rhoA": null
    },
    "D:214": {
      "rhoB": null,
      "rhoA": null
    },
    "D:215": {
      "rhoB": null,
      "rhoA": null
    },
    "D:216": {
      "rhoB": null,
      "rhoA": null
    },
    "D:217": {
      "rhoB": null,
      "rhoA": null
    },
    "D:218": {
      "rhoB": null,
      "rhoA": null
    },
    "D:219": {
      "rhoB": null,
      "rhoA": null
    },
    "D:220": {
      "rhoB": null,
      "rhoA": null
    },
    "D:221": {
      "rhoB": null,
      "rhoA": null
    },
    "D:222": {
      "rhoB": null,
      "rhoA": null
    },
    "D:223": {
      "rhoB": null,
      "rhoA": null
    },
    "D:224": {
      "rhoB": null,
      "rhoA": null
    },
    "D:225": {
      "rhoB": null,
      "rhoA": null
    },
    "D:226": {
      "rhoB": null,
      "rhoA": null
    },
    "D:227": {
      "rhoB": null,
      "rhoA": null
    },
    "D:228": {
      "rhoB": null,
      "rhoA": null
    },
    "D:229": {
      "rhoB": null,
      "rhoA": null
    },
    "D:230": {
      "rhoB": null,
      "rhoA": null
    },
    "D:231": {
      "rhoB": null,
      "rhoA": null
    },
    "D:232": {
      "rhoB": null,
      "rhoA": null
    },
    "D:233": {
      "rhoB": null,
      "rhoA": null
    },
    "D:234": {
      "rhoB": null,
      "rhoA": null
    },
    "D:235": {
      "rhoB": null,
      "rhoA": null
    },
    "D:236": {
      "rhoB": null,
      "rhoA": null
    },
    "D:237": {
      "rhoB": null,
      "rhoA": null
    },
    "D:238": {
      "rhoB": null,
      "rhoA": null
    },
    "D:239": {
      "rhoB": null,
      "rhoA": null
    },
    "D:240": {
      "rhoB": null,
      "rhoA": null
    },
    "D:241": {
      "rhoB": null,
      "rhoA": null
    },
    "D:242": {
      "rhoB": null,
      "rhoA": null
    },
    "D:243": {
      "rhoB": null,
      "rhoA": null
    },
    "D:244": {
      "rhoB": null,
      "rhoA": null
    },
    "D:245": {
      "rhoB": null,
      "rhoA": null
    },
    "D:246": {
      "rhoB": null,
      "rhoA": null
    },
    "D:247": {
      "rhoB": null,
      "rhoA": null
    },
    "D:248": {
      "rhoB": null,
      "rhoA": null
    },
    "D:249": {
      "rhoB": null,
      "rhoA": null
    },
    "D:250": {
      "rhoB": null,
      "rhoA": null
    },
    "D:251": {
      "rhoB": null,
      "rhoA": null
    },
    "D:252": {
      "rhoB": null,
      "rhoA": null
    },
    "D:253": {
      "rhoB": null,
      "rhoA": null
    },
    "D:254": {
      "rhoB": null,
      "rhoA": null
    },
    "D:255": {
      "rhoB": null,
      "rhoA": null
    },
    "D:256": {
      "rhoB": null,
      "rhoA": null
    },
    "D:257": {
      "rhoB": null,
      "rhoA": null
    },
    "D:258": {
      "rhoB": null,
      "rhoA": null
    },
    "D:259": {
      "rhoB": null,
      "rhoA": null
    },
    "D:260": {
      "rhoB": null,
      "rhoA": null
    },
    "D:261": {
      "rhoB": null,
      "rhoA": null
    },
    "D:262": {
      "rhoB": null,
      "rhoA": null
    },
    "D:263": {
      "rhoB": null,
      "rhoA": null
    },
    "D:264": {
      "rhoB": null,
      "rhoA": null
    },
    "D:265": {
      "rhoB": null,
      "rhoA": null
    },
    "D:266": {
      "rhoB": null,
      "rhoA": null
    },
    "D:267": {
      "rhoB": null,
      "rhoA": null
    },
    "D:268": {
      "rhoB": null,
      "rhoA": null
    },
    "D:269": {
      "rhoB": null,
      "rhoA": null
    },
    "D:270": {
      "rhoB": null,
      "rhoA": null
    },
    "D:271": {
      "rhoB": null,
      "rhoA": null
    },
    "D:272": {
      "rhoB": null,
      "rhoA": null
    },
    "D:273": {
      "rhoB": null,
      "rhoA": null
    },
    "D:274": {
      "rhoB": null,
      "rhoA": null
    },
    "D:275": {
      "rhoB": null,
      "rhoA": null
    },
    "D:276": {
      "rhoB": null,
      "rhoA": null
    },
    "D:277": {
      "rhoB": null,
      "rhoA": null
    },
    "D:278": {
      "rhoB": null,
      "rhoA": null
    },
    "D:279": {
      "rhoB": null,
      "rhoA": null
    },
    "D:280": {
      "rhoB": null,
      "rhoA": null
    },
    "D:281": {
      "rhoB": null,
      "rhoA": null
    },
    "D:282": {
      "rhoB": null,
      "rhoA": null
    },
    "D:283": {
      "rhoB": null,
      "rhoA": null
    },
    "D:284": {
      "rhoB": null,
      "rhoA": null
    },
    "D:285": {
      "rhoB": null,
      "rhoA": null
    },
    "D:286": {
      "rhoB": null,
      "rhoA": null
    },
    "D:287": {
      "rhoB": null,
      "rhoA": null
    },
    "D:288": {
      "rhoB": null,
      "rhoA": null
    },
    "D:289": {
      "rhoB": null,
      "rhoA": null
    },
    "D:290": {
      "rhoB": null,
      "rhoA": null
    },
    "D:291": {
      "rhoB": null,
      "rhoA": null
    },
    "D:292": {
      "rhoB": null,
      "rhoA": null
    },
    "D:293": {
      "rhoB": null,
      "rhoA": null
    },
    "D:294": {
      "rhoB": null,
      "rhoA": null
    },
    "D:295": {
      "rhoB": null,
      "rhoA": null
    },
    "D:296": {
      "rhoB": null,
      "rhoA": null
    },
    "D:297": {
      "rhoB": null,
      "rhoA": null
    },
    "D:298": {
      "rhoB": null,
      "rhoA": null
    },
    "D:299": {
      "rhoB": null,
      "rhoA": null
    },
    "D:300": {
      "rhoB": null,
      "rhoA": null
    },
    "D:301": {
      "rhoB": null,
      "rhoA": null
    },
    "D:302": {
      "rhoB": null,
      "rhoA": null
    },
    "D:303": {
      "rhoB": null,
      "rhoA": null
    },
    "D:304": {
      "rhoB": null,
      "rhoA": null
    },
    "D:305": {
      "rhoB": null,
      "rhoA": null
    },
    "D:306": {
      "rhoB": null,
      "rhoA": null
    },
    "D:307": {
      "rhoB": null,
      "rhoA": null
    },
    "D:308": {
      "rhoB": null,
      "rhoA": null
    },
    "D:309": {
      "rhoB": null,
      "rhoA": null
    },
    "D:310": {
      "rhoB": null,
      "rhoA": null
    },
    "D:311": {
      "rhoB": null,
      "rhoA": null
    },
    "D:312": {
      "rhoB": null,
      "rhoA": null
    },
    "D:313": {
      "rhoB": null,
      "rhoA": null
    },
    "D:314": {
      "rhoB": null,
      "rhoA": null
    },
    "D:315": {
      "rhoB": null,
      "rhoA": null
    },
    "D:316": {
      "rhoB": null,
      "rhoA": null
    },
    "D:317": {
      "rhoB": null,
      "rhoA": null
    },
    "D:318": {
      "rhoB": null,
      "rhoA": null
    },
    "D:319": {
      "rhoB": null,
      "rhoA": null
    },
    "D:320": {
      "rhoB": null,
      "rhoA": null
    },
    "D:321": {
      "rhoB": null,
      "rhoA": null
    },
    "D:322": {
      "rhoB": null,
      "rhoA": null
    },
    "D:323": {
      "rhoB": null,
      "rhoA": null
    },
    "D:324": {
      "rhoB": null,
      "rhoA": null
    },
    "D:325": {
      "rhoB": null,
      "rhoA": null
    },
    "D:326": {
      "rhoB": null,
      "rhoA": null
    },
    "D:327": {
      "rhoB": null,
      "rhoA": null
    },
    "D:328": {
      "rhoB": null,
      "rhoA": null
    },
    "D:329": {
      "rhoB": null,
      "rhoA": null
    },
    "D:330": {
      "rhoB": null,
      "rhoA": null
    },
    "D:331": {
      "rhoB": null,
      "rhoA": null
    },
    "D:332": {
      "rhoB": null,
      "rhoA": null
    },
    "D:333": {
      "rhoB": null,
      "rhoA": null
    },
    "D:334": {
      "rhoB": null,
      "rhoA": null
    },
    "D:335": {
      "rhoB": null,
      "rhoA": null
    },
    "D:336": {
      "rhoB": null,
      "rhoA": null
    },
    "D:337": {
      "rhoB": null,
      "rhoA": null
    },
    "D:338": {
      "rhoB": null,
      "rhoA": null
    },
    "D:339": {
      "rhoB": null,
      "rhoA": null
    },
    "D:340": {
      "rhoB": null,
      "rhoA": null
    },
    "D:341": {
      "rhoB": null,
      "rhoA": null
    },
    "D:342": {
      "rhoB": null,
      "rhoA": null
    },
    "D:343": {
      "rhoB": null,
      "rhoA": null
    },
    "D:344": {
      "rhoB": null,
      "rhoA": null
    },
    "D:345": {
      "rhoB": null,
      "rhoA": null
    },
    "D:346": {
      "rhoB": null,
      "rhoA": null
    },
    "D:347": {
      "rhoB": null,
      "rhoA": null
    },
    "D:348": {
      "rhoB": null,
      "rhoA": null
    },
    "D:349": {
      "rhoB": null,
      "rhoA": null
    },
    "D:350": {
      "rhoB": null,
      "rhoA": null
    },
    "D:351": {
      "rhoB": null,
      "rhoA": null
    },
    "D:352": {
      "rhoB": null,
      "rhoA": null
    },
    "D:353": {
      "rhoB": null,
      "rhoA": null
    },
    "D:354": {
      "rhoB": null,
      "rhoA": null
    },
    "D:355": {
      "rhoB": null,
      "rhoA": null
    },
    "D:356": {
      "rhoB": null,
      "rhoA": null
    },
    "D:357": {
      "rhoB": null,
      "rhoA": null
    },
    "D:358": {
      "rhoB": null,
      "rhoA": null
    },
    "D:359": {
      "rhoB": null,
      "rhoA": null
    },
    "D:360": {
      "rhoB": null,
      "rhoA": null
    },
    "D:361": {
      "rhoB": null,
      "rhoA": null
    },
    "D:362": {
      "rhoB": null,
      "rhoA": null
    },
    "D:363": {
      "rhoB": null,
      "rhoA": null
    },
    "D:364": {
      "rhoB": null,
      "rhoA": null
    },
    "D:365": {
      "rhoB": null,
      "rhoA": null
    },
    "D:366": {
      "rhoB": null,
      "rhoA": null
    },
    "D:367": {
      "rhoB": null,
      "rhoA": null
    },
    "D:368": {
      "rhoB": null,
      "rhoA": null
    },
    "D:369": {
      "rhoB": null,
      "rhoA": null
    },
    "D:370": {
      "rhoB": null,
      "rhoA": null
    },
    "D:371": {
      "rhoB": null,
      "rhoA": null
    },
    "D:372": {
      "rhoB": null,
      "rhoA": null
    },
    "D:373": {
      "rhoB": null,
      "rhoA": null
    },
    "D:374": {
      "rhoB": null,
      "rhoA": null
    },
    "D:375": {
      "rhoB": null,
      "rhoA": null
    },
    "D:376": {
      "rhoB": null,
      "rhoA": null
    },
    "D:377": {
      "rhoB": null,
      "rhoA": null
    },
    "D:378": {
      "rhoB": null,
      "rhoA": null
    },
    "D:379": {
      "rhoB": null,
      "rhoA": null
    },
    "D:380": {
      "rhoB": null,
      "rhoA": null
    },
    "D:381": {
      "rhoB": null,
      "rhoA": null
    },
    "D:382": {
      "rhoB": null,
      "rhoA": null
    },
    "D:383": {
      "rhoB": null,
      "rhoA": null
    },
    "D:384": {
      "rhoB": null,
      "rhoA": null
    },
    "D:385": {
      "rhoB": null,
      "rhoA": null
    },
    "D:386": {
      "rhoB": null,
      "rhoA": null
    },
    "D:387": {
      "rhoB": null,
      "rhoA": null
    },
    "D:388": {
      "rhoB": null,
      "rhoA": null
    },
    "D:389": {
      "rhoB": null,
      "rhoA": null
    },
    "D:390": {
      "rhoB": null,
      "rhoA": null
    },
    "D:391": {
      "rhoB": null,
      "rhoA": null
    },
    "D:392": {
      "rhoB": null,
      "rhoA": null
    },
    "D:393": {
      "rhoB": null,
      "rhoA": null
    },
    "D:394": {
      "rhoB": null,
      "rhoA": null
    },
    "D:395": {
      "rhoB": null,
      "rhoA": null
    },
    "D:396": {
      "rhoB": null,
      "rhoA": null
    },
    "D:397": {
      "rhoB": null,
      "rhoA": null
    },
    "D:398": {
      "rhoB": null,
      "rhoA": null
    },
    "D:399": {
      "rhoB": null,
      "rhoA": null
    },
    "D:400": {
      "rhoB": null,
      "rhoA": null
    },
    "D:401": {
      "rhoB": null,
      "rhoA": null
    },
    "D:402": {
      "rhoB": null,
      "rhoA": null
    },
    "D:403": {
      "rhoB": null,
      "rhoA": null
    },
    "D:404": {
      "rhoB": null,
      "rhoA": null
    },
    "D:405": {
      "rhoB": null,
      "rhoA": null
    },
    "D:406": {
      "rhoB": null,
      "rhoA": null
    },
    "D:407": {
      "rhoB": null,
      "rhoA": null
    },
    "D:408": {
      "rhoB": null,
      "rhoA": null
    },
    "D:409": {
      "rhoB": null,
      "rhoA": null
    },
    "D:410": {
      "rhoB": null,
      "rhoA": null
    },
    "D:411": {
      "rhoB": null,
      "rhoA": null
    },
    "D:412": {
      "rhoB": null,
      "rhoA": null
    },
    "D:413": {
      "rhoB": null,
      "rhoA": null
    },
    "D:414": {
      "rhoB": null,
      "rhoA": null
    },
    "D:415": {
      "rhoB": null,
      "rhoA": null
    },
    "D:416": {
      "rhoB": null,
      "rhoA": null
    },
    "D:417": {
      "rhoB": null,
      "rhoA": null
    },
    "D:418": {
      "rhoB": null,
      "rhoA": null
    },
    "D:419": {
      "rhoB": null,
      "rhoA": null
    },
    "D:420": {
      "rhoB": null,
      "rhoA": null
    },
    "D:421": {
      "rhoB": null,
      "rhoA": null
    },
    "D:422": {
      "rhoB": null,
      "rhoA": null
    },
    "D:423": {
      "rhoB": null,
      "rhoA": null
    },
    "D:424": {
      "rhoB": null,
      "rhoA": null
    },
    "D:425": {
      "rhoB": null,
      "rhoA": null
    },
    "D:426": {
      "rhoB": null,
      "rhoA": null
    },
    "D:427": {
      "rhoB": null,
      "rhoA": null
    },
    "D:428": {
      "rhoB": null,
      "rhoA": null
    },
    "D:429": {
      "rhoB": null,
      "rhoA": null
    },
    "D:430": {
      "rhoB": null,
      "rhoA": null
    },
    "D:431": {
      "rhoB": null,
      "rhoA": null
    },
    "D:432": {
      "rhoB": null,
      "rhoA": null
    },
    "D:433": {
      "rhoB": null,
      "rhoA": null
    },
    "D:434": {
      "rhoB": null,
      "rhoA": null
    },
    "D:435": {
      "rhoB": null,
      "rhoA": null
    },
    "D:436": {
      "rhoB": null,
      "rhoA": null
    },
    "D:437": {
      "rhoB": null,
      "rhoA": null
    },
    "D:438": {
      "rhoB": null,
      "rhoA": null
    },
    "D:439": {
      "rhoB": null,
      "rhoA": null
    },
    "D:440": {
      "rhoB": null,
      "rhoA": null
    },
    "D:441": {
      "rhoB": null,
      "rhoA": null
    },
    "D:442": {
      "rhoB": null,
      "rhoA": null
    },
    "D:443": {
      "rhoB": null,
      "rhoA": null
    },
    "D:444": {
      "rhoB": null,
      "rhoA": null
    },
    "D:445": {
      "rhoB": null,
      "rhoA": null
    },
    "D:446": {
      "rhoB": null,
      "rhoA": null
    },
    "D:447": {
      "rhoB": null,
      "rhoA": null
    },
    "D:448": {
      "rhoB": null,
      "rhoA": null
    },
    "D:449": {
      "rhoB": null,
      "rhoA": null
    },
    "D:450": {
      "rhoB": null,
      "rhoA": null
    },
    "D:451": {
      "rhoB": null,
      "rhoA": null
    },
    "D:452": {
      "rhoB": null,
      "rhoA": null
    },
    "D:453": {
      "rhoB": null,
      "rhoA": null
    },
    "D:454": {
      "rhoB": null,
      "rhoA": null
    },
    "D:455": {
      "rhoB": null,
      "rhoA": null
    },
    "D:456": {
      "rhoB": null,
      "rhoA": null
    },
    "D:457": {
      "rhoB": null,
      "rhoA": null
    },
    "D:458": {
      "rhoB": null,
      "rhoA": null
    },
    "D:459": {
      "rhoB": null,
      "rhoA": null
    },
    "D:460": {
      "rhoB": null,
      "rhoA": null
    },
    "D:461": {
      "rhoB": null,
      "rhoA": null
    },
    "D:462": {
      "rhoB": null,
      "rhoA": null
    },
    "D:463": {
      "rhoB": null,
      "rhoA": null
    },
    "D:464": {
      "rhoB": null,
      "rhoA": null
    },
    "D:465": {
      "rhoB": null,
      "rhoA": null
    },
    "D:466": {
      "rhoB": null,
      "rhoA": null
    },
    "D:467": {
      "rhoB": null,
      "rhoA": null
    },
    "D:468": {
      "rhoB": null,
      "rhoA": null
    },
    "D:469": {
      "rhoB": null,
      "rhoA": null
    },
    "D:470": {
      "rhoB": null,
      "rhoA": null
    },
    "D:471": {
      "rhoB": null,
      "rhoA": null
    },
    "D:472": {
      "rhoB": null,
      "rhoA": null
    },
    "D:473": {
      "rhoB": null,
      "rhoA": null
    },
    "D:474": {
      "rhoB": null,
      "rhoA": null
    },
    "D:475": {
      "rhoB": null,
      "rhoA": null
    },
    "D:476": {
      "rhoB": null,
      "rhoA": null
    },
    "D:477": {
      "rhoB": null,
      "rhoA": null
    },
    "D:478": {
      "rhoB": null,
      "rhoA": null
    },
    "D:479": {
      "rhoB": null,
      "rhoA": null
    },
    "D:480": {
      "rhoB": null,
      "rhoA": null
    },
    "D:481": {
      "rhoB": null,
      "rhoA": null
    },
    "D:482": {
      "rhoB": null,
      "rhoA": null
    },
    "D:483": {
      "rhoB": null,
      "rhoA": null
    },
    "D:484": {
      "rhoB": null,
      "rhoA": null
    },
    "D:485": {
      "rhoB": null,
      "rhoA": null
    },
    "D:486": {
      "rhoB": null,
      "rhoA": null
    },
    "D:487": {
      "rhoB": null,
      "rhoA": null
    },
    "D:488": {
      "rhoB": null,
      "rhoA": null
    },
    "D:489": {
      "rhoB": null,
      "rhoA": null
    },
    "D:490": {
      "rhoB": null,
      "rhoA": null
    },
    "D:491": {
      "rhoB": null,
      "rhoA": null
    },
    "D:492": {
      "rhoB": null,
      "rhoA": null
    },
    "D:493": {
      "rhoB": null,
      "rhoA": null
    },
    "D:494": {
      "rhoB": null,
      "rhoA": null
    },
    "D:495": {
      "rhoB": null,
      "rhoA": null
    },
    "D:496": {
      "rhoB": null,
      "rhoA": null
    },
    "D:497": {
      "rhoB": null,
      "rhoA": null
    },
    "D:498": {
      "rhoB": null,
      "rhoA": null
    },
    "D:499": {
      "rhoB": null,
      "rhoA": null
    },
    "D:500": {
      "rhoB": null,
      "rhoA": null
    },
    "D:501": {
      "rhoB": null,
      "rhoA": null
    },
    "D:502": {
      "rhoB": null,
      "rhoA": null
    },
    "D:503": {
      "rhoB": null,
      "rhoA": null
    },
    "D:504": {
      "rhoB": null,
      "rhoA": null
    },
    "D:505": {
      "rhoB": null,
      "rhoA": null
    },
    "D:506": {
      "rhoB": null,
      "rhoA": null
    },
    "D:507": {
      "rhoB": null,
      "rhoA": null
    },
    "D:508": {
      "rhoB": null,
      "rhoA": null
    },
    "D:509": {
      "rhoB": null,
      "rhoA": null
    },
    "D:510": {
      "rhoB": null,
      "rhoA": null
    },
    "D:511": {
      "rhoB": null,
      "rhoA": null
    },
    "D:512": {
      "rhoB": null,
      "rhoA": null
    },
    "D:513": {
      "rhoB": null,
      "rhoA": null
    },
    "D:514": {
      "rhoB": null,
      "rhoA": null
    },
    "D:515": {
      "rhoB": null,
      "rhoA": null
    },
    "D:516": {
      "rhoB": null,
      "rhoA": null
    },
    "D:517": {
      "rhoB": null,
      "rhoA": null
    },
    "D:518": {
      "rhoB": null,
      "rhoA": null
    },
    "D:519": {
      "rhoB": null,
      "rhoA": null
    },
    "D:520": {
      "rhoB": null,
      "rhoA": null
    },
    "D:521": {
      "rhoB": null,
      "rhoA": null
    },
    "D:522": {
      "rhoB": null,
      "rhoA": null
    },
    "D:523": {
      "rhoB": null,
      "rhoA": null
    },
    "D:524": {
      "rhoB": null,
      "rhoA": null
    },
    "D:525": {
      "rhoB": null,
      "rhoA": null
    },
    "D:526": {
      "rhoB": null,
      "rhoA": null
    },
    "E:2": {
      "rhoB": null,
      "rhoA": null
    },
    "E:3": {
      "rhoB": null,
      "rhoA": null
    },
    "E:4": {
      "rhoB": null,
      "rhoA": null
    },
    "E:5": {
      "rhoB": null,
      "rhoA": null
    },
    "E:6": {
      "rhoB": null,
      "rhoA": null
    },
    "E:7": {
      "rhoB": null,
      "rhoA": null
    },
    "E:8": {
      "rhoB": null,
      "rhoA": null
    },
    "E:9": {
      "rhoB": null,
      "rhoA": null
    },
    "E:10": {
      "rhoB": null,
      "rhoA": null
    },
    "E:11": {
      "rhoB": null,
      "rhoA": null
    },
    "E:12": {
      "rhoB": null,
      "rhoA": null
    },
    "E:13": {
      "rhoB": null,
      "rhoA": null
    },
    "E:14": {
      "rhoB": null,
      "rhoA": null
    },
    "E:15": {
      "rhoB": null,
      "rhoA": null
    },
    "E:16": {
      "rhoB": null,
      "rhoA": null
    },
    "E:17": {
      "rhoB": null,
      "rhoA": null
    },
    "E:18": {
      "rhoB": null,
      "rhoA": null
    },
    "E:19": {
      "rhoB": null,
      "rhoA": null
    },
    "E:20": {
      "rhoB": null,
      "rhoA": null
    },
    "E:21": {
      "rhoB": null,
      "rhoA": null
    },
    "E:22": {
      "rhoB": null,
      "rhoA": null
    },
    "E:23": {
      "rhoB": null,
      "rhoA": null
    },
    "E:24": {
      "rhoB": null,
      "rhoA": null
    },
    "E:25": {
      "rhoB": null,
      "rhoA": null
    },
    "E:26": {
      "rhoB": null,
      "rhoA": null
    },
    "E:27": {
      "rhoB": null,
      "rhoA": null
    },
    "E:28": {
      "rhoB": null,
      "rhoA": null
    },
    "E:29": {
      "rhoB": null,
      "rhoA": null
    },
    "E:30": {
      "rhoB": null,
      "rhoA": null
    },
    "E:31": {
      "rhoB": null,
      "rhoA": null
    },
    "E:32": {
      "rhoB": null,
      "rhoA": null
    },
    "E:33": {
      "rhoB": null,
      "rhoA": null
    },
    "E:34": {
      "rhoB": null,
      "rhoA": null
    },
    "E:35": {
      "rhoB": null,
      "rhoA": null
    },
    "E:36": {
      "rhoB": null,
      "rhoA": null
    },
    "E:37": {
      "rhoB": null,
      "rhoA": null
    },
    "E:38": {
      "rhoB": null,
      "rhoA": null
    },
    "E:39": {
      "rhoB": null,
      "rhoA": null
    },
    "E:40": {
      "rhoB": null,
      "rhoA": null
    },
    "E:41": {
      "rhoB": null,
      "rhoA": null
    },
    "E:42": {
      "rhoB": null,
      "rhoA": null
    },
    "E:43": {
      "rhoB": null,
      "rhoA": null
    },
    "E:44": {
      "rhoB": null,
      "rhoA": null
    },
    "E:45": {
      "rhoB": null,
      "rhoA": null
    },
    "E:46": {
      "rhoB": null,
      "rhoA": null
    },
    "E:47": {
      "rhoB": null,
      "rhoA": null
    },
    "E:48": {
      "rhoB": null,
      "rhoA": null
    },
    "E:49": {
      "rhoB": null,
      "rhoA": null
    },
    "E:50": {
      "rhoB": null,
      "rhoA": null
    },
    "E:51": {
      "rhoB": null,
      "rhoA": null
    },
    "E:52": {
      "rhoB": null,
      "rhoA": null
    },
    "E:53": {
      "rhoB": null,
      "rhoA": null
    },
    "E:54": {
      "rhoB": null,
      "rhoA": null
    },
    "E:55": {
      "rhoB": null,
      "rhoA": null
    },
    "E:56": {
      "rhoB": null,
      "rhoA": null
    },
    "E:57": {
      "rhoB": null,
      "rhoA": null
    },
    "E:58": {
      "rhoB": null,
      "rhoA": null
    },
    "E:59": {
      "rhoB": null,
      "rhoA": null
    },
    "E:60": {
      "rhoB": null,
      "rhoA": null
    },
    "E:61": {
      "rhoB": null,
      "rhoA": null
    },
    "E:62": {
      "rhoB": null,
      "rhoA": null
    },
    "E:63": {
      "rhoB": null,
      "rhoA": null
    },
    "E:64": {
      "rhoB": null,
      "rhoA": null
    },
    "E:65": {
      "rhoB": null,
      "rhoA": null
    },
    "E:66": {
      "rhoB": null,
      "rhoA": null
    },
    "E:67": {
      "rhoB": null,
      "rhoA": null
    },
    "E:68": {
      "rhoB": null,
      "rhoA": null
    },
    "E:69": {
      "rhoB": null,
      "rhoA": null
    },
    "E:70": {
      "rhoB": null,
      "rhoA": null
    },
    "E:71": {
      "rhoB": null,
      "rhoA": null
    },
    "E:72": {
      "rhoB": null,
      "rhoA": null
    },
    "E:73": {
      "rhoB": null,
      "rhoA": null
    },
    "E:74": {
      "rhoB": null,
      "rhoA": null
    },
    "E:75": {
      "rhoB": null,
      "rhoA": null
    },
    "E:76": {
      "rhoB": null,
      "rhoA": null
    },
    "E:77": {
      "rhoB": null,
      "rhoA": null
    },
    "E:78": {
      "rhoB": null,
      "rhoA": null
    },
    "E:79": {
      "rhoB": null,
      "rhoA": null
    },
    "E:80": {
      "rhoB": null,
      "rhoA": null
    },
    "E:81": {
      "rhoB": null,
      "rhoA": null
    },
    "E:82": {
      "rhoB": null,
      "rhoA": null
    },
    "E:83": {
      "rhoB": null,
      "rhoA": null
    },
    "E:84": {
      "rhoB": null,
      "rhoA": null
    },
    "E:85": {
      "rhoB": null,
      "rhoA": null
    },
    "E:86": {
      "rhoB": null,
      "rhoA": null
    },
    "E:87": {
      "rhoB": null,
      "rhoA": null
    },
    "E:88": {
      "rhoB": null,
      "rhoA": null
    },
    "E:89": {
      "rhoB": null,
      "rhoA": null
    },
    "E:90": {
      "rhoB": null,
      "rhoA": null
    },
    "E:91": {
      "rhoB": null,
      "rhoA": null
    },
    "E:92": {
      "rhoB": null,
      "rhoA": null
    },
    "E:93": {
      "rhoB": null,
      "rhoA": null
    },
    "E:94": {
      "rhoB": null,
      "rhoA": null
    },
    "E:95": {
      "rhoB": null,
      "rhoA": null
    },
    "E:96": {
      "rhoB": null,
      "rhoA": null
    },
    "E:97": {
      "rhoB": null,
      "rhoA": null
    },
    "E:98": {
      "rhoB": null,
      "rhoA": null
    },
    "E:99": {
      "rhoB": null,
      "rhoA": null
    },
    "E:100": {
      "rhoB": null,
      "rhoA": null
    },
    "E:101": {
      "rhoB": null,
      "rhoA": null
    },
    "E:102": {
      "rhoB": null,
      "rhoA": null
    },
    "E:103": {
      "rhoB": null,
      "rhoA": null
    },
    "E:104": {
      "rhoB": null,
      "rhoA": null
    },
    "E:105": {
      "rhoB": null,
      "rhoA": null
    },
    "E:106": {
      "rhoB": null,
      "rhoA": null
    },
    "E:107": {
      "rhoB": null,
      "rhoA": null
    },
    "E:108": {
      "rhoB": null,
      "rhoA": null
    },
    "E:109": {
      "rhoB": null,
      "rhoA": null
    },
    "E:110": {
      "rhoB": null,
      "rhoA": null
    },
    "E:111": {
      "rhoB": null,
      "rhoA": null
    },
    "E:112": {
      "rhoB": null,
      "rhoA": null
    },
    "E:113": {
      "rhoB": null,
      "rhoA": null
    },
    "E:114": {
      "rhoB": null,
      "rhoA": null
    },
    "E:115": {
      "rhoB": null,
      "rhoA": null
    },
    "E:116": {
      "rhoB": null,
      "rhoA": null
    },
    "E:117": {
      "rhoB": null,
      "rhoA": null
    },
    "E:118": {
      "rhoB": null,
      "rhoA": null
    },
    "E:119": {
      "rhoB": null,
      "rhoA": null
    },
    "E:120": {
      "rhoB": null,
      "rhoA": null
    },
    "E:121": {
      "rhoB": null,
      "rhoA": null
    },
    "E:122": {
      "rhoB": null,
      "rhoA": null
    },
    "E:123": {
      "rhoB": null,
      "rhoA": null
    },
    "E:124": {
      "rhoB": null,
      "rhoA": null
    },
    "E:125": {
      "rhoB": null,
      "rhoA": null
    },
    "E:126": {
      "rhoB": null,
      "rhoA": null
    },
    "E:127": {
      "rhoB": null,
      "rhoA": null
    },
    "E:128": {
      "rhoB": null,
      "rhoA": null
    },
    "E:129": {
      "rhoB": null,
      "rhoA": null
    },
    "E:130": {
      "rhoB": null,
      "rhoA": null
    },
    "E:131": {
      "rhoB": null,
      "rhoA": null
    },
    "E:132": {
      "rhoB": null,
      "rhoA": null
    },
    "E:133": {
      "rhoB": null,
      "rhoA": null
    },
    "E:134": {
      "rhoB": null,
      "rhoA": null
    },
    "E:135": {
      "rhoB": null,
      "rhoA": null
    },
    "E:136": {
      "rhoB": null,
      "rhoA": null
    },
    "E:137": {
      "rhoB": null,
      "rhoA": null
    },
    "E:138": {
      "rhoB": null,
      "rhoA": null
    },
    "E:139": {
      "rhoB": null,
      "rhoA": null
    },
    "E:140": {
      "rhoB": null,
      "rhoA": null
    },
    "E:141": {
      "rhoB": null,
      "rhoA": null
    },
    "E:142": {
      "rhoB": null,
      "rhoA": null
    },
    "E:143": {
      "rhoB": null,
      "rhoA": null
    },
    "E:144": {
      "rhoB": null,
      "rhoA": null
    },
    "E:145": {
      "rhoB": null,
      "rhoA": null
    },
    "E:146": {
      "rhoB": null,
      "rhoA": null
    },
    "E:147": {
      "rhoB": null,
      "rhoA": null
    },
    "E:148": {
      "rhoB": null,
      "rhoA": null
    },
    "E:149": {
      "rhoB": null,
      "rhoA": null
    },
    "E:150": {
      "rhoB": null,
      "rhoA": null
    },
    "E:151": {
      "rhoB": null,
      "rhoA": null
    },
    "E:152": {
      "rhoB": null,
      "rhoA": null
    },
    "E:153": {
      "rhoB": null,
      "rhoA": null
    },
    "E:154": {
      "rhoB": null,
      "rhoA": null
    },
    "E:155": {
      "rhoB": null,
      "rhoA": null
    },
    "E:156": {
      "rhoB": null,
      "rhoA": null
    },
    "E:157": {
      "rhoB": null,
      "rhoA": null
    },
    "E:158": {
      "rhoB": null,
      "rhoA": null
    },
    "E:159": {
      "rhoB": null,
      "rhoA": null
    },
    "E:160": {
      "rhoB": null,
      "rhoA": null
    },
    "E:161": {
      "rhoB": null,
      "rhoA": null
    },
    "E:162": {
      "rhoB": null,
      "rhoA": null
    },
    "E:163": {
      "rhoB": null,
      "rhoA": null
    },
    "E:164": {
      "rhoB": null,
      "rhoA": null
    },
    "E:165": {
      "rhoB": null,
      "rhoA": null
    },
    "E:166": {
      "rhoB": null,
      "rhoA": null
    },
    "E:167": {
      "rhoB": null,
      "rhoA": null
    },
    "E:168": {
      "rhoB": null,
      "rhoA": null
    },
    "E:169": {
      "rhoB": null,
      "rhoA": null
    },
    "E:170": {
      "rhoB": null,
      "rhoA": null
    },
    "E:171": {
      "rhoB": null,
      "rhoA": null
    },
    "E:172": {
      "rhoB": null,
      "rhoA": null
    },
    "E:173": {
      "rhoB": null,
      "rhoA": null
    },
    "E:174": {
      "rhoB": null,
      "rhoA": null
    },
    "E:175": {
      "rhoB": null,
      "rhoA": null
    },
    "E:176": {
      "rhoB": null,
      "rhoA": null
    },
    "E:177": {
      "rhoB": null,
      "rhoA": null
    },
    "E:178": {
      "rhoB": null,
      "rhoA": null
    },
    "E:179": {
      "rhoB": null,
      "rhoA": null
    },
    "E:180": {
      "rhoB": null,
      "rhoA": null
    },
    "E:181": {
      "rhoB": null,
      "rhoA": null
    },
    "E:182": {
      "rhoB": null,
      "rhoA": null
    },
    "E:183": {
      "rhoB": null,
      "rhoA": null
    },
    "E:184": {
      "rhoB": null,
      "rhoA": null
    },
    "E:185": {
      "rhoB": null,
      "rhoA": null
    },
    "E:186": {
      "rhoB": null,
      "rhoA": null
    },
    "E:187": {
      "rhoB": null,
      "rhoA": null
    },
    "E:188": {
      "rhoB": null,
      "rhoA": null
    },
    "E:189": {
      "rhoB": null,
      "rhoA": null
    },
    "E:190": {
      "rhoB": null,
      "rhoA": null
    },
    "E:191": {
      "rhoB": null,
      "rhoA": null
    },
    "E:192": {
      "rhoB": null,
      "rhoA": null
    },
    "E:193": {
      "rhoB": null,
      "rhoA": null
    },
    "E:194": {
      "rhoB": null,
      "rhoA": null
    },
    "E:195": {
      "rhoB": null,
      "rhoA": null
    },
    "E:196": {
      "rhoB": null,
      "rhoA": null
    },
    "E:197": {
      "rhoB": null,
      "rhoA": null
    },
    "E:198": {
      "rhoB": null,
      "rhoA": null
    },
    "E:199": {
      "rhoB": null,
      "rhoA": null
    },
    "E:200": {
      "rhoB": null,
      "rhoA": null
    },
    "E:201": {
      "rhoB": null,
      "rhoA": null
    },
    "E:202": {
      "rhoB": null,
      "rhoA": null
    },
    "E:203": {
      "rhoB": null,
      "rhoA": null
    },
    "E:204": {
      "rhoB": null,
      "rhoA": null
    },
    "E:205": {
      "rhoB": null,
      "rhoA": null
    },
    "E:206": {
      "rhoB": null,
      "rhoA": null
    },
    "E:207": {
      "rhoB": null,
      "rhoA": null
    },
    "E:208": {
      "rhoB": null,
      "rhoA": null
    },
    "E:209": {
      "rhoB": null,
      "rhoA": null
    },
    "E:210": {
      "rhoB": null,
      "rhoA": null
    },
    "E:211": {
      "rhoB": null,
      "rhoA": null
    },
    "E:212": {
      "rhoB": null,
      "rhoA": null
    },
    "E:213": {
      "rhoB": null,
      "rhoA": null
    },
    "E:214": {
      "rhoB": null,
      "rhoA": null
    },
    "E:215": {
      "rhoB": null,
      "rhoA": null
    },
    "E:216": {
      "rhoB": null,
      "rhoA": null
    },
    "E:217": {
      "rhoB": null,
      "rhoA": null
    },
    "E:218": {
      "rhoB": null,
      "rhoA": null
    },
    "E:219": {
      "rhoB": null,
      "rhoA": null
    },
    "E:220": {
      "rhoB": null,
      "rhoA": null
    },
    "E:221": {
      "rhoB": null,
      "rhoA": null
    },
    "E:222": {
      "rhoB": null,
      "rhoA": null
    },
    "E:223": {
      "rhoB": null,
      "rhoA": null
    },
    "E:224": {
      "rhoB": null,
      "rhoA": null
    },
    "E:225": {
      "rhoB": null,
      "rhoA": null
    },
    "E:226": {
      "rhoB": null,
      "rhoA": null
    },
    "E:227": {
      "rhoB": null,
      "rhoA": null
    },
    "E:228": {
      "rhoB": null,
      "rhoA": null
    },
    "E:229": {
      "rhoB": null,
      "rhoA": null
    },
    "E:230": {
      "rhoB": null,
      "rhoA": null
    },
    "E:231": {
      "rhoB": null,
      "rhoA": null
    },
    "E:232": {
      "rhoB": null,
      "rhoA": null
    },
    "E:233": {
      "rhoB": null,
      "rhoA": null
    },
    "E:234": {
      "rhoB": null,
      "rhoA": null
    },
    "E:235": {
      "rhoB": null,
      "rhoA": null
    },
    "E:236": {
      "rhoB": null,
      "rhoA": null
    },
    "E:237": {
      "rhoB": null,
      "rhoA": null
    },
    "E:238": {
      "rhoB": null,
      "rhoA": null
    },
    "E:239": {
      "rhoB": null,
      "rhoA": null
    },
    "E:240": {
      "rhoB": null,
      "rhoA": null
    },
    "E:241": {
      "rhoB": null,
      "rhoA": null
    },
    "E:242": {
      "rhoB": null,
      "rhoA": null
    },
    "E:243": {
      "rhoB": null,
      "rhoA": null
    },
    "E:244": {
      "rhoB": null,
      "rhoA": null
    },
    "E:245": {
      "rhoB": null,
      "rhoA": null
    },
    "E:246": {
      "rhoB": null,
      "rhoA": null
    },
    "E:247": {
      "rhoB": null,
      "rhoA": null
    },
    "E:248": {
      "rhoB": null,
      "rhoA": null
    },
    "E:249": {
      "rhoB": null,
      "rhoA": null
    },
    "E:250": {
      "rhoB": null,
      "rhoA": null
    },
    "E:251": {
      "rhoB": null,
      "rhoA": null
    },
    "E:252": {
      "rhoB": null,
      "rhoA": null
    },
    "E:253": {
      "rhoB": null,
      "rhoA": null
    },
    "E:254": {
      "rhoB": null,
      "rhoA": null
    },
    "E:255": {
      "rhoB": null,
      "rhoA": null
    },
    "E:256": {
      "rhoB": null,
      "rhoA": null
    },
    "E:257": {
      "rhoB": null,
      "rhoA": null
    },
    "E:258": {
      "rhoB": null,
      "rhoA": null
    },
    "E:259": {
      "rhoB": null,
      "rhoA": null
    },
    "E:260": {
      "rhoB": null,
      "rhoA": null
    },
    "E:261": {
      "rhoB": null,
      "rhoA": null
    },
    "E:262": {
      "rhoB": null,
      "rhoA": null
    },
    "E:263": {
      "rhoB": null,
      "rhoA": null
    },
    "E:264": {
      "rhoB": null,
      "rhoA": null
    },
    "E:265": {
      "rhoB": null,
      "rhoA": null
    },
    "E:266": {
      "rhoB": null,
      "rhoA": null
    },
    "E:267": {
      "rhoB": null,
      "rhoA": null
    },
    "E:268": {
      "rhoB": null,
      "rhoA": null
    },
    "E:269": {
      "rhoB": null,
      "rhoA": null
    },
    "E:270": {
      "rhoB": null,
      "rhoA": null
    },
    "E:271": {
      "rhoB": null,
      "rhoA": null
    },
    "E:272": {
      "rhoB": null,
      "rhoA": null
    },
    "E:273": {
      "rhoB": null,
      "rhoA": null
    },
    "E:274": {
      "rhoB": null,
      "rhoA": null
    },
    "E:275": {
      "rhoB": null,
      "rhoA": null
    },
    "E:276": {
      "rhoB": null,
      "rhoA": null
    },
    "E:277": {
      "rhoB": null,
      "rhoA": null
    },
    "E:278": {
      "rhoB": null,
      "rhoA": null
    },
    "E:279": {
      "rhoB": null,
      "rhoA": null
    },
    "E:280": {
      "rhoB": null,
      "rhoA": null
    },
    "E:281": {
      "rhoB": null,
      "rhoA": null
    },
    "E:282": {
      "rhoB": null,
      "rhoA": null
    },
    "E:283": {
      "rhoB": null,
      "rhoA": null
    },
    "E:284": {
      "rhoB": null,
      "rhoA": null
    },
    "E:285": {
      "rhoB": null,
      "rhoA": null
    },
    "E:286": {
      "rhoB": null,
      "rhoA": null
    },
    "E:287": {
      "rhoB": null,
      "rhoA": null
    },
    "E:288": {
      "rhoB": null,
      "rhoA": null
    },
    "E:289": {
      "rhoB": null,
      "rhoA": null
    },
    "E:290": {
      "rhoB": null,
      "rhoA": null
    },
    "E:291": {
      "rhoB": null,
      "rhoA": null
    },
    "E:292": {
      "rhoB": null,
      "rhoA": null
    },
    "E:293": {
      "rhoB": null,
      "rhoA": null
    },
    "E:294": {
      "rhoB": null,
      "rhoA": null
    },
    "E:295": {
      "rhoB": null,
      "rhoA": null
    },
    "E:296": {
      "rhoB": null,
      "rhoA": null
    },
    "E:297": {
      "rhoB": null,
      "rhoA": null
    },
    "E:298": {
      "rhoB": null,
      "rhoA": null
    },
    "E:299": {
      "rhoB": null,
      "rhoA": null
    },
    "E:300": {
      "rhoB": null,
      "rhoA": null
    },
    "E:301": {
      "rhoB": null,
      "rhoA": null
    },
    "E:302": {
      "rhoB": null,
      "rhoA": null
    },
    "E:303": {
      "rhoB": null,
      "rhoA": null
    },
    "E:304": {
      "rhoB": null,
      "rhoA": null
    },
    "E:305": {
      "rhoB": null,
      "rhoA": null
    },
    "E:306": {
      "rhoB": null,
      "rhoA": null
    },
    "E:307": {
      "rhoB": null,
      "rhoA": null
    },
    "E:308": {
      "rhoB": null,
      "rhoA": null
    },
    "E:309": {
      "rhoB": null,
      "rhoA": null
    },
    "E:310": {
      "rhoB": null,
      "rhoA": null
    },
    "E:311": {
      "rhoB": null,
      "rhoA": null
    },
    "E:312": {
      "rhoB": null,
      "rhoA": null
    },
    "E:313": {
      "rhoB": null,
      "rhoA": null
    },
    "E:314": {
      "rhoB": null,
      "rhoA": null
    },
    "E:315": {
      "rhoB": null,
      "rhoA": null
    },
    "E:316": {
      "rhoB": null,
      "rhoA": null
    },
    "E:317": {
      "rhoB": null,
      "rhoA": null
    },
    "E:318": {
      "rhoB": null,
      "rhoA": null
    },
    "E:319": {
      "rhoB": null,
      "rhoA": null
    },
    "E:320": {
      "rhoB": null,
      "rhoA": null
    },
    "E:321": {
      "rhoB": null,
      "rhoA": null
    },
    "E:322": {
      "rhoB": null,
      "rhoA": null
    },
    "E:323": {
      "rhoB": null,
      "rhoA": null
    },
    "E:324": {
      "rhoB": null,
      "rhoA": null
    },
    "E:325": {
      "rhoB": null,
      "rhoA": null
    },
    "E:326": {
      "rhoB": null,
      "rhoA": null
    },
    "E:327": {
      "rhoB": null,
      "rhoA": null
    },
    "E:328": {
      "rhoB": null,
      "rhoA": null
    },
    "E:329": {
      "rhoB": null,
      "rhoA": null
    },
    "E:330": {
      "rhoB": null,
      "rhoA": null
    },
    "E:331": {
      "rhoB": null,
      "rhoA": null
    },
    "E:332": {
      "rhoB": null,
      "rhoA": null
    },
    "E:333": {
      "rhoB": null,
      "rhoA": null
    },
    "E:334": {
      "rhoB": null,
      "rhoA": null
    },
    "E:335": {
      "rhoB": null,
      "rhoA": null
    },
    "E:336": {
      "rhoB": null,
      "rhoA": null
    },
    "E:337": {
      "rhoB": null,
      "rhoA": null
    },
    "E:338": {
      "rhoB": null,
      "rhoA": null
    },
    "E:339": {
      "rhoB": null,
      "rhoA": null
    },
    "E:340": {
      "rhoB": null,
      "rhoA": null
    },
    "E:341": {
      "rhoB": null,
      "rhoA": null
    },
    "E:342": {
      "rhoB": null,
      "rhoA": null
    },
    "E:343": {
      "rhoB": null,
      "rhoA": null
    },
    "E:344": {
      "rhoB": null,
      "rhoA": null
    },
    "E:345": {
      "rhoB": null,
      "rhoA": null
    },
    "E:346": {
      "rhoB": null,
      "rhoA": null
    },
    "E:347": {
      "rhoB": null,
      "rhoA": null
    },
    "E:348": {
      "rhoB": null,
      "rhoA": null
    },
    "E:349": {
      "rhoB": null,
      "rhoA": null
    },
    "E:350": {
      "rhoB": null,
      "rhoA": null
    },
    "E:351": {
      "rhoB": null,
      "rhoA": null
    },
    "E:352": {
      "rhoB": null,
      "rhoA": null
    },
    "E:353": {
      "rhoB": null,
      "rhoA": null
    },
    "E:354": {
      "rhoB": null,
      "rhoA": null
    },
    "E:355": {
      "rhoB": null,
      "rhoA": null
    },
    "E:356": {
      "rhoB": null,
      "rhoA": null
    },
    "E:357": {
      "rhoB": null,
      "rhoA": null
    },
    "E:358": {
      "rhoB": null,
      "rhoA": null
    },
    "E:359": {
      "rhoB": null,
      "rhoA": null
    },
    "E:360": {
      "rhoB": null,
      "rhoA": null
    },
    "E:361": {
      "rhoB": null,
      "rhoA": null
    },
    "E:362": {
      "rhoB": null,
      "rhoA": null
    },
    "E:363": {
      "rhoB": null,
      "rhoA": null
    },
    "E:364": {
      "rhoB": null,
      "rhoA": null
    },
    "E:365": {
      "rhoB": null,
      "rhoA": null
    },
    "E:366": {
      "rhoB": null,
      "rhoA": null
    },
    "E:367": {
      "rhoB": null,
      "rhoA": null
    },
    "E:368": {
      "rhoB": null,
      "rhoA": null
    },
    "E:369": {
      "rhoB": null,
      "rhoA": null
    },
    "E:370": {
      "rhoB": null,
      "rhoA": null
    },
    "E:371": {
      "rhoB": null,
      "rhoA": null
    },
    "E:372": {
      "rhoB": null,
      "rhoA": null
    },
    "E:373": {
      "rhoB": null,
      "rhoA": null
    },
    "E:374": {
      "rhoB": null,
      "rhoA": null
    },
    "E:375": {
      "rhoB": null,
      "rhoA": null
    },
    "E:376": {
      "rhoB": null,
      "rhoA": null
    },
    "E:377": {
      "rhoB": null,
      "rhoA": null
    },
    "E:378": {
      "rhoB": null,
      "rhoA": null
    },
    "E:379": {
      "rhoB": null,
      "rhoA": null
    },
    "E:380": {
      "rhoB": null,
      "rhoA": null
    },
    "E:381": {
      "rhoB": null,
      "rhoA": null
    },
    "E:382": {
      "rhoB": null,
      "rhoA": null
    },
    "E:383": {
      "rhoB": null,
      "rhoA": null
    },
    "E:384": {
      "rhoB": null,
      "rhoA": null
    },
    "E:385": {
      "rhoB": null,
      "rhoA": null
    },
    "E:386": {
      "rhoB": null,
      "rhoA": null
    },
    "E:387": {
      "rhoB": null,
      "rhoA": null
    },
    "E:388": {
      "rhoB": null,
      "rhoA": null
    },
    "E:389": {
      "rhoB": null,
      "rhoA": null
    },
    "E:390": {
      "rhoB": null,
      "rhoA": null
    },
    "E:391": {
      "rhoB": null,
      "rhoA": null
    },
    "E:392": {
      "rhoB": null,
      "rhoA": null
    },
    "E:393": {
      "rhoB": null,
      "rhoA": null
    },
    "E:394": {
      "rhoB": null,
      "rhoA": null
    },
    "E:395": {
      "rhoB": null,
      "rhoA": null
    },
    "E:396": {
      "rhoB": null,
      "rhoA": null
    },
    "E:397": {
      "rhoB": null,
      "rhoA": null
    },
    "E:398": {
      "rhoB": null,
      "rhoA": null
    },
    "E:399": {
      "rhoB": null,
      "rhoA": null
    },
    "E:400": {
      "rhoB": null,
      "rhoA": null
    },
    "E:401": {
      "rhoB": null,
      "rhoA": null
    },
    "E:402": {
      "rhoB": null,
      "rhoA": null
    },
    "E:403": {
      "rhoB": null,
      "rhoA": null
    },
    "E:404": {
      "rhoB": null,
      "rhoA": null
    },
    "E:405": {
      "rhoB": null,
      "rhoA": null
    },
    "E:406": {
      "rhoB": null,
      "rhoA": null
    },
    "E:407": {
      "rhoB": null,
      "rhoA": null
    },
    "E:408": {
      "rhoB": null,
      "rhoA": null
    },
    "E:409": {
      "rhoB": null,
      "rhoA": null
    },
    "E:410": {
      "rhoB": null,
      "rhoA": null
    },
    "E:411": {
      "rhoB": null,
      "rhoA": null
    },
    "E:412": {
      "rhoB": null,
      "rhoA": null
    },
    "E:413": {
      "rhoB": null,
      "rhoA": null
    },
    "E:414": {
      "rhoB": null,
      "rhoA": null
    },
    "E:415": {
      "rhoB": null,
      "rhoA": null
    },
    "E:416": {
      "rhoB": null,
      "rhoA": null
    },
    "E:417": {
      "rhoB": null,
      "rhoA": null
    },
    "E:418": {
      "rhoB": null,
      "rhoA": null
    },
    "E:419": {
      "rhoB": null,
      "rhoA": null
    },
    "E:420": {
      "rhoB": null,
      "rhoA": null
    },
    "E:421": {
      "rhoB": null,
      "rhoA": null
    },
    "E:422": {
      "rhoB": null,
      "rhoA": null
    },
    "E:423": {
      "rhoB": null,
      "rhoA": null
    },
    "E:424": {
      "rhoB": null,
      "rhoA": null
    },
    "E:425": {
      "rhoB": null,
      "rhoA": null
    },
    "E:426": {
      "rhoB": null,
      "rhoA": null
    },
    "E:427": {
      "rhoB": null,
      "rhoA": null
    },
    "E:428": {
      "rhoB": null,
      "rhoA": null
    },
    "E:429": {
      "rhoB": null,
      "rhoA": null
    },
    "E:430": {
      "rhoB": null,
      "rhoA": null
    },
    "E:431": {
      "rhoB": null,
      "rhoA": null
    },
    "E:432": {
      "rhoB": null,
      "rhoA": null
    },
    "E:433": {
      "rhoB": null,
      "rhoA": null
    },
    "E:434": {
      "rhoB": null,
      "rhoA": null
    },
    "E:435": {
      "rhoB": null,
      "rhoA": null
    },
    "E:436": {
      "rhoB": null,
      "rhoA": null
    },
    "E:437": {
      "rhoB": null,
      "rhoA": null
    },
    "E:438": {
      "rhoB": null,
      "rhoA": null
    },
    "E:439": {
      "rhoB": null,
      "rhoA": null
    },
    "E:440": {
      "rhoB": null,
      "rhoA": null
    },
    "E:441": {
      "rhoB": null,
      "rhoA": null
    },
    "E:442": {
      "rhoB": null,
      "rhoA": null
    },
    "E:443": {
      "rhoB": null,
      "rhoA": null
    },
    "E:444": {
      "rhoB": null,
      "rhoA": null
    },
    "E:445": {
      "rhoB": null,
      "rhoA": null
    },
    "E:446": {
      "rhoB": null,
      "rhoA": null
    },
    "E:447": {
      "rhoB": null,
      "rhoA": null
    },
    "E:448": {
      "rhoB": null,
      "rhoA": null
    },
    "E:449": {
      "rhoB": null,
      "rhoA": null
    },
    "E:450": {
      "rhoB": null,
      "rhoA": null
    },
    "E:451": {
      "rhoB": null,
      "rhoA": null
    },
    "E:452": {
      "rhoB": null,
      "rhoA": null
    },
    "E:453": {
      "rhoB": null,
      "rhoA": null
    },
    "E:454": {
      "rhoB": null,
      "rhoA": null
    },
    "E:455": {
      "rhoB": null,
      "rhoA": null
    },
    "E:456": {
      "rhoB": null,
      "rhoA": null
    },
    "E:457": {
      "rhoB": null,
      "rhoA": null
    },
    "E:458": {
      "rhoB": null,
      "rhoA": null
    },
    "E:459": {
      "rhoB": null,
      "rhoA": null
    },
    "E:460": {
      "rhoB": null,
      "rhoA": null
    },
    "E:461": {
      "rhoB": null,
      "rhoA": null
    },
    "E:462": {
      "rhoB": null,
      "rhoA": null
    },
    "E:463": {
      "rhoB": null,
      "rhoA": null
    },
    "E:464": {
      "rhoB": null,
      "rhoA": null
    },
    "E:465": {
      "rhoB": null,
      "rhoA": null
    },
    "E:466": {
      "rhoB": null,
      "rhoA": null
    },
    "E:467": {
      "rhoB": null,
      "rhoA": null
    },
    "E:468": {
      "rhoB": null,
      "rhoA": null
    },
    "E:469": {
      "rhoB": null,
      "rhoA": null
    },
    "E:470": {
      "rhoB": null,
      "rhoA": null
    },
    "E:471": {
      "rhoB": null,
      "rhoA": null
    },
    "E:472": {
      "rhoB": null,
      "rhoA": null
    },
    "E:473": {
      "rhoB": null,
      "rhoA": null
    },
    "E:474": {
      "rhoB": null,
      "rhoA": null
    },
    "E:475": {
      "rhoB": null,
      "rhoA": null
    },
    "E:476": {
      "rhoB": null,
      "rhoA": null
    },
    "E:477": {
      "rhoB": null,
      "rhoA": null
    },
    "E:478": {
      "rhoB": null,
      "rhoA": null
    },
    "E:479": {
      "rhoB": null,
      "rhoA": null
    },
    "E:480": {
      "rhoB": null,
      "rhoA": null
    },
    "E:481": {
      "rhoB": null,
      "rhoA": null
    },
    "E:482": {
      "rhoB": null,
      "rhoA": null
    },
    "E:483": {
      "rhoB": null,
      "rhoA": null
    },
    "E:484": {
      "rhoB": null,
      "rhoA": null
    },
    "E:485": {
      "rhoB": null,
      "rhoA": null
    },
    "E:486": {
      "rhoB": null,
      "rhoA": null
    },
    "E:487": {
      "rhoB": null,
      "rhoA": null
    },
    "E:488": {
      "rhoB": null,
      "rhoA": null
    },
    "E:489": {
      "rhoB": null,
      "rhoA": null
    },
    "E:490": {
      "rhoB": null,
      "rhoA": null
    },
    "E:491": {
      "rhoB": null,
      "rhoA": null
    },
    "E:492": {
      "rhoB": null,
      "rhoA": null
    },
    "E:493": {
      "rhoB": null,
      "rhoA": null
    },
    "E:494": {
      "rhoB": null,
      "rhoA": null
    },
    "E:495": {
      "rhoB": null,
      "rhoA": null
    },
    "E:496": {
      "rhoB": null,
      "rhoA": null
    },
    "E:497": {
      "rhoB": null,
      "rhoA": null
    },
    "E:498": {
      "rhoB": null,
      "rhoA": null
    },
    "E:499": {
      "rhoB": null,
      "rhoA": null
    },
    "E:500": {
      "rhoB": null,
      "rhoA": null
    },
    "E:501": {
      "rhoB": null,
      "rhoA": null
    },
    "E:502": {
      "rhoB": null,
      "rhoA": null
    },
    "E:503": {
      "rhoB": null,
      "rhoA": null
    },
    "E:504": {
      "rhoB": null,
      "rhoA": null
    },
    "E:505": {
      "rhoB": null,
      "rhoA": null
    },
    "E:506": {
      "rhoB": null,
      "rhoA": null
    },
    "E:507": {
      "rhoB": null,
      "rhoA": null
    },
    "E:508": {
      "rhoB": null,
      "rhoA": null
    },
    "E:509": {
      "rhoB": null,
      "rhoA": null
    },
    "E:510": {
      "rhoB": null,
      "rhoA": null
    },
    "E:511": {
      "rhoB": null,
      "rhoA": null
    },
    "E:512": {
      "rhoB": null,
      "rhoA": null
    },
    "E:513": {
      "rhoB": null,
      "rhoA": null
    },
    "E:514": {
      "rhoB": null,
      "rhoA": null
    },
    "E:515": {
      "rhoB": null,
      "rhoA": null
    },
    "E:516": {
      "rhoB": null,
      "rhoA": null
    },
    "E:517": {
      "rhoB": null,
      "rhoA": null
    },
    "E:518": {
      "rhoB": null,
      "rhoA": null
    },
    "E:519": {
      "rhoB": null,
      "rhoA": null
    },
    "E:520": {
      "rhoB": null,
      "rhoA": null
    },
    "E:521": {
      "rhoB": null,
      "rhoA": null
    },
    "E:522": {
      "rhoB": null,
      "rhoA": null
    },
    "E:523": {
      "rhoB": null,
      "rhoA": null
    },
    "E:524": {
      "rhoB": null,
      "rhoA": null
    },
    "E:525": {
      "rhoB": null,
      "rhoA": null
    },
    "E:526": {
      "rhoB": null,
      "rhoA": null
    },
    "F:2": {
      "rhoB": null,
      "rhoA": null
    },
    "F:3": {
      "rhoB": null,
      "rhoA": null
    },
    "F:4": {
      "rhoB": null,
      "rhoA": null
    },
    "F:5": {
      "rhoB": null,
      "rhoA": null
    },
    "F:6": {
      "rhoB": null,
      "rhoA": null
    },
    "F:7": {
      "rhoB": null,
      "rhoA": null
    },
    "F:8": {
      "rhoB": null,
      "rhoA": null
    },
    "F:9": {
      "rhoB": null,
      "rhoA": null
    },
    "F:10": {
      "rhoB": null,
      "rhoA": null
    },
    "F:11": {
      "rhoB": null,
      "rhoA": null
    },
    "F:12": {
      "rhoB": null,
      "rhoA": null
    },
    "F:13": {
      "rhoB": null,
      "rhoA": null
    },
    "F:14": {
      "rhoB": null,
      "rhoA": null
    },
    "F:15": {
      "rhoB": null,
      "rhoA": null
    },
    "F:16": {
      "rhoB": null,
      "rhoA": null
    },
    "F:17": {
      "rhoB": null,
      "rhoA": null
    },
    "F:18": {
      "rhoB": null,
      "rhoA": null
    },
    "F:19": {
      "rhoB": null,
      "rhoA": null
    },
    "F:20": {
      "rhoB": null,
      "rhoA": null
    },
    "F:21": {
      "rhoB": null,
      "rhoA": null
    },
    "F:22": {
      "rhoB": null,
      "rhoA": null
    },
    "F:23": {
      "rhoB": null,
      "rhoA": null
    },
    "F:24": {
      "rhoB": null,
      "rhoA": null
    },
    "F:25": {
      "rhoB": null,
      "rhoA": null
    },
    "F:26": {
      "rhoB": null,
      "rhoA": null
    },
    "F:27": {
      "rhoB": null,
      "rhoA": null
    },
    "F:28": {
      "rhoB": null,
      "rhoA": null
    },
    "F:29": {
      "rhoB": null,
      "rhoA": null
    },
    "F:30": {
      "rhoB": null,
      "rhoA": null
    },
    "F:31": {
      "rhoB": null,
      "rhoA": null
    },
    "F:32": {
      "rhoB": null,
      "rhoA": null
    },
    "F:33": {
      "rhoB": null,
      "rhoA": null
    },
    "F:34": {
      "rhoB": null,
      "rhoA": null
    },
    "F:35": {
      "rhoB": null,
      "rhoA": null
    },
    "F:36": {
      "rhoB": null,
      "rhoA": null
    },
    "F:37": {
      "rhoB": null,
      "rhoA": null
    },
    "F:38": {
      "rhoB": null,
      "rhoA": null
    },
    "F:39": {
      "rhoB": null,
      "rhoA": null
    },
    "F:40": {
      "rhoB": null,
      "rhoA": null
    },
    "F:41": {
      "rhoB": null,
      "rhoA": null
    },
    "F:42": {
      "rhoB": null,
      "rhoA": null
    },
    "F:43": {
      "rhoB": null,
      "rhoA": null
    },
    "F:44": {
      "rhoB": null,
      "rhoA": null
    },
    "F:45": {
      "rhoB": null,
      "rhoA": null
    },
    "F:46": {
      "rhoB": null,
      "rhoA": null
    },
    "F:47": {
      "rhoB": null,
      "rhoA": null
    },
    "F:48": {
      "rhoB": null,
      "rhoA": null
    },
    "F:49": {
      "rhoB": null,
      "rhoA": null
    },
    "F:50": {
      "rhoB": null,
      "rhoA": null
    },
    "F:51": {
      "rhoB": null,
      "rhoA": null
    },
    "F:52": {
      "rhoB": null,
      "rhoA": null
    },
    "F:53": {
      "rhoB": null,
      "rhoA": null
    },
    "F:54": {
      "rhoB": null,
      "rhoA": null
    },
    "F:55": {
      "rhoB": null,
      "rhoA": null
    },
    "F:56": {
      "rhoB": null,
      "rhoA": null
    },
    "F:57": {
      "rhoB": null,
      "rhoA": null
    },
    "F:58": {
      "rhoB": null,
      "rhoA": null
    },
    "F:59": {
      "rhoB": null,
      "rhoA": null
    },
    "F:60": {
      "rhoB": null,
      "rhoA": null
    },
    "F:61": {
      "rhoB": null,
      "rhoA": null
    },
    "F:62": {
      "rhoB": null,
      "rhoA": null
    },
    "F:63": {
      "rhoB": null,
      "rhoA": null
    },
    "F:64": {
      "rhoB": null,
      "rhoA": null
    },
    "F:65": {
      "rhoB": null,
      "rhoA": null
    },
    "F:66": {
      "rhoB": null,
      "rhoA": null
    },
    "F:67": {
      "rhoB": null,
      "rhoA": null
    },
    "F:68": {
      "rhoB": null,
      "rhoA": null
    },
    "F:69": {
      "rhoB": null,
      "rhoA": null
    },
    "F:70": {
      "rhoB": null,
      "rhoA": null
    },
    "F:71": {
      "rhoB": null,
      "rhoA": null
    },
    "F:72": {
      "rhoB": null,
      "rhoA": null
    },
    "F:73": {
      "rhoB": null,
      "rhoA": null
    },
    "F:74": {
      "rhoB": null,
      "rhoA": null
    },
    "F:75": {
      "rhoB": null,
      "rhoA": null
    },
    "F:76": {
      "rhoB": null,
      "rhoA": null
    },
    "F:77": {
      "rhoB": null,
      "rhoA": null
    },
    "F:78": {
      "rhoB": null,
      "rhoA": null
    },
    "F:79": {
      "rhoB": null,
      "rhoA": null
    },
    "F:80": {
      "rhoB": null,
      "rhoA": null
    },
    "F:81": {
      "rhoB": null,
      "rhoA": null
    },
    "F:82": {
      "rhoB": null,
      "rhoA": null
    },
    "F:83": {
      "rhoB": null,
      "rhoA": null
    },
    "F:84": {
      "rhoB": null,
      "rhoA": null
    },
    "F:85": {
      "rhoB": null,
      "rhoA": null
    },
    "F:86": {
      "rhoB": null,
      "rhoA": null
    },
    "F:87": {
      "rhoB": null,
      "rhoA": null
    },
    "F:88": {
      "rhoB": null,
      "rhoA": null
    },
    "F:89": {
      "rhoB": null,
      "rhoA": null
    },
    "F:90": {
      "rhoB": null,
      "rhoA": null
    },
    "F:91": {
      "rhoB": null,
      "rhoA": null
    },
    "F:92": {
      "rhoB": null,
      "rhoA": null
    },
    "F:93": {
      "rhoB": null,
      "rhoA": null
    },
    "F:94": {
      "rhoB": null,
      "rhoA": null
    },
    "F:95": {
      "rhoB": null,
      "rhoA": null
    },
    "F:96": {
      "rhoB": null,
      "rhoA": null
    },
    "F:97": {
      "rhoB": null,
      "rhoA": null
    },
    "F:98": {
      "rhoB": null,
      "rhoA": null
    },
    "F:99": {
      "rhoB": null,
      "rhoA": null
    },
    "F:100": {
      "rhoB": null,
      "rhoA": null
    },
    "F:101": {
      "rhoB": null,
      "rhoA": null
    },
    "F:102": {
      "rhoB": null,
      "rhoA": null
    },
    "F:103": {
      "rhoB": null,
      "rhoA": null
    },
    "F:104": {
      "rhoB": null,
      "rhoA": null
    },
    "F:105": {
      "rhoB": null,
      "rhoA": null
    },
    "F:106": {
      "rhoB": null,
      "rhoA": null
    },
    "F:107": {
      "rhoB": null,
      "rhoA": null
    },
    "F:108": {
      "rhoB": null,
      "rhoA": null
    },
    "F:109": {
      "rhoB": null,
      "rhoA": null
    },
    "F:110": {
      "rhoB": null,
      "rhoA": null
    },
    "F:111": {
      "rhoB": null,
      "rhoA": null
    },
    "F:112": {
      "rhoB": null,
      "rhoA": null
    },
    "F:113": {
      "rhoB": null,
      "rhoA": null
    },
    "F:114": {
      "rhoB": null,
      "rhoA": null
    },
    "F:115": {
      "rhoB": null,
      "rhoA": null
    },
    "F:116": {
      "rhoB": null,
      "rhoA": null
    },
    "F:117": {
      "rhoB": null,
      "rhoA": null
    },
    "F:118": {
      "rhoB": null,
      "rhoA": null
    },
    "F:119": {
      "rhoB": null,
      "rhoA": null
    },
    "F:120": {
      "rhoB": null,
      "rhoA": null
    },
    "F:121": {
      "rhoB": null,
      "rhoA": null
    },
    "F:122": {
      "rhoB": null,
      "rhoA": null
    },
    "F:123": {
      "rhoB": null,
      "rhoA": null
    },
    "F:124": {
      "rhoB": null,
      "rhoA": null
    },
    "F:125": {
      "rhoB": null,
      "rhoA": null
    },
    "F:126": {
      "rhoB": null,
      "rhoA": null
    },
    "F:127": {
      "rhoB": null,
      "rhoA": null
    },
    "F:128": {
      "rhoB": null,
      "rhoA": null
    },
    "F:129": {
      "rhoB": null,
      "rhoA": null
    },
    "F:130": {
      "rhoB": null,
      "rhoA": null
    },
    "F:131": {
      "rhoB": null,
      "rhoA": null
    },
    "F:132": {
      "rhoB": null,
      "rhoA": null
    },
    "F:133": {
      "rhoB": null,
      "rhoA": null
    },
    "F:134": {
      "rhoB": null,
      "rhoA": null
    },
    "F:135": {
      "rhoB": null,
      "rhoA": null
    },
    "F:136": {
      "rhoB": null,
      "rhoA": null
    },
    "F:137": {
      "rhoB": null,
      "rhoA": null
    },
    "F:138": {
      "rhoB": null,
      "rhoA": null
    },
    "F:139": {
      "rhoB": null,
      "rhoA": null
    },
    "F:140": {
      "rhoB": null,
      "rhoA": null
    },
    "F:141": {
      "rhoB": null,
      "rhoA": null
    },
    "F:142": {
      "rhoB": null,
      "rhoA": null
    },
    "F:143": {
      "rhoB": null,
      "rhoA": null
    },
    "F:144": {
      "rhoB": null,
      "rhoA": null
    },
    "F:145": {
      "rhoB": null,
      "rhoA": null
    },
    "F:146": {
      "rhoB": null,
      "rhoA": null
    },
    "F:147": {
      "rhoB": null,
      "rhoA": null
    },
    "F:148": {
      "rhoB": null,
      "rhoA": null
    },
    "F:149": {
      "rhoB": null,
      "rhoA": null
    },
    "F:150": {
      "rhoB": null,
      "rhoA": null
    },
    "F:151": {
      "rhoB": null,
      "rhoA": null
    },
    "F:152": {
      "rhoB": null,
      "rhoA": null
    },
    "F:153": {
      "rhoB": null,
      "rhoA": null
    },
    "F:154": {
      "rhoB": null,
      "rhoA": null
    },
    "F:155": {
      "rhoB": null,
      "rhoA": null
    },
    "F:156": {
      "rhoB": null,
      "rhoA": null
    },
    "F:157": {
      "rhoB": null,
      "rhoA": null
    },
    "F:158": {
      "rhoB": null,
      "rhoA": null
    },
    "F:159": {
      "rhoB": null,
      "rhoA": null
    },
    "F:160": {
      "rhoB": null,
      "rhoA": null
    },
    "F:161": {
      "rhoB": null,
      "rhoA": null
    },
    "F:162": {
      "rhoB": null,
      "rhoA": null
    },
    "F:163": {
      "rhoB": null,
      "rhoA": null
    },
    "F:164": {
      "rhoB": null,
      "rhoA": null
    },
    "F:165": {
      "rhoB": null,
      "rhoA": null
    },
    "F:166": {
      "rhoB": null,
      "rhoA": null
    },
    "F:167": {
      "rhoB": null,
      "rhoA": null
    },
    "F:168": {
      "rhoB": null,
      "rhoA": null
    },
    "F:169": {
      "rhoB": null,
      "rhoA": null
    },
    "F:170": {
      "rhoB": null,
      "rhoA": null
    },
    "F:171": {
      "rhoB": null,
      "rhoA": null
    },
    "F:172": {
      "rhoB": null,
      "rhoA": null
    },
    "F:173": {
      "rhoB": null,
      "rhoA": null
    },
    "F:174": {
      "rhoB": null,
      "rhoA": null
    },
    "F:175": {
      "rhoB": null,
      "rhoA": null
    },
    "F:176": {
      "rhoB": null,
      "rhoA": null
    },
    "F:177": {
      "rhoB": null,
      "rhoA": null
    },
    "F:178": {
      "rhoB": null,
      "rhoA": null
    },
    "F:179": {
      "rhoB": null,
      "rhoA": null
    },
    "F:180": {
      "rhoB": null,
      "rhoA": null
    },
    "F:181": {
      "rhoB": null,
      "rhoA": null
    },
    "F:182": {
      "rhoB": null,
      "rhoA": null
    },
    "F:183": {
      "rhoB": null,
      "rhoA": null
    },
    "F:184": {
      "rhoB": null,
      "rhoA": null
    },
    "F:185": {
      "rhoB": null,
      "rhoA": null
    },
    "F:186": {
      "rhoB": null,
      "rhoA": null
    },
    "F:187": {
      "rhoB": null,
      "rhoA": null
    },
    "F:188": {
      "rhoB": null,
      "rhoA": null
    },
    "F:189": {
      "rhoB": null,
      "rhoA": null
    },
    "F:190": {
      "rhoB": null,
      "rhoA": null
    },
    "F:191": {
      "rhoB": null,
      "rhoA": null
    },
    "F:192": {
      "rhoB": null,
      "rhoA": null
    },
    "F:193": {
      "rhoB": null,
      "rhoA": null
    },
    "F:194": {
      "rhoB": null,
      "rhoA": null
    },
    "F:195": {
      "rhoB": null,
      "rhoA": null
    },
    "F:196": {
      "rhoB": null,
      "rhoA": null
    },
    "F:197": {
      "rhoB": null,
      "rhoA": null
    },
    "F:198": {
      "rhoB": null,
      "rhoA": null
    },
    "F:199": {
      "rhoB": null,
      "rhoA": null
    },
    "F:200": {
      "rhoB": null,
      "rhoA": null
    },
    "F:201": {
      "rhoB": null,
      "rhoA": null
    },
    "F:202": {
      "rhoB": null,
      "rhoA": null
    },
    "F:203": {
      "rhoB": null,
      "rhoA": null
    },
    "F:204": {
      "rhoB": null,
      "rhoA": null
    },
    "F:205": {
      "rhoB": null,
      "rhoA": null
    },
    "F:206": {
      "rhoB": null,
      "rhoA": null
    },
    "F:207": {
      "rhoB": null,
      "rhoA": null
    },
    "F:208": {
      "rhoB": null,
      "rhoA": null
    },
    "F:209": {
      "rhoB": null,
      "rhoA": null
    },
    "F:210": {
      "rhoB": null,
      "rhoA": null
    },
    "F:211": {
      "rhoB": null,
      "rhoA": null
    },
    "F:212": {
      "rhoB": null,
      "rhoA": null
    },
    "F:213": {
      "rhoB": null,
      "rhoA": null
    },
    "F:214": {
      "rhoB": null,
      "rhoA": null
    },
    "F:215": {
      "rhoB": null,
      "rhoA": null
    },
    "F:216": {
      "rhoB": null,
      "rhoA": null
    },
    "F:217": {
      "rhoB": null,
      "rhoA": null
    },
    "F:218": {
      "rhoB": null,
      "rhoA": null
    },
    "F:219": {
      "rhoB": null,
      "rhoA": null
    },
    "F:220": {
      "rhoB": null,
      "rhoA": null
    },
    "F:221": {
      "rhoB": null,
      "rhoA": null
    },
    "F:222": {
      "rhoB": null,
      "rhoA": null
    },
    "F:223": {
      "rhoB": null,
      "rhoA": null
    },
    "F:224": {
      "rhoB": null,
      "rhoA": null
    },
    "F:225": {
      "rhoB": null,
      "rhoA": null
    },
    "F:226": {
      "rhoB": null,
      "rhoA": null
    },
    "F:227": {
      "rhoB": null,
      "rhoA": null
    },
    "F:228": {
      "rhoB": null,
      "rhoA": null
    },
    "F:229": {
      "rhoB": null,
      "rhoA": null
    },
    "F:230": {
      "rhoB": null,
      "rhoA": null
    },
    "F:231": {
      "rhoB": null,
      "rhoA": null
    },
    "F:232": {
      "rhoB": null,
      "rhoA": null
    },
    "F:233": {
      "rhoB": null,
      "rhoA": null
    },
    "F:234": {
      "rhoB": null,
      "rhoA": null
    },
    "F:235": {
      "rhoB": null,
      "rhoA": null
    },
    "F:236": {
      "rhoB": null,
      "rhoA": null
    },
    "F:237": {
      "rhoB": null,
      "rhoA": null
    },
    "F:238": {
      "rhoB": null,
      "rhoA": null
    },
    "F:239": {
      "rhoB": null,
      "rhoA": null
    },
    "F:240": {
      "rhoB": null,
      "rhoA": null
    },
    "F:241": {
      "rhoB": null,
      "rhoA": null
    },
    "F:242": {
      "rhoB": null,
      "rhoA": null
    },
    "F:243": {
      "rhoB": null,
      "rhoA": null
    },
    "F:244": {
      "rhoB": null,
      "rhoA": null
    },
    "F:245": {
      "rhoB": null,
      "rhoA": null
    },
    "F:246": {
      "rhoB": null,
      "rhoA": null
    },
    "F:247": {
      "rhoB": null,
      "rhoA": null
    },
    "F:248": {
      "rhoB": null,
      "rhoA": null
    },
    "F:249": {
      "rhoB": null,
      "rhoA": null
    },
    "F:250": {
      "rhoB": null,
      "rhoA": null
    },
    "F:251": {
      "rhoB": null,
      "rhoA": null
    },
    "F:252": {
      "rhoB": null,
      "rhoA": null
    },
    "F:253": {
      "rhoB": null,
      "rhoA": null
    },
    "F:254": {
      "rhoB": null,
      "rhoA": null
    },
    "F:255": {
      "rhoB": null,
      "rhoA": null
    },
    "F:256": {
      "rhoB": null,
      "rhoA": null
    },
    "F:257": {
      "rhoB": null,
      "rhoA": null
    },
    "F:258": {
      "rhoB": null,
      "rhoA": null
    },
    "F:259": {
      "rhoB": null,
      "rhoA": null
    },
    "F:260": {
      "rhoB": null,
      "rhoA": null
    },
    "F:261": {
      "rhoB": null,
      "rhoA": null
    },
    "F:262": {
      "rhoB": null,
      "rhoA": null
    },
    "F:263": {
      "rhoB": null,
      "rhoA": null
    },
    "F:264": {
      "rhoB": null,
      "rhoA": null
    },
    "F:265": {
      "rhoB": null,
      "rhoA": null
    },
    "F:266": {
      "rhoB": null,
      "rhoA": null
    },
    "F:267": {
      "rhoB": null,
      "rhoA": null
    },
    "F:268": {
      "rhoB": null,
      "rhoA": null
    },
    "F:269": {
      "rhoB": null,
      "rhoA": null
    },
    "F:270": {
      "rhoB": null,
      "rhoA": null
    },
    "F:271": {
      "rhoB": null,
      "rhoA": null
    },
    "F:272": {
      "rhoB": null,
      "rhoA": null
    },
    "F:273": {
      "rhoB": null,
      "rhoA": null
    },
    "F:274": {
      "rhoB": null,
      "rhoA": null
    },
    "F:275": {
      "rhoB": null,
      "rhoA": null
    },
    "F:276": {
      "rhoB": null,
      "rhoA": null
    },
    "F:277": {
      "rhoB": null,
      "rhoA": null
    },
    "F:278": {
      "rhoB": null,
      "rhoA": null
    },
    "F:279": {
      "rhoB": null,
      "rhoA": null
    },
    "F:280": {
      "rhoB": null,
      "rhoA": null
    },
    "F:281": {
      "rhoB": null,
      "rhoA": null
    },
    "F:282": {
      "rhoB": null,
      "rhoA": null
    },
    "F:283": {
      "rhoB": null,
      "rhoA": null
    },
    "F:284": {
      "rhoB": null,
      "rhoA": null
    },
    "F:285": {
      "rhoB": null,
      "rhoA": null
    },
    "F:286": {
      "rhoB": null,
      "rhoA": null
    },
    "F:287": {
      "rhoB": null,
      "rhoA": null
    },
    "F:288": {
      "rhoB": null,
      "rhoA": null
    },
    "F:289": {
      "rhoB": null,
      "rhoA": null
    },
    "F:290": {
      "rhoB": null,
      "rhoA": null
    },
    "F:291": {
      "rhoB": null,
      "rhoA": null
    },
    "F:292": {
      "rhoB": null,
      "rhoA": null
    },
    "F:293": {
      "rhoB": null,
      "rhoA": null
    },
    "F:294": {
      "rhoB": null,
      "rhoA": null
    },
    "F:295": {
      "rhoB": null,
      "rhoA": null
    },
    "F:296": {
      "rhoB": null,
      "rhoA": null
    },
    "F:297": {
      "rhoB": null,
      "rhoA": null
    },
    "F:298": {
      "rhoB": null,
      "rhoA": null
    },
    "F:299": {
      "rhoB": null,
      "rhoA": null
    },
    "F:300": {
      "rhoB": null,
      "rhoA": null
    },
    "F:301": {
      "rhoB": null,
      "rhoA": null
    },
    "F:302": {
      "rhoB": null,
      "rhoA": null
    },
    "F:303": {
      "rhoB": null,
      "rhoA": null
    },
    "F:304": {
      "rhoB": null,
      "rhoA": null
    },
    "F:305": {
      "rhoB": null,
      "rhoA": null
    },
    "F:306": {
      "rhoB": null,
      "rhoA": null
    },
    "F:307": {
      "rhoB": null,
      "rhoA": null
    },
    "F:308": {
      "rhoB": null,
      "rhoA": null
    },
    "F:309": {
      "rhoB": null,
      "rhoA": null
    },
    "F:310": {
      "rhoB": null,
      "rhoA": null
    },
    "F:311": {
      "rhoB": null,
      "rhoA": null
    },
    "F:312": {
      "rhoB": null,
      "rhoA": null
    },
    "F:313": {
      "rhoB": null,
      "rhoA": null
    },
    "F:314": {
      "rhoB": null,
      "rhoA": null
    },
    "F:315": {
      "rhoB": null,
      "rhoA": null
    },
    "F:316": {
      "rhoB": null,
      "rhoA": null
    },
    "F:317": {
      "rhoB": null,
      "rhoA": null
    },
    "F:318": {
      "rhoB": null,
      "rhoA": null
    },
    "F:319": {
      "rhoB": null,
      "rhoA": null
    },
    "F:320": {
      "rhoB": null,
      "rhoA": null
    },
    "F:321": {
      "rhoB": null,
      "rhoA": null
    },
    "F:322": {
      "rhoB": null,
      "rhoA": null
    },
    "F:323": {
      "rhoB": null,
      "rhoA": null
    },
    "F:324": {
      "rhoB": null,
      "rhoA": null
    },
    "F:325": {
      "rhoB": null,
      "rhoA": null
    },
    "F:326": {
      "rhoB": null,
      "rhoA": null
    },
    "F:327": {
      "rhoB": null,
      "rhoA": null
    },
    "F:328": {
      "rhoB": null,
      "rhoA": null
    },
    "F:329": {
      "rhoB": null,
      "rhoA": null
    },
    "F:330": {
      "rhoB": null,
      "rhoA": null
    },
    "F:331": {
      "rhoB": null,
      "rhoA": null
    },
    "F:332": {
      "rhoB": null,
      "rhoA": null
    },
    "F:333": {
      "rhoB": null,
      "rhoA": null
    },
    "F:334": {
      "rhoB": null,
      "rhoA": null
    },
    "F:335": {
      "rhoB": null,
      "rhoA": null
    },
    "F:336": {
      "rhoB": null,
      "rhoA": null
    },
    "F:337": {
      "rhoB": null,
      "rhoA": null
    },
    "F:338": {
      "rhoB": null,
      "rhoA": null
    },
    "F:339": {
      "rhoB": null,
      "rhoA": null
    },
    "F:340": {
      "rhoB": null,
      "rhoA": null
    },
    "F:341": {
      "rhoB": null,
      "rhoA": null
    },
    "F:342": {
      "rhoB": null,
      "rhoA": null
    },
    "F:343": {
      "rhoB": null,
      "rhoA": null
    },
    "F:344": {
      "rhoB": null,
      "rhoA": null
    },
    "F:345": {
      "rhoB": null,
      "rhoA": null
    },
    "F:346": {
      "rhoB": null,
      "rhoA": null
    },
    "F:347": {
      "rhoB": null,
      "rhoA": null
    },
    "F:348": {
      "rhoB": null,
      "rhoA": null
    },
    "F:349": {
      "rhoB": null,
      "rhoA": null
    },
    "F:350": {
      "rhoB": null,
      "rhoA": null
    },
    "F:351": {
      "rhoB": null,
      "rhoA": null
    },
    "F:352": {
      "rhoB": null,
      "rhoA": null
    },
    "F:353": {
      "rhoB": null,
      "rhoA": null
    },
    "F:354": {
      "rhoB": null,
      "rhoA": null
    },
    "F:355": {
      "rhoB": null,
      "rhoA": null
    },
    "F:356": {
      "rhoB": null,
      "rhoA": null
    },
    "F:357": {
      "rhoB": null,
      "rhoA": null
    },
    "F:358": {
      "rhoB": null,
      "rhoA": null
    },
    "F:359": {
      "rhoB": null,
      "rhoA": null
    },
    "F:360": {
      "rhoB": null,
      "rhoA": null
    },
    "F:361": {
      "rhoB": null,
      "rhoA": null
    },
    "F:362": {
      "rhoB": null,
      "rhoA": null
    },
    "F:363": {
      "rhoB": null,
      "rhoA": null
    },
    "F:364": {
      "rhoB": null,
      "rhoA": null
    },
    "F:365": {
      "rhoB": null,
      "rhoA": null
    },
    "F:366": {
      "rhoB": null,
      "rhoA": null
    },
    "F:367": {
      "rhoB": null,
      "rhoA": null
    },
    "F:368": {
      "rhoB": null,
      "rhoA": null
    },
    "F:369": {
      "rhoB": null,
      "rhoA": null
    },
    "F:370": {
      "rhoB": null,
      "rhoA": null
    },
    "F:371": {
      "rhoB": null,
      "rhoA": null
    },
    "F:372": {
      "rhoB": null,
      "rhoA": null
    },
    "F:373": {
      "rhoB": null,
      "rhoA": null
    },
    "F:374": {
      "rhoB": null,
      "rhoA": null
    },
    "F:375": {
      "rhoB": null,
      "rhoA": null
    },
    "F:376": {
      "rhoB": null,
      "rhoA": null
    },
    "F:377": {
      "rhoB": null,
      "rhoA": null
    },
    "F:378": {
      "rhoB": null,
      "rhoA": null
    },
    "F:379": {
      "rhoB": null,
      "rhoA": null
    },
    "F:380": {
      "rhoB": null,
      "rhoA": null
    },
    "F:381": {
      "rhoB": null,
      "rhoA": null
    },
    "F:382": {
      "rhoB": null,
      "rhoA": null
    },
    "F:383": {
      "rhoB": null,
      "rhoA": null
    },
    "F:384": {
      "rhoB": null,
      "rhoA": null
    },
    "F:385": {
      "rhoB": null,
      "rhoA": null
    },
    "F:386": {
      "rhoB": null,
      "rhoA": null
    },
    "F:387": {
      "rhoB": null,
      "rhoA": null
    },
    "F:388": {
      "rhoB": null,
      "rhoA": null
    },
    "F:389": {
      "rhoB": null,
      "rhoA": null
    },
    "F:390": {
      "rhoB": null,
      "rhoA": null
    },
    "F:391": {
      "rhoB": null,
      "rhoA": null
    },
    "F:392": {
      "rhoB": null,
      "rhoA": null
    },
    "F:393": {
      "rhoB": null,
      "rhoA": null
    },
    "F:394": {
      "rhoB": null,
      "rhoA": null
    },
    "F:395": {
      "rhoB": null,
      "rhoA": null
    },
    "F:396": {
      "rhoB": null,
      "rhoA": null
    },
    "F:397": {
      "rhoB": null,
      "rhoA": null
    },
    "F:398": {
      "rhoB": null,
      "rhoA": null
    },
    "F:399": {
      "rhoB": null,
      "rhoA": null
    },
    "F:400": {
      "rhoB": null,
      "rhoA": null
    },
    "F:401": {
      "rhoB": null,
      "rhoA": null
    },
    "F:402": {
      "rhoB": null,
      "rhoA": null
    },
    "F:403": {
      "rhoB": null,
      "rhoA": null
    },
    "F:404": {
      "rhoB": null,
      "rhoA": null
    },
    "F:405": {
      "rhoB": null,
      "rhoA": null
    },
    "F:406": {
      "rhoB": null,
      "rhoA": null
    },
    "F:407": {
      "rhoB": null,
      "rhoA": null
    },
    "F:408": {
      "rhoB": null,
      "rhoA": null
    },
    "F:409": {
      "rhoB": null,
      "rhoA": null
    },
    "F:410": {
      "rhoB": null,
      "rhoA": null
    },
    "F:411": {
      "rhoB": null,
      "rhoA": null
    },
    "F:412": {
      "rhoB": null,
      "rhoA": null
    },
    "F:413": {
      "rhoB": null,
      "rhoA": null
    },
    "F:414": {
      "rhoB": null,
      "rhoA": null
    },
    "F:415": {
      "rhoB": null,
      "rhoA": null
    },
    "F:416": {
      "rhoB": null,
      "rhoA": null
    },
    "F:417": {
      "rhoB": null,
      "rhoA": null
    },
    "F:418": {
      "rhoB": null,
      "rhoA": null
    },
    "F:419": {
      "rhoB": null,
      "rhoA": null
    },
    "F:420": {
      "rhoB": null,
      "rhoA": null
    },
    "F:421": {
      "rhoB": null,
      "rhoA": null
    },
    "F:422": {
      "rhoB": null,
      "rhoA": null
    },
    "F:423": {
      "rhoB": null,
      "rhoA": null
    },
    "F:424": {
      "rhoB": null,
      "rhoA": null
    },
    "F:425": {
      "rhoB": null,
      "rhoA": null
    },
    "F:426": {
      "rhoB": null,
      "rhoA": null
    },
    "F:427": {
      "rhoB": null,
      "rhoA": null
    },
    "F:428": {
      "rhoB": null,
      "rhoA": null
    },
    "F:429": {
      "rhoB": null,
      "rhoA": null
    },
    "F:430": {
      "rhoB": null,
      "rhoA": null
    },
    "F:431": {
      "rhoB": null,
      "rhoA": null
    },
    "F:432": {
      "rhoB": null,
      "rhoA": null
    },
    "F:433": {
      "rhoB": null,
      "rhoA": null
    },
    "F:434": {
      "rhoB": null,
      "rhoA": null
    },
    "F:435": {
      "rhoB": null,
      "rhoA": null
    },
    "F:436": {
      "rhoB": null,
      "rhoA": null
    },
    "F:437": {
      "rhoB": null,
      "rhoA": null
    },
    "F:438": {
      "rhoB": null,
      "rhoA": null
    },
    "F:439": {
      "rhoB": null,
      "rhoA": null
    },
    "F:440": {
      "rhoB": null,
      "rhoA": null
    },
    "F:441": {
      "rhoB": null,
      "rhoA": null
    },
    "F:442": {
      "rhoB": null,
      "rhoA": null
    },
    "F:443": {
      "rhoB": null,
      "rhoA": null
    },
    "F:444": {
      "rhoB": null,
      "rhoA": null
    },
    "F:445": {
      "rhoB": null,
      "rhoA": null
    },
    "F:446": {
      "rhoB": null,
      "rhoA": null
    },
    "F:447": {
      "rhoB": null,
      "rhoA": null
    },
    "F:448": {
      "rhoB": null,
      "rhoA": null
    },
    "F:449": {
      "rhoB": null,
      "rhoA": null
    },
    "F:450": {
      "rhoB": null,
      "rhoA": null
    },
    "F:451": {
      "rhoB": null,
      "rhoA": null
    },
    "F:452": {
      "rhoB": null,
      "rhoA": null
    },
    "F:453": {
      "rhoB": null,
      "rhoA": null
    },
    "F:454": {
      "rhoB": null,
      "rhoA": null
    },
    "F:455": {
      "rhoB": null,
      "rhoA": null
    },
    "F:456": {
      "rhoB": null,
      "rhoA": null
    },
    "F:457": {
      "rhoB": null,
      "rhoA": null
    },
    "F:458": {
      "rhoB": null,
      "rhoA": null
    },
    "F:459": {
      "rhoB": null,
      "rhoA": null
    },
    "F:460": {
      "rhoB": null,
      "rhoA": null
    },
    "F:461": {
      "rhoB": null,
      "rhoA": null
    },
    "F:462": {
      "rhoB": null,
      "rhoA": null
    },
    "F:463": {
      "rhoB": null,
      "rhoA": null
    },
    "F:464": {
      "rhoB": null,
      "rhoA": null
    },
    "F:465": {
      "rhoB": null,
      "rhoA": null
    },
    "F:466": {
      "rhoB": null,
      "rhoA": null
    },
    "F:467": {
      "rhoB": null,
      "rhoA": null
    },
    "F:468": {
      "rhoB": null,
      "rhoA": null
    },
    "F:469": {
      "rhoB": null,
      "rhoA": null
    },
    "F:470": {
      "rhoB": null,
      "rhoA": null
    },
    "F:471": {
      "rhoB": null,
      "rhoA": null
    },
    "F:472": {
      "rhoB": null,
      "rhoA": null
    },
    "F:473": {
      "rhoB": null,
      "rhoA": null
    },
    "F:474": {
      "rhoB": null,
      "rhoA": null
    },
    "F:475": {
      "rhoB": null,
      "rhoA": null
    },
    "F:476": {
      "rhoB": null,
      "rhoA": null
    },
    "F:477": {
      "rhoB": null,
      "rhoA": null
    },
    "F:478": {
      "rhoB": null,
      "rhoA": null
    },
    "F:479": {
      "rhoB": null,
      "rhoA": null
    },
    "F:480": {
      "rhoB": null,
      "rhoA": null
    },
    "F:481": {
      "rhoB": null,
      "rhoA": null
    },
    "F:482": {
      "rhoB": null,
      "rhoA": null
    },
    "F:483": {
      "rhoB": null,
      "rhoA": null
    },
    "F:484": {
      "rhoB": null,
      "rhoA": null
    },
    "F:485": {
      "rhoB": null,
      "rhoA": null
    },
    "F:486": {
      "rhoB": null,
      "rhoA": null
    },
    "F:487": {
      "rhoB": null,
      "rhoA": null
    },
    "F:488": {
      "rhoB": null,
      "rhoA": null
    },
    "F:489": {
      "rhoB": null,
      "rhoA": null
    },
    "F:490": {
      "rhoB": null,
      "rhoA": null
    },
    "F:491": {
      "rhoB": null,
      "rhoA": null
    },
    "F:492": {
      "rhoB": null,
      "rhoA": null
    },
    "F:493": {
      "rhoB": null,
      "rhoA": null
    },
    "F:494": {
      "rhoB": null,
      "rhoA": null
    },
    "F:495": {
      "rhoB": null,
      "rhoA": null
    },
    "F:496": {
      "rhoB": null,
      "rhoA": null
    },
    "F:497": {
      "rhoB": null,
      "rhoA": null
    },
    "F:498": {
      "rhoB": null,
      "rhoA": null
    },
    "F:499": {
      "rhoB": null,
      "rhoA": null
    },
    "F:500": {
      "rhoB": null,
      "rhoA": null
    },
    "F:501": {
      "rhoB": null,
      "rhoA": null
    },
    "F:502": {
      "rhoB": null,
      "rhoA": null
    },
    "F:503": {
      "rhoB": null,
      "rhoA": null
    },
    "F:504": {
      "rhoB": null,
      "rhoA": null
    },
    "F:505": {
      "rhoB": null,
      "rhoA": null
    },
    "F:506": {
      "rhoB": null,
      "rhoA": null
    },
    "F:507": {
      "rhoB": null,
      "rhoA": null
    },
    "F:508": {
      "rhoB": null,
      "rhoA": null
    },
    "F:509": {
      "rhoB": null,
      "rhoA": null
    },
    "F:510": {
      "rhoB": null,
      "rhoA": null
    },
    "F:511": {
      "rhoB": null,
      "rhoA": null
    },
    "F:512": {
      "rhoB": null,
      "rhoA": null
    },
    "F:513": {
      "rhoB": null,
      "rhoA": null
    },
    "F:514": {
      "rhoB": null,
      "rhoA": null
    },
    "F:515": {
      "rhoB": null,
      "rhoA": null
    },
    "F:516": {
      "rhoB": null,
      "rhoA": null
    },
    "F:517": {
      "rhoB": null,
      "rhoA": null
    },
    "F:518": {
      "rhoB": null,
      "rhoA": null
    },
    "F:519": {
      "rhoB": null,
      "rhoA": null
    },
    "F:520": {
      "rhoB": null,
      "rhoA": null
    },
    "F:521": {
      "rhoB": null,
      "rhoA": null
    },
    "F:522": {
      "rhoB": null,
      "rhoA": null
    },
    "F:523": {
      "rhoB": null,
      "rhoA": null
    },
    "F:524": {
      "rhoB": null,
      "rhoA": null
    },
    "F:525": {
      "rhoB": null,
      "rhoA": null
    },
    "F:526": {
      "rhoB": null,
      "rhoA": null
    },
    "G:2": {
      "rhoB": null,
      "rhoA": null
    },
    "G:3": {
      "rhoB": null,
      "rhoA": null
    },
    "G:4": {
      "rhoB": null,
      "rhoA": null
    },
    "G:5": {
      "rhoB": null,
      "rhoA": null
    },
    "G:6": {
      "rhoB": null,
      "rhoA": null
    },
    "G:7": {
      "rhoB": null,
      "rhoA": null
    },
    "G:8": {
      "rhoB": null,
      "rhoA": null
    },
    "G:9": {
      "rhoB": null,
      "rhoA": null
    },
    "G:10": {
      "rhoB": null,
      "rhoA": null
    },
    "G:11": {
      "rhoB": null,
      "rhoA": null
    },
    "G:12": {
      "rhoB": null,
      "rhoA": null
    },
    "G:13": {
      "rhoB": null,
      "rhoA": null
    },
    "G:14": {
      "rhoB": null,
      "rhoA": null
    },
    "G:15": {
      "rhoB": null,
      "rhoA": null
    },
    "G:16": {
      "rhoB": null,
      "rhoA": null
    },
    "G:17": {
      "rhoB": null,
      "rhoA": null
    },
    "G:18": {
      "rhoB": null,
      "rhoA": null
    },
    "G:19": {
      "rhoB": null,
      "rhoA": null
    },
    "G:20": {
      "rhoB": null,
      "rhoA": null
    },
    "G:21": {
      "rhoB": null,
      "rhoA": null
    },
    "G:22": {
      "rhoB": null,
      "rhoA": null
    },
    "G:23": {
      "rhoB": null,
      "rhoA": null
    },
    "G:24": {
      "rhoB": null,
      "rhoA": null
    },
    "G:25": {
      "rhoB": null,
      "rhoA": null
    },
    "G:26": {
      "rhoB": null,
      "rhoA": null
    },
    "G:27": {
      "rhoB": null,
      "rhoA": null
    },
    "G:28": {
      "rhoB": null,
      "rhoA": null
    },
    "G:29": {
      "rhoB": null,
      "rhoA": null
    },
    "G:30": {
      "rhoB": null,
      "rhoA": null
    },
    "G:31": {
      "rhoB": null,
      "rhoA": null
    },
    "G:32": {
      "rhoB": null,
      "rhoA": null
    },
    "G:33": {
      "rhoB": null,
      "rhoA": null
    },
    "G:34": {
      "rhoB": null,
      "rhoA": null
    },
    "G:35": {
      "rhoB": null,
      "rhoA": null
    },
    "G:36": {
      "rhoB": null,
      "rhoA": null
    },
    "G:37": {
      "rhoB": null,
      "rhoA": null
    },
    "G:38": {
      "rhoB": null,
      "rhoA": null
    },
    "G:39": {
      "rhoB": null,
      "rhoA": null
    },
    "G:40": {
      "rhoB": null,
      "rhoA": null
    },
    "G:41": {
      "rhoB": null,
      "rhoA": null
    },
    "G:42": {
      "rhoB": null,
      "rhoA": null
    },
    "G:43": {
      "rhoB": null,
      "rhoA": null
    },
    "G:44": {
      "rhoB": null,
      "rhoA": null
    },
    "G:45": {
      "rhoB": null,
      "rhoA": null
    },
    "G:46": {
      "rhoB": null,
      "rhoA": null
    },
    "G:47": {
      "rhoB": null,
      "rhoA": null
    },
    "G:48": {
      "rhoB": null,
      "rhoA": null
    },
    "G:49": {
      "rhoB": null,
      "rhoA": null
    },
    "G:50": {
      "rhoB": null,
      "rhoA": null
    },
    "G:51": {
      "rhoB": null,
      "rhoA": null
    },
    "G:52": {
      "rhoB": null,
      "rhoA": null
    },
    "G:53": {
      "rhoB": null,
      "rhoA": null
    },
    "G:54": {
      "rhoB": null,
      "rhoA": null
    },
    "G:55": {
      "rhoB": null,
      "rhoA": null
    },
    "G:56": {
      "rhoB": null,
      "rhoA": null
    },
    "G:57": {
      "rhoB": null,
      "rhoA": null
    },
    "G:58": {
      "rhoB": null,
      "rhoA": null
    },
    "G:59": {
      "rhoB": null,
      "rhoA": null
    },
    "G:60": {
      "rhoB": null,
      "rhoA": null
    },
    "G:61": {
      "rhoB": null,
      "rhoA": null
    },
    "G:62": {
      "rhoB": null,
      "rhoA": null
    },
    "G:63": {
      "rhoB": null,
      "rhoA": null
    },
    "G:64": {
      "rhoB": null,
      "rhoA": null
    },
    "G:65": {
      "rhoB": null,
      "rhoA": null
    },
    "G:66": {
      "rhoB": null,
      "rhoA": null
    },
    "G:67": {
      "rhoB": null,
      "rhoA": null
    },
    "G:68": {
      "rhoB": null,
      "rhoA": null
    },
    "G:69": {
      "rhoB": null,
      "rhoA": null
    },
    "G:70": {
      "rhoB": null,
      "rhoA": null
    },
    "G:71": {
      "rhoB": null,
      "rhoA": null
    },
    "G:72": {
      "rhoB": null,
      "rhoA": null
    },
    "G:73": {
      "rhoB": null,
      "rhoA": null
    },
    "G:74": {
      "rhoB": null,
      "rhoA": null
    },
    "G:75": {
      "rhoB": null,
      "rhoA": null
    },
    "G:76": {
      "rhoB": null,
      "rhoA": null
    },
    "G:77": {
      "rhoB": null,
      "rhoA": null
    },
    "G:78": {
      "rhoB": null,
      "rhoA": null
    },
    "G:79": {
      "rhoB": null,
      "rhoA": null
    },
    "G:80": {
      "rhoB": null,
      "rhoA": null
    },
    "G:81": {
      "rhoB": null,
      "rhoA": null
    },
    "G:82": {
      "rhoB": null,
      "rhoA": null
    },
    "G:83": {
      "rhoB": null,
      "rhoA": null
    },
    "G:84": {
      "rhoB": null,
      "rhoA": null
    },
    "G:85": {
      "rhoB": null,
      "rhoA": null
    },
    "G:86": {
      "rhoB": null,
      "rhoA": null
    },
    "G:87": {
      "rhoB": null,
      "rhoA": null
    },
    "G:88": {
      "rhoB": null,
      "rhoA": null
    },
    "G:89": {
      "rhoB": null,
      "rhoA": null
    },
    "G:90": {
      "rhoB": null,
      "rhoA": null
    },
    "G:91": {
      "rhoB": null,
      "rhoA": null
    },
    "G:92": {
      "rhoB": null,
      "rhoA": null
    },
    "G:93": {
      "rhoB": null,
      "rhoA": null
    },
    "G:94": {
      "rhoB": null,
      "rhoA": null
    },
    "G:95": {
      "rhoB": null,
      "rhoA": null
    },
    "G:96": {
      "rhoB": null,
      "rhoA": null
    },
    "G:97": {
      "rhoB": null,
      "rhoA": null
    },
    "G:98": {
      "rhoB": null,
      "rhoA": null
    },
    "G:99": {
      "rhoB": null,
      "rhoA": null
    },
    "G:100": {
      "rhoB": null,
      "rhoA": null
    },
    "G:101": {
      "rhoB": null,
      "rhoA": null
    },
    "G:102": {
      "rhoB": null,
      "rhoA": null
    },
    "G:103": {
      "rhoB": null,
      "rhoA": null
    },
    "G:104": {
      "rhoB": null,
      "rhoA": null
    },
    "G:105": {
      "rhoB": null,
      "rhoA": null
    },
    "G:106": {
      "rhoB": null,
      "rhoA": null
    },
    "G:107": {
      "rhoB": null,
      "rhoA": null
    },
    "G:108": {
      "rhoB": null,
      "rhoA": null
    },
    "G:109": {
      "rhoB": null,
      "rhoA": null
    },
    "G:110": {
      "rhoB": null,
      "rhoA": null
    },
    "G:111": {
      "rhoB": null,
      "rhoA": null
    },
    "G:112": {
      "rhoB": null,
      "rhoA": null
    },
    "G:113": {
      "rhoB": null,
      "rhoA": null
    },
    "G:114": {
      "rhoB": null,
      "rhoA": null
    },
    "G:115": {
      "rhoB": null,
      "rhoA": null
    },
    "G:116": {
      "rhoB": null,
      "rhoA": null
    },
    "G:117": {
      "rhoB": null,
      "rhoA": null
    },
    "G:118": {
      "rhoB": null,
      "rhoA": null
    },
    "G:119": {
      "rhoB": null,
      "rhoA": null
    },
    "G:120": {
      "rhoB": null,
      "rhoA": null
    },
    "G:121": {
      "rhoB": null,
      "rhoA": null
    },
    "G:122": {
      "rhoB": null,
      "rhoA": null
    },
    "G:123": {
      "rhoB": null,
      "rhoA": null
    },
    "G:124": {
      "rhoB": null,
      "rhoA": null
    },
    "G:125": {
      "rhoB": null,
      "rhoA": null
    },
    "G:126": {
      "rhoB": null,
      "rhoA": null
    },
    "G:127": {
      "rhoB": null,
      "rhoA": null
    },
    "G:128": {
      "rhoB": null,
      "rhoA": null
    },
    "G:129": {
      "rhoB": null,
      "rhoA": null
    },
    "G:130": {
      "rhoB": null,
      "rhoA": null
    },
    "G:131": {
      "rhoB": null,
      "rhoA": null
    },
    "G:132": {
      "rhoB": null,
      "rhoA": null
    },
    "G:133": {
      "rhoB": null,
      "rhoA": null
    },
    "G:134": {
      "rhoB": null,
      "rhoA": null
    },
    "G:135": {
      "rhoB": null,
      "rhoA": null
    },
    "G:136": {
      "rhoB": null,
      "rhoA": null
    },
    "G:137": {
      "rhoB": null,
      "rhoA": null
    },
    "G:138": {
      "rhoB": null,
      "rhoA": null
    },
    "G:139": {
      "rhoB": null,
      "rhoA": null
    },
    "G:140": {
      "rhoB": null,
      "rhoA": null
    },
    "G:141": {
      "rhoB": null,
      "rhoA": null
    },
    "G:142": {
      "rhoB": null,
      "rhoA": null
    },
    "G:143": {
      "rhoB": null,
      "rhoA": null
    },
    "G:144": {
      "rhoB": null,
      "rhoA": null
    },
    "G:145": {
      "rhoB": null,
      "rhoA": null
    },
    "G:146": {
      "rhoB": null,
      "rhoA": null
    },
    "G:147": {
      "rhoB": null,
      "rhoA": null
    },
    "G:148": {
      "rhoB": null,
      "rhoA": null
    },
    "G:149": {
      "rhoB": null,
      "rhoA": null
    },
    "G:150": {
      "rhoB": null,
      "rhoA": null
    },
    "G:151": {
      "rhoB": null,
      "rhoA": null
    },
    "G:152": {
      "rhoB": null,
      "rhoA": null
    },
    "G:153": {
      "rhoB": null,
      "rhoA": null
    },
    "G:154": {
      "rhoB": null,
      "rhoA": null
    },
    "G:155": {
      "rhoB": null,
      "rhoA": null
    },
    "G:156": {
      "rhoB": null,
      "rhoA": null
    },
    "G:157": {
      "rhoB": null,
      "rhoA": null
    },
    "G:158": {
      "rhoB": null,
      "rhoA": null
    },
    "G:159": {
      "rhoB": null,
      "rhoA": null
    },
    "G:160": {
      "rhoB": null,
      "rhoA": null
    },
    "G:161": {
      "rhoB": null,
      "rhoA": null
    },
    "G:162": {
      "rhoB": null,
      "rhoA": null
    },
    "G:163": {
      "rhoB": null,
      "rhoA": null
    },
    "G:164": {
      "rhoB": null,
      "rhoA": null
    },
    "G:165": {
      "rhoB": null,
      "rhoA": null
    },
    "G:166": {
      "rhoB": null,
      "rhoA": null
    },
    "G:167": {
      "rhoB": null,
      "rhoA": null
    },
    "G:168": {
      "rhoB": null,
      "rhoA": null
    },
    "G:169": {
      "rhoB": null,
      "rhoA": null
    },
    "G:170": {
      "rhoB": null,
      "rhoA": null
    },
    "G:171": {
      "rhoB": null,
      "rhoA": null
    },
    "G:172": {
      "rhoB": null,
      "rhoA": null
    },
    "G:173": {
      "rhoB": null,
      "rhoA": null
    },
    "G:174": {
      "rhoB": null,
      "rhoA": null
    },
    "G:175": {
      "rhoB": null,
      "rhoA": null
    },
    "G:176": {
      "rhoB": null,
      "rhoA": null
    },
    "G:177": {
      "rhoB": null,
      "rhoA": null
    },
    "G:178": {
      "rhoB": null,
      "rhoA": null
    },
    "G:179": {
      "rhoB": null,
      "rhoA": null
    },
    "G:180": {
      "rhoB": null,
      "rhoA": null
    },
    "G:181": {
      "rhoB": null,
      "rhoA": null
    },
    "G:182": {
      "rhoB": null,
      "rhoA": null
    },
    "G:183": {
      "rhoB": null,
      "rhoA": null
    },
    "G:184": {
      "rhoB": null,
      "rhoA": null
    },
    "G:185": {
      "rhoB": null,
      "rhoA": null
    },
    "G:186": {
      "rhoB": null,
      "rhoA": null
    },
    "G:187": {
      "rhoB": null,
      "rhoA": null
    },
    "G:188": {
      "rhoB": null,
      "rhoA": null
    },
    "G:189": {
      "rhoB": null,
      "rhoA": null
    },
    "G:190": {
      "rhoB": null,
      "rhoA": null
    },
    "G:191": {
      "rhoB": null,
      "rhoA": null
    },
    "G:192": {
      "rhoB": null,
      "rhoA": null
    },
    "G:193": {
      "rhoB": null,
      "rhoA": null
    },
    "G:194": {
      "rhoB": null,
      "rhoA": null
    },
    "G:195": {
      "rhoB": null,
      "rhoA": null
    },
    "G:196": {
      "rhoB": null,
      "rhoA": null
    },
    "G:197": {
      "rhoB": null,
      "rhoA": null
    },
    "G:198": {
      "rhoB": null,
      "rhoA": null
    },
    "G:199": {
      "rhoB": null,
      "rhoA": null
    },
    "G:200": {
      "rhoB": null,
      "rhoA": null
    },
    "G:201": {
      "rhoB": null,
      "rhoA": null
    },
    "G:202": {
      "rhoB": null,
      "rhoA": null
    },
    "G:203": {
      "rhoB": null,
      "rhoA": null
    },
    "G:204": {
      "rhoB": null,
      "rhoA": null
    },
    "G:205": {
      "rhoB": null,
      "rhoA": null
    },
    "G:206": {
      "rhoB": null,
      "rhoA": null
    },
    "G:207": {
      "rhoB": null,
      "rhoA": null
    },
    "G:208": {
      "rhoB": null,
      "rhoA": null
    },
    "G:209": {
      "rhoB": null,
      "rhoA": null
    },
    "G:210": {
      "rhoB": null,
      "rhoA": null
    },
    "G:211": {
      "rhoB": null,
      "rhoA": null
    },
    "G:212": {
      "rhoB": null,
      "rhoA": null
    },
    "G:213": {
      "rhoB": null,
      "rhoA": null
    },
    "G:214": {
      "rhoB": null,
      "rhoA": null
    },
    "G:215": {
      "rhoB": null,
      "rhoA": null
    },
    "G:216": {
      "rhoB": null,
      "rhoA": null
    },
    "G:217": {
      "rhoB": null,
      "rhoA": null
    },
    "G:218": {
      "rhoB": null,
      "rhoA": null
    },
    "G:219": {
      "rhoB": null,
      "rhoA": null
    },
    "G:220": {
      "rhoB": null,
      "rhoA": null
    },
    "G:221": {
      "rhoB": null,
      "rhoA": null
    },
    "G:222": {
      "rhoB": null,
      "rhoA": null
    },
    "G:223": {
      "rhoB": null,
      "rhoA": null
    },
    "G:224": {
      "rhoB": null,
      "rhoA": null
    },
    "G:225": {
      "rhoB": null,
      "rhoA": null
    },
    "G:226": {
      "rhoB": null,
      "rhoA": null
    },
    "G:227": {
      "rhoB": null,
      "rhoA": null
    },
    "G:228": {
      "rhoB": null,
      "rhoA": null
    },
    "G:229": {
      "rhoB": null,
      "rhoA": null
    },
    "G:230": {
      "rhoB": null,
      "rhoA": null
    },
    "G:231": {
      "rhoB": null,
      "rhoA": null
    },
    "G:232": {
      "rhoB": null,
      "rhoA": null
    },
    "G:233": {
      "rhoB": null,
      "rhoA": null
    },
    "G:234": {
      "rhoB": null,
      "rhoA": null
    },
    "G:235": {
      "rhoB": null,
      "rhoA": null
    },
    "G:236": {
      "rhoB": null,
      "rhoA": null
    },
    "G:237": {
      "rhoB": null,
      "rhoA": null
    },
    "G:238": {
      "rhoB": null,
      "rhoA": null
    },
    "G:239": {
      "rhoB": null,
      "rhoA": null
    },
    "G:240": {
      "rhoB": null,
      "rhoA": null
    },
    "G:241": {
      "rhoB": null,
      "rhoA": null
    },
    "G:242": {
      "rhoB": null,
      "rhoA": null
    },
    "G:243": {
      "rhoB": null,
      "rhoA": null
    },
    "G:244": {
      "rhoB": null,
      "rhoA": null
    },
    "G:245": {
      "rhoB": null,
      "rhoA": null
    },
    "G:246": {
      "rhoB": null,
      "rhoA": null
    },
    "G:247": {
      "rhoB": null,
      "rhoA": null
    },
    "G:248": {
      "rhoB": null,
      "rhoA": null
    },
    "G:249": {
      "rhoB": null,
      "rhoA": null
    },
    "G:250": {
      "rhoB": null,
      "rhoA": null
    },
    "G:251": {
      "rhoB": null,
      "rhoA": null
    },
    "G:252": {
      "rhoB": null,
      "rhoA": null
    },
    "G:253": {
      "rhoB": null,
      "rhoA": null
    },
    "G:254": {
      "rhoB": null,
      "rhoA": null
    },
    "G:255": {
      "rhoB": null,
      "rhoA": null
    },
    "G:256": {
      "rhoB": null,
      "rhoA": null
    },
    "G:257": {
      "rhoB": null,
      "rhoA": null
    },
    "G:258": {
      "rhoB": null,
      "rhoA": null
    },
    "G:259": {
      "rhoB": null,
      "rhoA": null
    },
    "G:260": {
      "rhoB": null,
      "rhoA": null
    },
    "G:261": {
      "rhoB": null,
      "rhoA": null
    },
    "G:262": {
      "rhoB": null,
      "rhoA": null
    },
    "G:263": {
      "rhoB": null,
      "rhoA": null
    },
    "G:264": {
      "rhoB": null,
      "rhoA": null
    },
    "G:265": {
      "rhoB": null,
      "rhoA": null
    },
    "G:266": {
      "rhoB": null,
      "rhoA": null
    },
    "G:267": {
      "rhoB": null,
      "rhoA": null
    },
    "G:268": {
      "rhoB": null,
      "rhoA": null
    },
    "G:269": {
      "rhoB": null,
      "rhoA": null
    },
    "G:270": {
      "rhoB": null,
      "rhoA": null
    },
    "G:271": {
      "rhoB": null,
      "rhoA": null
    },
    "G:272": {
      "rhoB": null,
      "rhoA": null
    },
    "G:273": {
      "rhoB": null,
      "rhoA": null
    },
    "G:274": {
      "rhoB": null,
      "rhoA": null
    },
    "G:275": {
      "rhoB": null,
      "rhoA": null
    },
    "G:276": {
      "rhoB": null,
      "rhoA": null
    },
    "G:277": {
      "rhoB": null,
      "rhoA": null
    },
    "G:278": {
      "rhoB": null,
      "rhoA": null
    },
    "G:279": {
      "rhoB": null,
      "rhoA": null
    },
    "G:280": {
      "rhoB": null,
      "rhoA": null
    },
    "G:281": {
      "rhoB": null,
      "rhoA": null
    },
    "G:282": {
      "rhoB": null,
      "rhoA": null
    },
    "G:283": {
      "rhoB": null,
      "rhoA": null
    },
    "G:284": {
      "rhoB": null,
      "rhoA": null
    },
    "G:285": {
      "rhoB": null,
      "rhoA": null
    },
    "G:286": {
      "rhoB": null,
      "rhoA": null
    },
    "G:287": {
      "rhoB": null,
      "rhoA": null
    },
    "G:288": {
      "rhoB": null,
      "rhoA": null
    },
    "G:289": {
      "rhoB": null,
      "rhoA": null
    },
    "G:290": {
      "rhoB": null,
      "rhoA": null
    },
    "G:291": {
      "rhoB": null,
      "rhoA": null
    },
    "G:292": {
      "rhoB": null,
      "rhoA": null
    },
    "G:293": {
      "rhoB": null,
      "rhoA": null
    },
    "G:294": {
      "rhoB": null,
      "rhoA": null
    },
    "G:295": {
      "rhoB": null,
      "rhoA": null
    },
    "G:296": {
      "rhoB": null,
      "rhoA": null
    },
    "G:297": {
      "rhoB": null,
      "rhoA": null
    },
    "G:298": {
      "rhoB": null,
      "rhoA": null
    },
    "G:299": {
      "rhoB": null,
      "rhoA": null
    },
    "G:300": {
      "rhoB": null,
      "rhoA": null
    },
    "G:301": {
      "rhoB": null,
      "rhoA": null
    },
    "G:302": {
      "rhoB": null,
      "rhoA": null
    },
    "G:303": {
      "rhoB": null,
      "rhoA": null
    },
    "G:304": {
      "rhoB": null,
      "rhoA": null
    },
    "G:305": {
      "rhoB": null,
      "rhoA": null
    },
    "G:306": {
      "rhoB": null,
      "rhoA": null
    },
    "G:307": {
      "rhoB": null,
      "rhoA": null
    },
    "G:308": {
      "rhoB": null,
      "rhoA": null
    },
    "G:309": {
      "rhoB": null,
      "rhoA": null
    },
    "G:310": {
      "rhoB": null,
      "rhoA": null
    },
    "G:311": {
      "rhoB": null,
      "rhoA": null
    },
    "G:312": {
      "rhoB": null,
      "rhoA": null
    },
    "G:313": {
      "rhoB": null,
      "rhoA": null
    },
    "G:314": {
      "rhoB": null,
      "rhoA": null
    },
    "G:315": {
      "rhoB": null,
      "rhoA": null
    },
    "G:316": {
      "rhoB": null,
      "rhoA": null
    },
    "G:317": {
      "rhoB": null,
      "rhoA": null
    },
    "G:318": {
      "rhoB": null,
      "rhoA": null
    },
    "G:319": {
      "rhoB": null,
      "rhoA": null
    },
    "G:320": {
      "rhoB": null,
      "rhoA": null
    },
    "G:321": {
      "rhoB": null,
      "rhoA": null
    },
    "G:322": {
      "rhoB": null,
      "rhoA": null
    },
    "G:323": {
      "rhoB": null,
      "rhoA": null
    },
    "G:324": {
      "rhoB": null,
      "rhoA": null
    },
    "G:325": {
      "rhoB": null,
      "rhoA": null
    },
    "G:326": {
      "rhoB": null,
      "rhoA": null
    },
    "G:327": {
      "rhoB": null,
      "rhoA": null
    },
    "G:328": {
      "rhoB": null,
      "rhoA": null
    },
    "G:329": {
      "rhoB": null,
      "rhoA": null
    },
    "G:330": {
      "rhoB": null,
      "rhoA": null
    },
    "G:331": {
      "rhoB": null,
      "rhoA": null
    },
    "G:332": {
      "rhoB": null,
      "rhoA": null
    },
    "G:333": {
      "rhoB": null,
      "rhoA": null
    },
    "G:334": {
      "rhoB": null,
      "rhoA": null
    },
    "G:335": {
      "rhoB": null,
      "rhoA": null
    },
    "G:336": {
      "rhoB": null,
      "rhoA": null
    },
    "G:337": {
      "rhoB": null,
      "rhoA": null
    },
    "G:338": {
      "rhoB": null,
      "rhoA": null
    },
    "G:339": {
      "rhoB": null,
      "rhoA": null
    },
    "G:340": {
      "rhoB": null,
      "rhoA": null
    },
    "G:341": {
      "rhoB": null,
      "rhoA": null
    },
    "G:342": {
      "rhoB": null,
      "rhoA": null
    },
    "G:343": {
      "rhoB": null,
      "rhoA": null
    },
    "G:344": {
      "rhoB": null,
      "rhoA": null
    },
    "G:345": {
      "rhoB": null,
      "rhoA": null
    },
    "G:346": {
      "rhoB": null,
      "rhoA": null
    },
    "G:347": {
      "rhoB": null,
      "rhoA": null
    },
    "G:348": {
      "rhoB": null,
      "rhoA": null
    },
    "G:349": {
      "rhoB": null,
      "rhoA": null
    },
    "G:350": {
      "rhoB": null,
      "rhoA": null
    },
    "G:351": {
      "rhoB": null,
      "rhoA": null
    },
    "G:352": {
      "rhoB": null,
      "rhoA": null
    },
    "G:353": {
      "rhoB": null,
      "rhoA": null
    },
    "G:354": {
      "rhoB": null,
      "rhoA": null
    },
    "G:355": {
      "rhoB": null,
      "rhoA": null
    },
    "G:356": {
      "rhoB": null,
      "rhoA": null
    },
    "G:357": {
      "rhoB": null,
      "rhoA": null
    },
    "G:358": {
      "rhoB": null,
      "rhoA": null
    },
    "G:359": {
      "rhoB": null,
      "rhoA": null
    },
    "G:360": {
      "rhoB": null,
      "rhoA": null
    },
    "G:361": {
      "rhoB": null,
      "rhoA": null
    },
    "G:362": {
      "rhoB": null,
      "rhoA": null
    },
    "G:363": {
      "rhoB": null,
      "rhoA": null
    },
    "G:364": {
      "rhoB": null,
      "rhoA": null
    },
    "G:365": {
      "rhoB": null,
      "rhoA": null
    },
    "G:366": {
      "rhoB": null,
      "rhoA": null
    },
    "G:367": {
      "rhoB": null,
      "rhoA": null
    },
    "G:368": {
      "rhoB": null,
      "rhoA": null
    },
    "G:369": {
      "rhoB": null,
      "rhoA": null
    },
    "G:370": {
      "rhoB": null,
      "rhoA": null
    },
    "G:371": {
      "rhoB": null,
      "rhoA": null
    },
    "G:372": {
      "rhoB": null,
      "rhoA": null
    },
    "G:373": {
      "rhoB": null,
      "rhoA": null
    },
    "G:374": {
      "rhoB": null,
      "rhoA": null
    },
    "G:375": {
      "rhoB": null,
      "rhoA": null
    },
    "G:376": {
      "rhoB": null,
      "rhoA": null
    },
    "G:377": {
      "rhoB": null,
      "rhoA": null
    },
    "G:378": {
      "rhoB": null,
      "rhoA": null
    },
    "G:379": {
      "rhoB": null,
      "rhoA": null
    },
    "G:380": {
      "rhoB": null,
      "rhoA": null
    },
    "G:381": {
      "rhoB": null,
      "rhoA": null
    },
    "G:382": {
      "rhoB": null,
      "rhoA": null
    },
    "G:383": {
      "rhoB": null,
      "rhoA": null
    },
    "G:384": {
      "rhoB": null,
      "rhoA": null
    },
    "G:385": {
      "rhoB": null,
      "rhoA": null
    },
    "G:386": {
      "rhoB": null,
      "rhoA": null
    },
    "G:387": {
      "rhoB": null,
      "rhoA": null
    },
    "G:388": {
      "rhoB": null,
      "rhoA": null
    },
    "G:389": {
      "rhoB": null,
      "rhoA": null
    },
    "G:390": {
      "rhoB": null,
      "rhoA": null
    },
    "G:391": {
      "rhoB": null,
      "rhoA": null
    },
    "G:392": {
      "rhoB": null,
      "rhoA": null
    },
    "G:393": {
      "rhoB": null,
      "rhoA": null
    },
    "G:394": {
      "rhoB": null,
      "rhoA": null
    },
    "G:395": {
      "rhoB": null,
      "rhoA": null
    },
    "G:396": {
      "rhoB": null,
      "rhoA": null
    },
    "G:397": {
      "rhoB": null,
      "rhoA": null
    },
    "G:398": {
      "rhoB": null,
      "rhoA": null
    },
    "G:399": {
      "rhoB": null,
      "rhoA": null
    },
    "G:400": {
      "rhoB": null,
      "rhoA": null
    },
    "G:401": {
      "rhoB": null,
      "rhoA": null
    },
    "G:402": {
      "rhoB": null,
      "rhoA": null
    },
    "G:403": {
      "rhoB": null,
      "rhoA": null
    },
    "G:404": {
      "rhoB": null,
      "rhoA": null
    },
    "G:405": {
      "rhoB": null,
      "rhoA": null
    },
    "G:406": {
      "rhoB": null,
      "rhoA": null
    },
    "G:407": {
      "rhoB": null,
      "rhoA": null
    },
    "G:408": {
      "rhoB": null,
      "rhoA": null
    },
    "G:409": {
      "rhoB": null,
      "rhoA": null
    },
    "G:410": {
      "rhoB": null,
      "rhoA": null
    },
    "G:411": {
      "rhoB": null,
      "rhoA": null
    },
    "G:412": {
      "rhoB": null,
      "rhoA": null
    },
    "G:413": {
      "rhoB": null,
      "rhoA": null
    },
    "G:414": {
      "rhoB": null,
      "rhoA": null
    },
    "G:415": {
      "rhoB": null,
      "rhoA": null
    },
    "G:416": {
      "rhoB": null,
      "rhoA": null
    },
    "G:417": {
      "rhoB": null,
      "rhoA": null
    },
    "G:418": {
      "rhoB": null,
      "rhoA": null
    },
    "G:419": {
      "rhoB": null,
      "rhoA": null
    },
    "G:420": {
      "rhoB": null,
      "rhoA": null
    },
    "G:421": {
      "rhoB": null,
      "rhoA": null
    },
    "G:422": {
      "rhoB": null,
      "rhoA": null
    },
    "G:423": {
      "rhoB": null,
      "rhoA": null
    },
    "G:424": {
      "rhoB": null,
      "rhoA": null
    },
    "G:425": {
      "rhoB": null,
      "rhoA": null
    },
    "G:426": {
      "rhoB": null,
      "rhoA": null
    },
    "G:427": {
      "rhoB": null,
      "rhoA": null
    },
    "G:428": {
      "rhoB": null,
      "rhoA": null
    },
    "G:429": {
      "rhoB": null,
      "rhoA": null
    },
    "G:430": {
      "rhoB": null,
      "rhoA": null
    },
    "G:431": {
      "rhoB": null,
      "rhoA": null
    },
    "G:432": {
      "rhoB": null,
      "rhoA": null
    },
    "G:433": {
      "rhoB": null,
      "rhoA": null
    },
    "G:434": {
      "rhoB": null,
      "rhoA": null
    },
    "G:435": {
      "rhoB": null,
      "rhoA": null
    },
    "G:436": {
      "rhoB": null,
      "rhoA": null
    },
    "G:437": {
      "rhoB": null,
      "rhoA": null
    },
    "G:438": {
      "rhoB": null,
      "rhoA": null
    },
    "G:439": {
      "rhoB": null,
      "rhoA": null
    },
    "G:440": {
      "rhoB": null,
      "rhoA": null
    },
    "G:441": {
      "rhoB": null,
      "rhoA": null
    },
    "G:442": {
      "rhoB": null,
      "rhoA": null
    },
    "G:443": {
      "rhoB": null,
      "rhoA": null
    },
    "G:444": {
      "rhoB": null,
      "rhoA": null
    },
    "G:445": {
      "rhoB": null,
      "rhoA": null
    },
    "G:446": {
      "rhoB": null,
      "rhoA": null
    },
    "G:447": {
      "rhoB": null,
      "rhoA": null
    },
    "G:448": {
      "rhoB": null,
      "rhoA": null
    },
    "G:449": {
      "rhoB": null,
      "rhoA": null
    },
    "G:450": {
      "rhoB": null,
      "rhoA": null
    },
    "G:451": {
      "rhoB": null,
      "rhoA": null
    },
    "G:452": {
      "rhoB": null,
      "rhoA": null
    },
    "G:453": {
      "rhoB": null,
      "rhoA": null
    },
    "G:454": {
      "rhoB": null,
      "rhoA": null
    },
    "G:455": {
      "rhoB": null,
      "rhoA": null
    },
    "G:456": {
      "rhoB": null,
      "rhoA": null
    },
    "G:457": {
      "rhoB": null,
      "rhoA": null
    },
    "G:458": {
      "rhoB": null,
      "rhoA": null
    },
    "G:459": {
      "rhoB": null,
      "rhoA": null
    },
    "G:460": {
      "rhoB": null,
      "rhoA": null
    },
    "G:461": {
      "rhoB": null,
      "rhoA": null
    },
    "G:462": {
      "rhoB": null,
      "rhoA": null
    },
    "G:463": {
      "rhoB": null,
      "rhoA": null
    },
    "G:464": {
      "rhoB": null,
      "rhoA": null
    },
    "G:465": {
      "rhoB": null,
      "rhoA": null
    },
    "G:466": {
      "rhoB": null,
      "rhoA": null
    },
    "G:467": {
      "rhoB": null,
      "rhoA": null
    },
    "G:468": {
      "rhoB": null,
      "rhoA": null
    },
    "G:469": {
      "rhoB": null,
      "rhoA": null
    },
    "G:470": {
      "rhoB": null,
      "rhoA": null
    },
    "G:471": {
      "rhoB": null,
      "rhoA": null
    },
    "G:472": {
      "rhoB": null,
      "rhoA": null
    },
    "G:473": {
      "rhoB": null,
      "rhoA": null
    },
    "G:474": {
      "rhoB": null,
      "rhoA": null
    },
    "G:475": {
      "rhoB": null,
      "rhoA": null
    },
    "G:476": {
      "rhoB": null,
      "rhoA": null
    },
    "G:477": {
      "rhoB": null,
      "rhoA": null
    },
    "G:478": {
      "rhoB": null,
      "rhoA": null
    },
    "G:479": {
      "rhoB": null,
      "rhoA": null
    },
    "G:480": {
      "rhoB": null,
      "rhoA": null
    },
    "G:481": {
      "rhoB": null,
      "rhoA": null
    },
    "G:482": {
      "rhoB": null,
      "rhoA": null
    },
    "G:483": {
      "rhoB": null,
      "rhoA": null
    },
    "G:484": {
      "rhoB": null,
      "rhoA": null
    },
    "G:485": {
      "rhoB": null,
      "rhoA": null
    },
    "G:486": {
      "rhoB": null,
      "rhoA": null
    },
    "G:487": {
      "rhoB": null,
      "rhoA": null
    },
    "G:488": {
      "rhoB": null,
      "rhoA": null
    },
    "G:489": {
      "rhoB": null,
      "rhoA": null
    },
    "G:490": {
      "rhoB": null,
      "rhoA": null
    },
    "G:491": {
      "rhoB": null,
      "rhoA": null
    },
    "G:492": {
      "rhoB": null,
      "rhoA": null
    },
    "G:493": {
      "rhoB": null,
      "rhoA": null
    },
    "G:494": {
      "rhoB": null,
      "rhoA": null
    },
    "G:495": {
      "rhoB": null,
      "rhoA": null
    },
    "G:496": {
      "rhoB": null,
      "rhoA": null
    },
    "G:497": {
      "rhoB": null,
      "rhoA": null
    },
    "G:498": {
      "rhoB": null,
      "rhoA": null
    },
    "G:499": {
      "rhoB": null,
      "rhoA": null
    },
    "G:500": {
      "rhoB": null,
      "rhoA": null
    },
    "G:501": {
      "rhoB": null,
      "rhoA": null
    },
    "G:502": {
      "rhoB": null,
      "rhoA": null
    },
    "G:503": {
      "rhoB": null,
      "rhoA": null
    },
    "G:504": {
      "rhoB": null,
      "rhoA": null
    },
    "G:505": {
      "rhoB": null,
      "rhoA": null
    },
    "G:506": {
      "rhoB": null,
      "rhoA": null
    },
    "G:507": {
      "rhoB": null,
      "rhoA": null
    },
    "G:508": {
      "rhoB": null,
      "rhoA": null
    },
    "G:509": {
      "rhoB": null,
      "rhoA": null
    },
    "G:510": {
      "rhoB": null,
      "rhoA": null
    },
    "G:511": {
      "rhoB": null,
      "rhoA": null
    },
    "G:512": {
      "rhoB": null,
      "rhoA": null
    },
    "G:513": {
      "rhoB": null,
      "rhoA": null
    },
    "G:514": {
      "rhoB": null,
      "rhoA": null
    },
    "G:515": {
      "rhoB": null,
      "rhoA": null
    },
    "G:516": {
      "rhoB": null,
      "rhoA": null
    },
    "G:517": {
      "rhoB": null,
      "rhoA": null
    },
    "G:518": {
      "rhoB": null,
      "rhoA": null
    },
    "G:519": {
      "rhoB": null,
      "rhoA": null
    },
    "G:520": {
      "rhoB": null,
      "rhoA": null
    },
    "G:521": {
      "rhoB": null,
      "rhoA": null
    },
    "G:522": {
      "rhoB": null,
      "rhoA": null
    },
    "G:523": {
      "rhoB": null,
      "rhoA": null
    },
    "G:524": {
      "rhoB": null,
      "rhoA": null
    },
    "G:525": {
      "rhoB": null,
      "rhoA": null
    },
    "G:526": {
      "rhoB": null,
      "rhoA": null
    },
    "H:3": {
      "rhoB": null,
      "rhoA": null
    },
    "H:4": {
      "rhoB": null,
      "rhoA": null
    },
    "H:5": {
      "rhoB": null,
      "rhoA": null
    },
    "H:6": {
      "rhoB": null,
      "rhoA": null
    },
    "H:7": {
      "rhoB": null,
      "rhoA": null
    },
    "H:8": {
      "rhoB": null,
      "rhoA": null
    },
    "H:9": {
      "rhoB": null,
      "rhoA": null
    },
    "H:10": {
      "rhoB": null,
      "rhoA": null
    },
    "H:11": {
      "rhoB": null,
      "rhoA": null
    },
    "H:12": {
      "rhoB": null,
      "rhoA": null
    },
    "H:13": {
      "rhoB": null,
      "rhoA": null
    },
    "H:14": {
      "rhoB": null,
      "rhoA": null
    },
    "H:15": {
      "rhoB": null,
      "rhoA": null
    },
    "H:16": {
      "rhoB": null,
      "rhoA": null
    },
    "H:17": {
      "rhoB": null,
      "rhoA": null
    },
    "H:18": {
      "rhoB": null,
      "rhoA": null
    },
    "H:19": {
      "rhoB": null,
      "rhoA": null
    },
    "H:20": {
      "rhoB": null,
      "rhoA": null
    },
    "H:21": {
      "rhoB": null,
      "rhoA": null
    },
    "H:22": {
      "rhoB": null,
      "rhoA": null
    },
    "H:23": {
      "rhoB": null,
      "rhoA": null
    },
    "H:24": {
      "rhoB": null,
      "rhoA": null
    },
    "H:25": {
      "rhoB": null,
      "rhoA": null
    },
    "H:26": {
      "rhoB": null,
      "rhoA": null
    },
    "H:27": {
      "rhoB": null,
      "rhoA": null
    },
    "H:28": {
      "rhoB": null,
      "rhoA": null
    },
    "H:29": {
      "rhoB": null,
      "rhoA": null
    },
    "H:30": {
      "rhoB": null,
      "rhoA": null
    },
    "H:31": {
      "rhoB": null,
      "rhoA": null
    },
    "H:32": {
      "rhoB": null,
      "rhoA": null
    },
    "H:33": {
      "rhoB": null,
      "rhoA": null
    },
    "H:34": {
      "rhoB": null,
      "rhoA": null
    },
    "H:35": {
      "rhoB": null,
      "rhoA": null
    },
    "H:36": {
      "rhoB": null,
      "rhoA": null
    },
    "H:37": {
      "rhoB": null,
      "rhoA": null
    },
    "H:38": {
      "rhoB": null,
      "rhoA": null
    },
    "H:39": {
      "rhoB": null,
      "rhoA": null
    },
    "H:40": {
      "rhoB": null,
      "rhoA": null
    },
    "H:41": {
      "rhoB": null,
      "rhoA": null
    },
    "H:42": {
      "rhoB": null,
      "rhoA": null
    },
    "H:43": {
      "rhoB": null,
      "rhoA": null
    },
    "H:44": {
      "rhoB": null,
      "rhoA": null
    },
    "H:45": {
      "rhoB": null,
      "rhoA": null
    },
    "H:46": {
      "rhoB": null,
      "rhoA": null
    },
    "H:47": {
      "rhoB": null,
      "rhoA": null
    },
    "H:48": {
      "rhoB": null,
      "rhoA": null
    },
    "H:49": {
      "rhoB": null,
      "rhoA": null
    },
    "H:50": {
      "rhoB": null,
      "rhoA": null
    },
    "H:51": {
      "rhoB": null,
      "rhoA": null
    },
    "H:52": {
      "rhoB": null,
      "rhoA": null
    },
    "H:53": {
      "rhoB": null,
      "rhoA": null
    },
    "H:54": {
      "rhoB": null,
      "rhoA": null
    },
    "H:55": {
      "rhoB": null,
      "rhoA": null
    },
    "H:56": {
      "rhoB": null,
      "rhoA": null
    },
    "H:57": {
      "rhoB": null,
      "rhoA": null
    },
    "H:58": {
      "rhoB": null,
      "rhoA": null
    },
    "H:59": {
      "rhoB": null,
      "rhoA": null
    },
    "H:60": {
      "rhoB": null,
      "rhoA": null
    },
    "H:61": {
      "rhoB": null,
      "rhoA": null
    },
    "H:62": {
      "rhoB": null,
      "rhoA": null
    },
    "H:63": {
      "rhoB": null,
      "rhoA": null
    },
    "H:64": {
      "rhoB": null,
      "rhoA": null
    },
    "H:65": {
      "rhoB": null,
      "rhoA": null
    },
    "H:66": {
      "rhoB": null,
      "rhoA": null
    },
    "H:67": {
      "rhoB": null,
      "rhoA": null
    },
    "H:68": {
      "rhoB": null,
      "rhoA": null
    },
    "H:69": {
      "rhoB": null,
      "rhoA": null
    },
    "H:70": {
      "rhoB": null,
      "rhoA": null
    },
    "H:71": {
      "rhoB": null,
      "rhoA": null
    },
    "H:72": {
      "rhoB": null,
      "rhoA": null
    },
    "H:73": {
      "rhoB": null,
      "rhoA": null
    },
    "H:74": {
      "rhoB": null,
      "rhoA": null
    },
    "H:75": {
      "rhoB": null,
      "rhoA": null
    },
    "H:76": {
      "rhoB": null,
      "rhoA": null
    },
    "H:77": {
      "rhoB": null,
      "rhoA": null
    },
    "H:78": {
      "rhoB": null,
      "rhoA": null
    },
    "H:79": {
      "rhoB": null,
      "rhoA": null
    },
    "H:80": {
      "rhoB": null,
      "rhoA": null
    },
    "H:81": {
      "rhoB": null,
      "rhoA": null
    },
    "H:82": {
      "rhoB": null,
      "rhoA": null
    },
    "H:83": {
      "rhoB": null,
      "rhoA": null
    },
    "H:84": {
      "rhoB": null,
      "rhoA": null
    },
    "H:85": {
      "rhoB": null,
      "rhoA": null
    },
    "H:86": {
      "rhoB": null,
      "rhoA": null
    },
    "H:87": {
      "rhoB": null,
      "rhoA": null
    },
    "H:88": {
      "rhoB": null,
      "rhoA": null
    },
    "H:89": {
      "rhoB": null,
      "rhoA": null
    },
    "H:90": {
      "rhoB": null,
      "rhoA": null
    },
    "H:91": {
      "rhoB": null,
      "rhoA": null
    },
    "H:92": {
      "rhoB": null,
      "rhoA": null
    },
    "H:93": {
      "rhoB": null,
      "rhoA": null
    },
    "H:94": {
      "rhoB": null,
      "rhoA": null
    },
    "H:95": {
      "rhoB": null,
      "rhoA": null
    },
    "H:96": {
      "rhoB": null,
      "rhoA": null
    },
    "H:97": {
      "rhoB": null,
      "rhoA": null
    },
    "H:98": {
      "rhoB": null,
      "rhoA": null
    },
    "H:99": {
      "rhoB": null,
      "rhoA": null
    },
    "H:100": {
      "rhoB": null,
      "rhoA": null
    },
    "H:101": {
      "rhoB": null,
      "rhoA": null
    },
    "H:102": {
      "rhoB": null,
      "rhoA": null
    },
    "H:103": {
      "rhoB": null,
      "rhoA": null
    },
    "H:104": {
      "rhoB": null,
      "rhoA": null
    },
    "H:105": {
      "rhoB": null,
      "rhoA": null
    },
    "H:106": {
      "rhoB": null,
      "rhoA": null
    },
    "H:107": {
      "rhoB": null,
      "rhoA": null
    },
    "H:108": {
      "rhoB": null,
      "rhoA": null
    },
    "H:109": {
      "rhoB": null,
      "rhoA": null
    },
    "H:110": {
      "rhoB": null,
      "rhoA": null
    },
    "H:111": {
      "rhoB": null,
      "rhoA": null
    },
    "H:112": {
      "rhoB": null,
      "rhoA": null
    },
    "H:113": {
      "rhoB": null,
      "rhoA": null
    },
    "H:114": {
      "rhoB": null,
      "rhoA": null
    },
    "H:115": {
      "rhoB": null,
      "rhoA": null
    },
    "H:116": {
      "rhoB": null,
      "rhoA": null
    },
    "H:117": {
      "rhoB": null,
      "rhoA": null
    },
    "H:118": {
      "rhoB": null,
      "rhoA": null
    },
    "H:119": {
      "rhoB": null,
      "rhoA": null
    },
    "H:120": {
      "rhoB": null,
      "rhoA": null
    },
    "H:121": {
      "rhoB": null,
      "rhoA": null
    },
    "H:122": {
      "rhoB": null,
      "rhoA": null
    },
    "H:123": {
      "rhoB": null,
      "rhoA": null
    },
    "H:124": {
      "rhoB": null,
      "rhoA": null
    },
    "H:125": {
      "rhoB": null,
      "rhoA": null
    },
    "H:126": {
      "rhoB": null,
      "rhoA": null
    },
    "H:127": {
      "rhoB": null,
      "rhoA": null
    },
    "H:128": {
      "rhoB": null,
      "rhoA": null
    },
    "H:129": {
      "rhoB": null,
      "rhoA": null
    },
    "H:130": {
      "rhoB": null,
      "rhoA": null
    },
    "H:131": {
      "rhoB": null,
      "rhoA": null
    },
    "H:132": {
      "rhoB": null,
      "rhoA": null
    },
    "H:133": {
      "rhoB": null,
      "rhoA": null
    },
    "H:134": {
      "rhoB": null,
      "rhoA": null
    },
    "H:135": {
      "rhoB": null,
      "rhoA": null
    },
    "H:136": {
      "rhoB": null,
      "rhoA": null
    },
    "H:137": {
      "rhoB": null,
      "rhoA": null
    },
    "H:138": {
      "rhoB": null,
      "rhoA": null
    },
    "H:139": {
      "rhoB": null,
      "rhoA": null
    },
    "H:140": {
      "rhoB": null,
      "rhoA": null
    },
    "H:141": {
      "rhoB": null,
      "rhoA": null
    },
    "H:142": {
      "rhoB": null,
      "rhoA": null
    },
    "H:143": {
      "rhoB": null,
      "rhoA": null
    },
    "H:144": {
      "rhoB": null,
      "rhoA": null
    },
    "H:145": {
      "rhoB": null,
      "rhoA": null
    },
    "H:146": {
      "rhoB": null,
      "rhoA": null
    },
    "H:147": {
      "rhoB": null,
      "rhoA": null
    },
    "H:148": {
      "rhoB": null,
      "rhoA": null
    },
    "H:149": {
      "rhoB": null,
      "rhoA": null
    },
    "H:150": {
      "rhoB": null,
      "rhoA": null
    },
    "H:151": {
      "rhoB": null,
      "rhoA": null
    },
    "H:152": {
      "rhoB": null,
      "rhoA": null
    },
    "H:153": {
      "rhoB": null,
      "rhoA": null
    },
    "H:154": {
      "rhoB": null,
      "rhoA": null
    },
    "H:155": {
      "rhoB": null,
      "rhoA": null
    },
    "H:156": {
      "rhoB": null,
      "rhoA": null
    },
    "H:157": {
      "rhoB": null,
      "rhoA": null
    },
    "H:158": {
      "rhoB": null,
      "rhoA": null
    },
    "H:159": {
      "rhoB": null,
      "rhoA": null
    },
    "H:160": {
      "rhoB": null,
      "rhoA": null
    },
    "H:161": {
      "rhoB": null,
      "rhoA": null
    },
    "H:162": {
      "rhoB": null,
      "rhoA": null
    },
    "H:163": {
      "rhoB": null,
      "rhoA": null
    },
    "H:164": {
      "rhoB": null,
      "rhoA": null
    },
    "H:165": {
      "rhoB": null,
      "rhoA": null
    },
    "H:166": {
      "rhoB": null,
      "rhoA": null
    },
    "H:167": {
      "rhoB": null,
      "rhoA": null
    },
    "H:168": {
      "rhoB": null,
      "rhoA": null
    },
    "H:169": {
      "rhoB": null,
      "rhoA": null
    },
    "H:170": {
      "rhoB": null,
      "rhoA": null
    },
    "H:171": {
      "rhoB": null,
      "rhoA": null
    },
    "H:172": {
      "rhoB": null,
      "rhoA": null
    },
    "H:173": {
      "rhoB": null,
      "rhoA": null
    },
    "H:174": {
      "rhoB": null,
      "rhoA": null
    },
    "H:175": {
      "rhoB": null,
      "rhoA": null
    },
    "H:176": {
      "rhoB": null,
      "rhoA": null
    },
    "H:177": {
      "rhoB": null,
      "rhoA": null
    },
    "H:178": {
      "rhoB": null,
      "rhoA": null
    },
    "H:179": {
      "rhoB": null,
      "rhoA": null
    },
    "H:180": {
      "rhoB": null,
      "rhoA": null
    },
    "H:181": {
      "rhoB": null,
      "rhoA": null
    },
    "H:182": {
      "rhoB": null,
      "rhoA": null
    },
    "H:183": {
      "rhoB": null,
      "rhoA": null
    },
    "H:184": {
      "rhoB": null,
      "rhoA": null
    },
    "H:185": {
      "rhoB": null,
      "rhoA": null
    },
    "H:186": {
      "rhoB": null,
      "rhoA": null
    },
    "H:187": {
      "rhoB": null,
      "rhoA": null
    },
    "H:188": {
      "rhoB": null,
      "rhoA": null
    },
    "H:189": {
      "rhoB": null,
      "rhoA": null
    },
    "H:190": {
      "rhoB": null,
      "rhoA": null
    },
    "H:191": {
      "rhoB": null,
      "rhoA": null
    },
    "H:192": {
      "rhoB": null,
      "rhoA": null
    },
    "H:193": {
      "rhoB": null,
      "rhoA": null
    },
    "H:194": {
      "rhoB": null,
      "rhoA": null
    },
    "H:195": {
      "rhoB": null,
      "rhoA": null
    },
    "H:196": {
      "rhoB": null,
      "rhoA": null
    },
    "H:197": {
      "rhoB": null,
      "rhoA": null
    },
    "H:198": {
      "rhoB": null,
      "rhoA": null
    },
    "H:199": {
      "rhoB": null,
      "rhoA": null
    },
    "H:200": {
      "rhoB": null,
      "rhoA": null
    },
    "H:201": {
      "rhoB": null,
      "rhoA": null
    },
    "H:202": {
      "rhoB": null,
      "rhoA": null
    },
    "H:203": {
      "rhoB": null,
      "rhoA": null
    },
    "H:204": {
      "rhoB": null,
      "rhoA": null
    },
    "H:205": {
      "rhoB": null,
      "rhoA": null
    },
    "H:206": {
      "rhoB": null,
      "rhoA": null
    },
    "H:207": {
      "rhoB": null,
      "rhoA": null
    },
    "H:208": {
      "rhoB": null,
      "rhoA": null
    },
    "H:209": {
      "rhoB": null,
      "rhoA": null
    },
    "H:210": {
      "rhoB": null,
      "rhoA": null
    },
    "H:211": {
      "rhoB": null,
      "rhoA": null
    },
    "H:212": {
      "rhoB": null,
      "rhoA": null
    },
    "H:213": {
      "rhoB": null,
      "rhoA": null
    },
    "H:214": {
      "rhoB": null,
      "rhoA": null
    },
    "H:215": {
      "rhoB": null,
      "rhoA": null
    },
    "H:216": {
      "rhoB": null,
      "rhoA": null
    },
    "H:217": {
      "rhoB": null,
      "rhoA": null
    },
    "H:218": {
      "rhoB": null,
      "rhoA": null
    },
    "H:219": {
      "rhoB": null,
      "rhoA": null
    },
    "H:220": {
      "rhoB": null,
      "rhoA": null
    },
    "H:221": {
      "rhoB": null,
      "rhoA": null
    },
    "H:222": {
      "rhoB": null,
      "rhoA": null
    },
    "H:223": {
      "rhoB": null,
      "rhoA": null
    },
    "H:224": {
      "rhoB": null,
      "rhoA": null
    },
    "H:225": {
      "rhoB": null,
      "rhoA": null
    },
    "H:226": {
      "rhoB": null,
      "rhoA": null
    },
    "H:227": {
      "rhoB": null,
      "rhoA": null
    },
    "H:228": {
      "rhoB": null,
      "rhoA": null
    },
    "H:229": {
      "rhoB": null,
      "rhoA": null
    },
    "H:230": {
      "rhoB": null,
      "rhoA": null
    },
    "H:231": {
      "rhoB": null,
      "rhoA": null
    },
    "H:232": {
      "rhoB": null,
      "rhoA": null
    },
    "H:233": {
      "rhoB": null,
      "rhoA": null
    },
    "H:234": {
      "rhoB": null,
      "rhoA": null
    },
    "H:235": {
      "rhoB": null,
      "rhoA": null
    },
    "H:236": {
      "rhoB": null,
      "rhoA": null
    },
    "H:237": {
      "rhoB": null,
      "rhoA": null
    },
    "H:238": {
      "rhoB": null,
      "rhoA": null
    },
    "H:239": {
      "rhoB": null,
      "rhoA": null
    },
    "H:240": {
      "rhoB": null,
      "rhoA": null
    },
    "H:241": {
      "rhoB": null,
      "rhoA": null
    },
    "H:242": {
      "rhoB": null,
      "rhoA": null
    },
    "H:243": {
      "rhoB": null,
      "rhoA": null
    },
    "H:244": {
      "rhoB": null,
      "rhoA": null
    },
    "H:245": {
      "rhoB": null,
      "rhoA": null
    },
    "H:246": {
      "rhoB": null,
      "rhoA": null
    },
    "H:247": {
      "rhoB": null,
      "rhoA": null
    },
    "H:248": {
      "rhoB": null,
      "rhoA": null
    },
    "H:249": {
      "rhoB": null,
      "rhoA": null
    },
    "H:250": {
      "rhoB": null,
      "rhoA": null
    },
    "H:251": {
      "rhoB": null,
      "rhoA": null
    },
    "H:252": {
      "rhoB": null,
      "rhoA": null
    },
    "H:253": {
      "rhoB": null,
      "rhoA": null
    },
    "H:254": {
      "rhoB": null,
      "rhoA": null
    },
    "H:255": {
      "rhoB": null,
      "rhoA": null
    },
    "H:256": {
      "rhoB": null,
      "rhoA": null
    },
    "H:257": {
      "rhoB": null,
      "rhoA": null
    },
    "H:258": {
      "rhoB": null,
      "rhoA": null
    },
    "H:259": {
      "rhoB": null,
      "rhoA": null
    },
    "H:260": {
      "rhoB": null,
      "rhoA": null
    },
    "H:261": {
      "rhoB": null,
      "rhoA": null
    },
    "H:262": {
      "rhoB": null,
      "rhoA": null
    },
    "H:263": {
      "rhoB": null,
      "rhoA": null
    },
    "H:264": {
      "rhoB": null,
      "rhoA": null
    },
    "H:265": {
      "rhoB": null,
      "rhoA": null
    },
    "H:266": {
      "rhoB": null,
      "rhoA": null
    },
    "H:267": {
      "rhoB": null,
      "rhoA": null
    },
    "H:268": {
      "rhoB": null,
      "rhoA": null
    },
    "H:269": {
      "rhoB": null,
      "rhoA": null
    },
    "H:270": {
      "rhoB": null,
      "rhoA": null
    },
    "H:271": {
      "rhoB": null,
      "rhoA": null
    },
    "H:272": {
      "rhoB": null,
      "rhoA": null
    },
    "H:273": {
      "rhoB": null,
      "rhoA": null
    },
    "H:274": {
      "rhoB": null,
      "rhoA": null
    },
    "H:275": {
      "rhoB": null,
      "rhoA": null
    },
    "H:276": {
      "rhoB": null,
      "rhoA": null
    },
    "H:277": {
      "rhoB": null,
      "rhoA": null
    },
    "H:278": {
      "rhoB": null,
      "rhoA": null
    },
    "H:279": {
      "rhoB": null,
      "rhoA": null
    },
    "H:280": {
      "rhoB": null,
      "rhoA": null
    },
    "H:281": {
      "rhoB": null,
      "rhoA": null
    },
    "H:282": {
      "rhoB": null,
      "rhoA": null
    },
    "H:283": {
      "rhoB": null,
      "rhoA": null
    },
    "H:284": {
      "rhoB": null,
      "rhoA": null
    },
    "H:285": {
      "rhoB": null,
      "rhoA": null
    },
    "H:286": {
      "rhoB": null,
      "rhoA": null
    },
    "H:287": {
      "rhoB": null,
      "rhoA": null
    },
    "H:288": {
      "rhoB": null,
      "rhoA": null
    },
    "H:289": {
      "rhoB": null,
      "rhoA": null
    },
    "H:290": {
      "rhoB": null,
      "rhoA": null
    },
    "H:291": {
      "rhoB": null,
      "rhoA": null
    },
    "H:292": {
      "rhoB": null,
      "rhoA": null
    },
    "H:293": {
      "rhoB": null,
      "rhoA": null
    },
    "H:294": {
      "rhoB": null,
      "rhoA": null
    },
    "H:295": {
      "rhoB": null,
      "rhoA": null
    },
    "H:296": {
      "rhoB": null,
      "rhoA": null
    },
    "H:297": {
      "rhoB": null,
      "rhoA": null
    },
    "H:298": {
      "rhoB": null,
      "rhoA": null
    },
    "H:299": {
      "rhoB": null,
      "rhoA": null
    },
    "H:300": {
      "rhoB": null,
      "rhoA": null
    },
    "H:301": {
      "rhoB": null,
      "rhoA": null
    },
    "H:302": {
      "rhoB": null,
      "rhoA": null
    },
    "H:303": {
      "rhoB": null,
      "rhoA": null
    },
    "H:304": {
      "rhoB": null,
      "rhoA": null
    },
    "H:305": {
      "rhoB": null,
      "rhoA": null
    },
    "H:306": {
      "rhoB": null,
      "rhoA": null
    },
    "H:307": {
      "rhoB": null,
      "rhoA": null
    },
    "H:308": {
      "rhoB": null,
      "rhoA": null
    },
    "H:309": {
      "rhoB": null,
      "rhoA": null
    },
    "H:310": {
      "rhoB": null,
      "rhoA": null
    },
    "H:311": {
      "rhoB": null,
      "rhoA": null
    },
    "H:312": {
      "rhoB": null,
      "rhoA": null
    },
    "H:313": {
      "rhoB": null,
      "rhoA": null
    },
    "H:314": {
      "rhoB": null,
      "rhoA": null
    },
    "H:315": {
      "rhoB": null,
      "rhoA": null
    },
    "H:316": {
      "rhoB": null,
      "rhoA": null
    },
    "H:317": {
      "rhoB": null,
      "rhoA": null
    },
    "H:318": {
      "rhoB": null,
      "rhoA": null
    },
    "H:319": {
      "rhoB": null,
      "rhoA": null
    },
    "H:320": {
      "rhoB": null,
      "rhoA": null
    },
    "H:321": {
      "rhoB": null,
      "rhoA": null
    },
    "H:322": {
      "rhoB": null,
      "rhoA": null
    },
    "H:323": {
      "rhoB": null,
      "rhoA": null
    },
    "H:324": {
      "rhoB": null,
      "rhoA": null
    },
    "H:325": {
      "rhoB": null,
      "rhoA": null
    },
    "H:326": {
      "rhoB": null,
      "rhoA": null
    },
    "H:327": {
      "rhoB": null,
      "rhoA": null
    },
    "H:328": {
      "rhoB": null,
      "rhoA": null
    },
    "H:329": {
      "rhoB": null,
      "rhoA": null
    },
    "H:330": {
      "rhoB": null,
      "rhoA": null
    },
    "H:331": {
      "rhoB": null,
      "rhoA": null
    },
    "H:332": {
      "rhoB": null,
      "rhoA": null
    },
    "H:333": {
      "rhoB": null,
      "rhoA": null
    },
    "H:334": {
      "rhoB": null,
      "rhoA": null
    },
    "H:335": {
      "rhoB": null,
      "rhoA": null
    },
    "H:336": {
      "rhoB": null,
      "rhoA": null
    },
    "H:337": {
      "rhoB": null,
      "rhoA": null
    },
    "H:338": {
      "rhoB": null,
      "rhoA": null
    },
    "H:339": {
      "rhoB": null,
      "rhoA": null
    },
    "H:340": {
      "rhoB": null,
      "rhoA": null
    },
    "H:341": {
      "rhoB": null,
      "rhoA": null
    },
    "H:342": {
      "rhoB": null,
      "rhoA": null
    },
    "H:343": {
      "rhoB": null,
      "rhoA": null
    },
    "H:344": {
      "rhoB": null,
      "rhoA": null
    },
    "H:345": {
      "rhoB": null,
      "rhoA": null
    },
    "H:346": {
      "rhoB": null,
      "rhoA": null
    },
    "H:347": {
      "rhoB": null,
      "rhoA": null
    },
    "H:348": {
      "rhoB": null,
      "rhoA": null
    },
    "H:349": {
      "rhoB": null,
      "rhoA": null
    },
    "H:350": {
      "rhoB": null,
      "rhoA": null
    },
    "H:351": {
      "rhoB": null,
      "rhoA": null
    },
    "H:352": {
      "rhoB": null,
      "rhoA": null
    },
    "H:353": {
      "rhoB": null,
      "rhoA": null
    },
    "H:354": {
      "rhoB": null,
      "rhoA": null
    },
    "H:355": {
      "rhoB": null,
      "rhoA": null
    },
    "H:356": {
      "rhoB": null,
      "rhoA": null
    },
    "H:357": {
      "rhoB": null,
      "rhoA": null
    },
    "H:358": {
      "rhoB": null,
      "rhoA": null
    },
    "H:359": {
      "rhoB": null,
      "rhoA": null
    },
    "H:360": {
      "rhoB": null,
      "rhoA": null
    },
    "H:361": {
      "rhoB": null,
      "rhoA": null
    },
    "H:362": {
      "rhoB": null,
      "rhoA": null
    },
    "H:363": {
      "rhoB": null,
      "rhoA": null
    },
    "H:364": {
      "rhoB": null,
      "rhoA": null
    },
    "H:365": {
      "rhoB": null,
      "rhoA": null
    },
    "H:366": {
      "rhoB": null,
      "rhoA": null
    },
    "H:367": {
      "rhoB": null,
      "rhoA": null
    },
    "H:368": {
      "rhoB": null,
      "rhoA": null
    },
    "H:369": {
      "rhoB": null,
      "rhoA": null
    },
    "H:370": {
      "rhoB": null,
      "rhoA": null
    },
    "H:371": {
      "rhoB": null,
      "rhoA": null
    },
    "H:372": {
      "rhoB": null,
      "rhoA": null
    },
    "H:373": {
      "rhoB": null,
      "rhoA": null
    },
    "H:374": {
      "rhoB": null,
      "rhoA": null
    },
    "H:375": {
      "rhoB": null,
      "rhoA": null
    },
    "H:376": {
      "rhoB": null,
      "rhoA": null
    },
    "H:377": {
      "rhoB": null,
      "rhoA": null
    },
    "H:378": {
      "rhoB": null,
      "rhoA": null
    },
    "H:379": {
      "rhoB": null,
      "rhoA": null
    },
    "H:380": {
      "rhoB": null,
      "rhoA": null
    },
    "H:381": {
      "rhoB": null,
      "rhoA": null
    },
    "H:382": {
      "rhoB": null,
      "rhoA": null
    },
    "H:383": {
      "rhoB": null,
      "rhoA": null
    },
    "H:384": {
      "rhoB": null,
      "rhoA": null
    },
    "H:385": {
      "rhoB": null,
      "rhoA": null
    },
    "H:386": {
      "rhoB": null,
      "rhoA": null
    },
    "H:387": {
      "rhoB": null,
      "rhoA": null
    },
    "H:388": {
      "rhoB": null,
      "rhoA": null
    },
    "H:389": {
      "rhoB": null,
      "rhoA": null
    },
    "H:390": {
      "rhoB": null,
      "rhoA": null
    },
    "H:391": {
      "rhoB": null,
      "rhoA": null
    },
    "H:392": {
      "rhoB": null,
      "rhoA": null
    },
    "H:393": {
      "rhoB": null,
      "rhoA": null
    },
    "H:394": {
      "rhoB": null,
      "rhoA": null
    },
    "H:395": {
      "rhoB": null,
      "rhoA": null
    },
    "H:396": {
      "rhoB": null,
      "rhoA": null
    },
    "H:397": {
      "rhoB": null,
      "rhoA": null
    },
    "H:398": {
      "rhoB": null,
      "rhoA": null
    },
    "H:399": {
      "rhoB": null,
      "rhoA": null
    },
    "H:400": {
      "rhoB": null,
      "rhoA": null
    },
    "H:401": {
      "rhoB": null,
      "rhoA": null
    },
    "H:402": {
      "rhoB": null,
      "rhoA": null
    },
    "H:403": {
      "rhoB": null,
      "rhoA": null
    },
    "H:404": {
      "rhoB": null,
      "rhoA": null
    },
    "H:405": {
      "rhoB": null,
      "rhoA": null
    },
    "H:406": {
      "rhoB": null,
      "rhoA": null
    },
    "H:407": {
      "rhoB": null,
      "rhoA": null
    },
    "H:408": {
      "rhoB": null,
      "rhoA": null
    },
    "H:409": {
      "rhoB": null,
      "rhoA": null
    },
    "H:410": {
      "rhoB": null,
      "rhoA": null
    },
    "H:411": {
      "rhoB": null,
      "rhoA": null
    },
    "H:412": {
      "rhoB": null,
      "rhoA": null
    },
    "H:413": {
      "rhoB": null,
      "rhoA": null
    },
    "H:414": {
      "rhoB": null,
      "rhoA": null
    },
    "H:415": {
      "rhoB": null,
      "rhoA": null
    },
    "H:416": {
      "rhoB": null,
      "rhoA": null
    },
    "H:417": {
      "rhoB": null,
      "rhoA": null
    },
    "H:418": {
      "rhoB": null,
      "rhoA": null
    },
    "H:419": {
      "rhoB": null,
      "rhoA": null
    },
    "H:420": {
      "rhoB": null,
      "rhoA": null
    },
    "H:421": {
      "rhoB": null,
      "rhoA": null
    },
    "H:422": {
      "rhoB": null,
      "rhoA": null
    },
    "H:423": {
      "rhoB": null,
      "rhoA": null
    },
    "H:424": {
      "rhoB": null,
      "rhoA": null
    },
    "H:425": {
      "rhoB": null,
      "rhoA": null
    },
    "H:426": {
      "rhoB": null,
      "rhoA": null
    },
    "H:427": {
      "rhoB": null,
      "rhoA": null
    },
    "H:428": {
      "rhoB": null,
      "rhoA": null
    },
    "H:429": {
      "rhoB": null,
      "rhoA": null
    },
    "H:430": {
      "rhoB": null,
      "rhoA": null
    },
    "H:431": {
      "rhoB": null,
      "rhoA": null
    },
    "H:432": {
      "rhoB": null,
      "rhoA": null
    },
    "H:433": {
      "rhoB": null,
      "rhoA": null
    },
    "H:434": {
      "rhoB": null,
      "rhoA": null
    },
    "H:435": {
      "rhoB": null,
      "rhoA": null
    },
    "H:436": {
      "rhoB": null,
      "rhoA": null
    },
    "H:437": {
      "rhoB": null,
      "rhoA": null
    },
    "H:438": {
      "rhoB": null,
      "rhoA": null
    },
    "H:439": {
      "rhoB": null,
      "rhoA": null
    },
    "H:440": {
      "rhoB": null,
      "rhoA": null
    },
    "H:441": {
      "rhoB": null,
      "rhoA": null
    },
    "H:442": {
      "rhoB": null,
      "rhoA": null
    },
    "H:443": {
      "rhoB": null,
      "rhoA": null
    },
    "H:444": {
      "rhoB": null,
      "rhoA": null
    },
    "H:445": {
      "rhoB": null,
      "rhoA": null
    },
    "H:446": {
      "rhoB": null,
      "rhoA": null
    },
    "H:447": {
      "rhoB": null,
      "rhoA": null
    },
    "H:448": {
      "rhoB": null,
      "rhoA": null
    },
    "H:449": {
      "rhoB": null,
      "rhoA": null
    },
    "H:450": {
      "rhoB": null,
      "rhoA": null
    },
    "H:451": {
      "rhoB": null,
      "rhoA": null
    },
    "H:452": {
      "rhoB": null,
      "rhoA": null
    },
    "H:453": {
      "rhoB": null,
      "rhoA": null
    },
    "H:454": {
      "rhoB": null,
      "rhoA": null
    },
    "H:455": {
      "rhoB": null,
      "rhoA": null
    },
    "H:456": {
      "rhoB": null,
      "rhoA": null
    },
    "H:457": {
      "rhoB": null,
      "rhoA": null
    },
    "H:458": {
      "rhoB": null,
      "rhoA": null
    },
    "H:459": {
      "rhoB": null,
      "rhoA": null
    },
    "H:460": {
      "rhoB": null,
      "rhoA": null
    },
    "H:461": {
      "rhoB": null,
      "rhoA": null
    },
    "H:462": {
      "rhoB": null,
      "rhoA": null
    },
    "H:463": {
      "rhoB": null,
      "rhoA": null
    },
    "H:464": {
      "rhoB": null,
      "rhoA": null
    },
    "H:465": {
      "rhoB": null,
      "rhoA": null
    },
    "H:466": {
      "rhoB": null,
      "rhoA": null
    },
    "H:467": {
      "rhoB": null,
      "rhoA": null
    },
    "H:468": {
      "rhoB": null,
      "rhoA": null
    },
    "H:469": {
      "rhoB": null,
      "rhoA": null
    },
    "H:470": {
      "rhoB": null,
      "rhoA": null
    },
    "H:471": {
      "rhoB": null,
      "rhoA": null
    },
    "H:472": {
      "rhoB": null,
      "rhoA": null
    },
    "H:473": {
      "rhoB": null,
      "rhoA": null
    },
    "H:474": {
      "rhoB": null,
      "rhoA": null
    },
    "H:475": {
      "rhoB": null,
      "rhoA": null
    },
    "H:476": {
      "rhoB": null,
      "rhoA": null
    },
    "H:477": {
      "rhoB": null,
      "rhoA": null
    },
    "H:478": {
      "rhoB": null,
      "rhoA": null
    },
    "H:479": {
      "rhoB": null,
      "rhoA": null
    },
    "H:480": {
      "rhoB": null,
      "rhoA": null
    },
    "H:481": {
      "rhoB": null,
      "rhoA": null
    },
    "H:482": {
      "rhoB": null,
      "rhoA": null
    },
    "H:483": {
      "rhoB": null,
      "rhoA": null
    },
    "H:484": {
      "rhoB": null,
      "rhoA": null
    },
    "H:485": {
      "rhoB": null,
      "rhoA": null
    },
    "H:486": {
      "rhoB": null,
      "rhoA": null
    },
    "H:487": {
      "rhoB": null,
      "rhoA": null
    },
    "H:488": {
      "rhoB": null,
      "rhoA": null
    },
    "H:489": {
      "rhoB": null,
      "rhoA": null
    },
    "H:490": {
      "rhoB": null,
      "rhoA": null
    },
    "H:491": {
      "rhoB": null,
      "rhoA": null
    },
    "H:492": {
      "rhoB": null,
      "rhoA": null
    },
    "H:493": {
      "rhoB": null,
      "rhoA": null
    },
    "H:494": {
      "rhoB": null,
      "rhoA": null
    },
    "H:495": {
      "rhoB": null,
      "rhoA": null
    },
    "H:496": {
      "rhoB": null,
      "rhoA": null
    },
    "H:497": {
      "rhoB": null,
      "rhoA": null
    },
    "H:498": {
      "rhoB": null,
      "rhoA": null
    },
    "H:499": {
      "rhoB": null,
      "rhoA": null
    },
    "H:500": {
      "rhoB": null,
      "rhoA": null
    },
    "H:501": {
      "rhoB": null,
      "rhoA": null
    },
    "H:502": {
      "rhoB": null,
      "rhoA": null
    },
    "H:503": {
      "rhoB": null,
      "rhoA": null
    },
    "H:504": {
      "rhoB": null,
      "rhoA": null
    },
    "H:505": {
      "rhoB": null,
      "rhoA": null
    },
    "H:506": {
      "rhoB": null,
      "rhoA": null
    },
    "H:507": {
      "rhoB": null,
      "rhoA": null
    },
    "H:508": {
      "rhoB": null,
      "rhoA": null
    },
    "H:509": {
      "rhoB": null,
      "rhoA": null
    },
    "H:510": {
      "rhoB": null,
      "rhoA": null
    },
    "H:511": {
      "rhoB": null,
      "rhoA": null
    },
    "H:512": {
      "rhoB": null,
      "rhoA": null
    },
    "H:513": {
      "rhoB": null,
      "rhoA": null
    },
    "H:514": {
      "rhoB": null,
      "rhoA": null
    },
    "H:515": {
      "rhoB": null,
      "rhoA": null
    },
    "H:516": {
      "rhoB": null,
      "rhoA": null
    },
    "H:517": {
      "rhoB": null,
      "rhoA": null
    },
    "H:518": {
      "rhoB": null,
      "rhoA": null
    },
    "H:519": {
      "rhoB": null,
      "rhoA": null
    },
    "H:520": {
      "rhoB": null,
      "rhoA": null
    },
    "H:521": {
      "rhoB": null,
      "rhoA": null
    },
    "H:522": {
      "rhoB": null,
      "rhoA": null
    },
    "H:523": {
      "rhoB": null,
      "rhoA": null
    },
    "H:524": {
      "rhoB": null,
      "rhoA": null
    },
    "H:525": {
      "rhoB": null,
      "rhoA": null
    },
    "I:3": {
      "rhoB": null,
      "rhoA": null
    },
    "I:4": {
      "rhoB": null,
      "rhoA": null
    },
    "I:5": {
      "rhoB": null,
      "rhoA": null
    },
    "I:6": {
      "rhoB": null,
      "rhoA": null
    },
    "I:7": {
      "rhoB": null,
      "rhoA": null
    },
    "I:8": {
      "rhoB": null,
      "rhoA": null
    },
    "I:9": {
      "rhoB": null,
      "rhoA": null
    },
    "I:10": {
      "rhoB": null,
      "rhoA": null
    },
    "I:11": {
      "rhoB": null,
      "rhoA": null
    },
    "I:12": {
      "rhoB": null,
      "rhoA": null
    },
    "I:13": {
      "rhoB": null,
      "rhoA": null
    },
    "I:14": {
      "rhoB": null,
      "rhoA": null
    },
    "I:15": {
      "rhoB": null,
      "rhoA": null
    },
    "I:16": {
      "rhoB": null,
      "rhoA": null
    },
    "I:17": {
      "rhoB": null,
      "rhoA": null
    },
    "I:18": {
      "rhoB": null,
      "rhoA": null
    },
    "I:19": {
      "rhoB": null,
      "rhoA": null
    },
    "I:20": {
      "rhoB": null,
      "rhoA": null
    },
    "I:21": {
      "rhoB": null,
      "rhoA": null
    },
    "I:22": {
      "rhoB": null,
      "rhoA": null
    },
    "I:23": {
      "rhoB": null,
      "rhoA": null
    },
    "I:24": {
      "rhoB": null,
      "rhoA": null
    },
    "I:25": {
      "rhoB": null,
      "rhoA": null
    },
    "I:26": {
      "rhoB": null,
      "rhoA": null
    },
    "I:27": {
      "rhoB": null,
      "rhoA": null
    },
    "I:28": {
      "rhoB": null,
      "rhoA": null
    },
    "I:29": {
      "rhoB": null,
      "rhoA": null
    },
    "I:30": {
      "rhoB": null,
      "rhoA": null
    },
    "I:31": {
      "rhoB": null,
      "rhoA": null
    },
    "I:32": {
      "rhoB": null,
      "rhoA": null
    },
    "I:33": {
      "rhoB": null,
      "rhoA": null
    },
    "I:34": {
      "rhoB": null,
      "rhoA": null
    },
    "I:35": {
      "rhoB": null,
      "rhoA": null
    },
    "I:36": {
      "rhoB": null,
      "rhoA": null
    },
    "I:37": {
      "rhoB": null,
      "rhoA": null
    },
    "I:38": {
      "rhoB": null,
      "rhoA": null
    },
    "I:39": {
      "rhoB": null,
      "rhoA": null
    },
    "I:40": {
      "rhoB": null,
      "rhoA": null
    },
    "I:41": {
      "rhoB": null,
      "rhoA": null
    },
    "I:42": {
      "rhoB": null,
      "rhoA": null
    },
    "I:43": {
      "rhoB": null,
      "rhoA": null
    },
    "I:44": {
      "rhoB": null,
      "rhoA": null
    },
    "I:45": {
      "rhoB": null,
      "rhoA": null
    },
    "I:46": {
      "rhoB": null,
      "rhoA": null
    },
    "I:47": {
      "rhoB": null,
      "rhoA": null
    },
    "I:48": {
      "rhoB": null,
      "rhoA": null
    },
    "I:49": {
      "rhoB": null,
      "rhoA": null
    },
    "I:50": {
      "rhoB": null,
      "rhoA": null
    },
    "I:51": {
      "rhoB": null,
      "rhoA": null
    },
    "I:52": {
      "rhoB": null,
      "rhoA": null
    },
    "I:53": {
      "rhoB": null,
      "rhoA": null
    },
    "I:54": {
      "rhoB": null,
      "rhoA": null
    },
    "I:55": {
      "rhoB": null,
      "rhoA": null
    },
    "I:56": {
      "rhoB": null,
      "rhoA": null
    },
    "I:57": {
      "rhoB": null,
      "rhoA": null
    },
    "I:58": {
      "rhoB": null,
      "rhoA": null
    },
    "I:59": {
      "rhoB": null,
      "rhoA": null
    },
    "I:60": {
      "rhoB": null,
      "rhoA": null
    },
    "I:61": {
      "rhoB": null,
      "rhoA": null
    },
    "I:62": {
      "rhoB": null,
      "rhoA": null
    },
    "I:63": {
      "rhoB": null,
      "rhoA": null
    },
    "I:64": {
      "rhoB": null,
      "rhoA": null
    },
    "I:65": {
      "rhoB": null,
      "rhoA": null
    },
    "I:66": {
      "rhoB": null,
      "rhoA": null
    },
    "I:67": {
      "rhoB": null,
      "rhoA": null
    },
    "I:68": {
      "rhoB": null,
      "rhoA": null
    },
    "I:69": {
      "rhoB": null,
      "rhoA": null
    },
    "I:70": {
      "rhoB": null,
      "rhoA": null
    },
    "I:71": {
      "rhoB": null,
      "rhoA": null
    },
    "I:72": {
      "rhoB": null,
      "rhoA": null
    },
    "I:73": {
      "rhoB": null,
      "rhoA": null
    },
    "I:74": {
      "rhoB": null,
      "rhoA": null
    },
    "I:75": {
      "rhoB": null,
      "rhoA": null
    },
    "I:76": {
      "rhoB": null,
      "rhoA": null
    },
    "I:77": {
      "rhoB": null,
      "rhoA": null
    },
    "I:78": {
      "rhoB": null,
      "rhoA": null
    },
    "I:79": {
      "rhoB": null,
      "rhoA": null
    },
    "I:80": {
      "rhoB": null,
      "rhoA": null
    },
    "I:81": {
      "rhoB": null,
      "rhoA": null
    },
    "I:82": {
      "rhoB": null,
      "rhoA": null
    },
    "I:83": {
      "rhoB": null,
      "rhoA": null
    },
    "I:84": {
      "rhoB": null,
      "rhoA": null
    },
    "I:85": {
      "rhoB": null,
      "rhoA": null
    },
    "I:86": {
      "rhoB": null,
      "rhoA": null
    },
    "I:87": {
      "rhoB": null,
      "rhoA": null
    },
    "I:88": {
      "rhoB": null,
      "rhoA": null
    },
    "I:89": {
      "rhoB": null,
      "rhoA": null
    },
    "I:90": {
      "rhoB": null,
      "rhoA": null
    },
    "I:91": {
      "rhoB": null,
      "rhoA": null
    },
    "I:92": {
      "rhoB": null,
      "rhoA": null
    },
    "I:93": {
      "rhoB": null,
      "rhoA": null
    },
    "I:94": {
      "rhoB": null,
      "rhoA": null
    },
    "I:95": {
      "rhoB": null,
      "rhoA": null
    },
    "I:96": {
      "rhoB": null,
      "rhoA": null
    },
    "I:97": {
      "rhoB": null,
      "rhoA": null
    },
    "I:98": {
      "rhoB": null,
      "rhoA": null
    },
    "I:99": {
      "rhoB": null,
      "rhoA": null
    },
    "I:100": {
      "rhoB": null,
      "rhoA": null
    },
    "I:101": {
      "rhoB": null,
      "rhoA": null
    },
    "I:102": {
      "rhoB": null,
      "rhoA": null
    },
    "I:103": {
      "rhoB": null,
      "rhoA": null
    },
    "I:104": {
      "rhoB": null,
      "rhoA": null
    },
    "I:105": {
      "rhoB": null,
      "rhoA": null
    },
    "I:106": {
      "rhoB": null,
      "rhoA": null
    },
    "I:107": {
      "rhoB": null,
      "rhoA": null
    },
    "I:108": {
      "rhoB": null,
      "rhoA": null
    },
    "I:109": {
      "rhoB": null,
      "rhoA": null
    },
    "I:110": {
      "rhoB": null,
      "rhoA": null
    },
    "I:111": {
      "rhoB": null,
      "rhoA": null
    },
    "I:112": {
      "rhoB": null,
      "rhoA": null
    },
    "I:113": {
      "rhoB": null,
      "rhoA": null
    },
    "I:114": {
      "rhoB": null,
      "rhoA": null
    },
    "I:115": {
      "rhoB": null,
      "rhoA": null
    },
    "I:116": {
      "rhoB": null,
      "rhoA": null
    },
    "I:117": {
      "rhoB": null,
      "rhoA": null
    },
    "I:118": {
      "rhoB": null,
      "rhoA": null
    },
    "I:119": {
      "rhoB": null,
      "rhoA": null
    },
    "I:120": {
      "rhoB": null,
      "rhoA": null
    },
    "I:121": {
      "rhoB": null,
      "rhoA": null
    },
    "I:122": {
      "rhoB": null,
      "rhoA": null
    },
    "I:123": {
      "rhoB": null,
      "rhoA": null
    },
    "I:124": {
      "rhoB": null,
      "rhoA": null
    },
    "I:125": {
      "rhoB": null,
      "rhoA": null
    },
    "I:126": {
      "rhoB": null,
      "rhoA": null
    },
    "I:127": {
      "rhoB": null,
      "rhoA": null
    },
    "I:128": {
      "rhoB": null,
      "rhoA": null
    },
    "I:129": {
      "rhoB": null,
      "rhoA": null
    },
    "I:130": {
      "rhoB": null,
      "rhoA": null
    },
    "I:131": {
      "rhoB": null,
      "rhoA": null
    },
    "I:132": {
      "rhoB": null,
      "rhoA": null
    },
    "I:133": {
      "rhoB": null,
      "rhoA": null
    },
    "I:134": {
      "rhoB": null,
      "rhoA": null
    },
    "I:135": {
      "rhoB": null,
      "rhoA": null
    },
    "I:136": {
      "rhoB": null,
      "rhoA": null
    },
    "I:137": {
      "rhoB": null,
      "rhoA": null
    },
    "I:138": {
      "rhoB": null,
      "rhoA": null
    },
    "I:139": {
      "rhoB": null,
      "rhoA": null
    },
    "I:140": {
      "rhoB": null,
      "rhoA": null
    },
    "I:141": {
      "rhoB": null,
      "rhoA": null
    },
    "I:142": {
      "rhoB": null,
      "rhoA": null
    },
    "I:143": {
      "rhoB": null,
      "rhoA": null
    },
    "I:144": {
      "rhoB": null,
      "rhoA": null
    },
    "I:145": {
      "rhoB": null,
      "rhoA": null
    },
    "I:146": {
      "rhoB": null,
      "rhoA": null
    },
    "I:147": {
      "rhoB": null,
      "rhoA": null
    },
    "I:148": {
      "rhoB": null,
      "rhoA": null
    },
    "I:149": {
      "rhoB": null,
      "rhoA": null
    },
    "I:150": {
      "rhoB": null,
      "rhoA": null
    },
    "I:151": {
      "rhoB": null,
      "rhoA": null
    },
    "I:152": {
      "rhoB": null,
      "rhoA": null
    },
    "I:153": {
      "rhoB": null,
      "rhoA": null
    },
    "I:154": {
      "rhoB": null,
      "rhoA": null
    },
    "I:155": {
      "rhoB": null,
      "rhoA": null
    },
    "I:156": {
      "rhoB": null,
      "rhoA": null
    },
    "I:157": {
      "rhoB": null,
      "rhoA": null
    },
    "I:158": {
      "rhoB": null,
      "rhoA": null
    },
    "I:159": {
      "rhoB": null,
      "rhoA": null
    },
    "I:160": {
      "rhoB": null,
      "rhoA": null
    },
    "I:161": {
      "rhoB": null,
      "rhoA": null
    },
    "I:162": {
      "rhoB": null,
      "rhoA": null
    },
    "I:163": {
      "rhoB": null,
      "rhoA": null
    },
    "I:164": {
      "rhoB": null,
      "rhoA": null
    },
    "I:165": {
      "rhoB": null,
      "rhoA": null
    },
    "I:166": {
      "rhoB": null,
      "rhoA": null
    },
    "I:167": {
      "rhoB": null,
      "rhoA": null
    },
    "I:168": {
      "rhoB": null,
      "rhoA": null
    },
    "I:169": {
      "rhoB": null,
      "rhoA": null
    },
    "I:170": {
      "rhoB": null,
      "rhoA": null
    },
    "I:171": {
      "rhoB": null,
      "rhoA": null
    },
    "I:172": {
      "rhoB": null,
      "rhoA": null
    },
    "I:173": {
      "rhoB": null,
      "rhoA": null
    },
    "I:174": {
      "rhoB": null,
      "rhoA": null
    },
    "I:175": {
      "rhoB": null,
      "rhoA": null
    },
    "I:176": {
      "rhoB": null,
      "rhoA": null
    },
    "I:177": {
      "rhoB": null,
      "rhoA": null
    },
    "I:178": {
      "rhoB": null,
      "rhoA": null
    },
    "I:179": {
      "rhoB": null,
      "rhoA": null
    },
    "I:180": {
      "rhoB": null,
      "rhoA": null
    },
    "I:181": {
      "rhoB": null,
      "rhoA": null
    },
    "I:182": {
      "rhoB": null,
      "rhoA": null
    },
    "I:183": {
      "rhoB": null,
      "rhoA": null
    },
    "I:184": {
      "rhoB": null,
      "rhoA": null
    },
    "I:185": {
      "rhoB": null,
      "rhoA": null
    },
    "I:186": {
      "rhoB": null,
      "rhoA": null
    },
    "I:187": {
      "rhoB": null,
      "rhoA": null
    },
    "I:188": {
      "rhoB": null,
      "rhoA": null
    },
    "I:189": {
      "rhoB": null,
      "rhoA": null
    },
    "I:190": {
      "rhoB": null,
      "rhoA": null
    },
    "I:191": {
      "rhoB": null,
      "rhoA": null
    },
    "I:192": {
      "rhoB": null,
      "rhoA": null
    },
    "I:193": {
      "rhoB": null,
      "rhoA": null
    },
    "I:194": {
      "rhoB": null,
      "rhoA": null
    },
    "I:195": {
      "rhoB": null,
      "rhoA": null
    },
    "I:196": {
      "rhoB": null,
      "rhoA": null
    },
    "I:197": {
      "rhoB": null,
      "rhoA": null
    },
    "I:198": {
      "rhoB": null,
      "rhoA": null
    },
    "I:199": {
      "rhoB": null,
      "rhoA": null
    },
    "I:200": {
      "rhoB": null,
      "rhoA": null
    },
    "I:201": {
      "rhoB": null,
      "rhoA": null
    },
    "I:202": {
      "rhoB": null,
      "rhoA": null
    },
    "I:203": {
      "rhoB": null,
      "rhoA": null
    },
    "I:204": {
      "rhoB": null,
      "rhoA": null
    },
    "I:205": {
      "rhoB": null,
      "rhoA": null
    },
    "I:206": {
      "rhoB": null,
      "rhoA": null
    },
    "I:207": {
      "rhoB": null,
      "rhoA": null
    },
    "I:208": {
      "rhoB": null,
      "rhoA": null
    },
    "I:209": {
      "rhoB": null,
      "rhoA": null
    },
    "I:210": {
      "rhoB": null,
      "rhoA": null
    },
    "I:211": {
      "rhoB": null,
      "rhoA": null
    },
    "I:212": {
      "rhoB": null,
      "rhoA": null
    },
    "I:213": {
      "rhoB": null,
      "rhoA": null
    },
    "I:214": {
      "rhoB": null,
      "rhoA": null
    },
    "I:215": {
      "rhoB": null,
      "rhoA": null
    },
    "I:216": {
      "rhoB": null,
      "rhoA": null
    },
    "I:217": {
      "rhoB": null,
      "rhoA": null
    },
    "I:218": {
      "rhoB": null,
      "rhoA": null
    },
    "I:219": {
      "rhoB": null,
      "rhoA": null
    },
    "I:220": {
      "rhoB": null,
      "rhoA": null
    },
    "I:221": {
      "rhoB": null,
      "rhoA": null
    },
    "I:222": {
      "rhoB": null,
      "rhoA": null
    },
    "I:223": {
      "rhoB": null,
      "rhoA": null
    },
    "I:224": {
      "rhoB": null,
      "rhoA": null
    },
    "I:225": {
      "rhoB": null,
      "rhoA": null
    },
    "I:226": {
      "rhoB": null,
      "rhoA": null
    },
    "I:227": {
      "rhoB": null,
      "rhoA": null
    },
    "I:228": {
      "rhoB": null,
      "rhoA": null
    },
    "I:229": {
      "rhoB": null,
      "rhoA": null
    },
    "I:230": {
      "rhoB": null,
      "rhoA": null
    },
    "I:231": {
      "rhoB": null,
      "rhoA": null
    },
    "I:232": {
      "rhoB": null,
      "rhoA": null
    },
    "I:233": {
      "rhoB": null,
      "rhoA": null
    },
    "I:234": {
      "rhoB": null,
      "rhoA": null
    },
    "I:235": {
      "rhoB": null,
      "rhoA": null
    },
    "I:236": {
      "rhoB": null,
      "rhoA": null
    },
    "I:237": {
      "rhoB": null,
      "rhoA": null
    },
    "I:238": {
      "rhoB": null,
      "rhoA": null
    },
    "I:239": {
      "rhoB": null,
      "rhoA": null
    },
    "I:240": {
      "rhoB": null,
      "rhoA": null
    },
    "I:241": {
      "rhoB": null,
      "rhoA": null
    },
    "I:242": {
      "rhoB": null,
      "rhoA": null
    },
    "I:243": {
      "rhoB": null,
      "rhoA": null
    },
    "I:244": {
      "rhoB": null,
      "rhoA": null
    },
    "I:245": {
      "rhoB": null,
      "rhoA": null
    },
    "I:246": {
      "rhoB": null,
      "rhoA": null
    },
    "I:247": {
      "rhoB": null,
      "rhoA": null
    },
    "I:248": {
      "rhoB": null,
      "rhoA": null
    },
    "I:249": {
      "rhoB": null,
      "rhoA": null
    },
    "I:250": {
      "rhoB": null,
      "rhoA": null
    },
    "I:251": {
      "rhoB": null,
      "rhoA": null
    },
    "I:252": {
      "rhoB": null,
      "rhoA": null
    },
    "I:253": {
      "rhoB": null,
      "rhoA": null
    },
    "I:254": {
      "rhoB": null,
      "rhoA": null
    },
    "I:255": {
      "rhoB": null,
      "rhoA": null
    },
    "I:256": {
      "rhoB": null,
      "rhoA": null
    },
    "I:257": {
      "rhoB": null,
      "rhoA": null
    },
    "I:258": {
      "rhoB": null,
      "rhoA": null
    },
    "I:259": {
      "rhoB": null,
      "rhoA": null
    },
    "I:260": {
      "rhoB": null,
      "rhoA": null
    },
    "I:261": {
      "rhoB": null,
      "rhoA": null
    },
    "I:262": {
      "rhoB": null,
      "rhoA": null
    },
    "I:263": {
      "rhoB": null,
      "rhoA": null
    },
    "I:264": {
      "rhoB": null,
      "rhoA": null
    },
    "I:265": {
      "rhoB": null,
      "rhoA": null
    },
    "I:266": {
      "rhoB": null,
      "rhoA": null
    },
    "I:267": {
      "rhoB": null,
      "rhoA": null
    },
    "I:268": {
      "rhoB": null,
      "rhoA": null
    },
    "I:269": {
      "rhoB": null,
      "rhoA": null
    },
    "I:270": {
      "rhoB": null,
      "rhoA": null
    },
    "I:271": {
      "rhoB": null,
      "rhoA": null
    },
    "I:272": {
      "rhoB": null,
      "rhoA": null
    },
    "I:273": {
      "rhoB": null,
      "rhoA": null
    },
    "I:274": {
      "rhoB": null,
      "rhoA": null
    },
    "I:275": {
      "rhoB": null,
      "rhoA": null
    },
    "I:276": {
      "rhoB": null,
      "rhoA": null
    },
    "I:277": {
      "rhoB": null,
      "rhoA": null
    },
    "I:278": {
      "rhoB": null,
      "rhoA": null
    },
    "I:279": {
      "rhoB": null,
      "rhoA": null
    },
    "I:280": {
      "rhoB": null,
      "rhoA": null
    },
    "I:281": {
      "rhoB": null,
      "rhoA": null
    },
    "I:282": {
      "rhoB": null,
      "rhoA": null
    },
    "I:283": {
      "rhoB": null,
      "rhoA": null
    },
    "I:284": {
      "rhoB": null,
      "rhoA": null
    },
    "I:285": {
      "rhoB": null,
      "rhoA": null
    },
    "I:286": {
      "rhoB": null,
      "rhoA": null
    },
    "I:287": {
      "rhoB": null,
      "rhoA": null
    },
    "I:288": {
      "rhoB": null,
      "rhoA": null
    },
    "I:289": {
      "rhoB": null,
      "rhoA": null
    },
    "I:290": {
      "rhoB": null,
      "rhoA": null
    },
    "I:291": {
      "rhoB": null,
      "rhoA": null
    },
    "I:292": {
      "rhoB": null,
      "rhoA": null
    },
    "I:293": {
      "rhoB": null,
      "rhoA": null
    },
    "I:294": {
      "rhoB": null,
      "rhoA": null
    },
    "I:295": {
      "rhoB": null,
      "rhoA": null
    },
    "I:296": {
      "rhoB": null,
      "rhoA": null
    },
    "I:297": {
      "rhoB": null,
      "rhoA": null
    },
    "I:298": {
      "rhoB": null,
      "rhoA": null
    },
    "I:299": {
      "rhoB": null,
      "rhoA": null
    },
    "I:300": {
      "rhoB": null,
      "rhoA": null
    },
    "I:301": {
      "rhoB": null,
      "rhoA": null
    },
    "I:302": {
      "rhoB": null,
      "rhoA": null
    },
    "I:303": {
      "rhoB": null,
      "rhoA": null
    },
    "I:304": {
      "rhoB": null,
      "rhoA": null
    },
    "I:305": {
      "rhoB": null,
      "rhoA": null
    },
    "I:306": {
      "rhoB": null,
      "rhoA": null
    },
    "I:307": {
      "rhoB": null,
      "rhoA": null
    },
    "I:308": {
      "rhoB": null,
      "rhoA": null
    },
    "I:309": {
      "rhoB": null,
      "rhoA": null
    },
    "I:310": {
      "rhoB": null,
      "rhoA": null
    },
    "I:311": {
      "rhoB": null,
      "rhoA": null
    },
    "I:312": {
      "rhoB": null,
      "rhoA": null
    },
    "I:313": {
      "rhoB": null,
      "rhoA": null
    },
    "I:314": {
      "rhoB": null,
      "rhoA": null
    },
    "I:315": {
      "rhoB": null,
      "rhoA": null
    },
    "I:316": {
      "rhoB": null,
      "rhoA": null
    },
    "I:317": {
      "rhoB": null,
      "rhoA": null
    },
    "I:318": {
      "rhoB": null,
      "rhoA": null
    },
    "I:319": {
      "rhoB": null,
      "rhoA": null
    },
    "I:320": {
      "rhoB": null,
      "rhoA": null
    },
    "I:321": {
      "rhoB": null,
      "rhoA": null
    },
    "I:322": {
      "rhoB": null,
      "rhoA": null
    },
    "I:323": {
      "rhoB": null,
      "rhoA": null
    },
    "I:324": {
      "rhoB": null,
      "rhoA": null
    },
    "I:325": {
      "rhoB": null,
      "rhoA": null
    },
    "I:326": {
      "rhoB": null,
      "rhoA": null
    },
    "I:327": {
      "rhoB": null,
      "rhoA": null
    },
    "I:328": {
      "rhoB": null,
      "rhoA": null
    },
    "I:329": {
      "rhoB": null,
      "rhoA": null
    },
    "I:330": {
      "rhoB": null,
      "rhoA": null
    },
    "I:331": {
      "rhoB": null,
      "rhoA": null
    },
    "I:332": {
      "rhoB": null,
      "rhoA": null
    },
    "I:333": {
      "rhoB": null,
      "rhoA": null
    },
    "I:334": {
      "rhoB": null,
      "rhoA": null
    },
    "I:335": {
      "rhoB": null,
      "rhoA": null
    },
    "I:336": {
      "rhoB": null,
      "rhoA": null
    },
    "I:337": {
      "rhoB": null,
      "rhoA": null
    },
    "I:338": {
      "rhoB": null,
      "rhoA": null
    },
    "I:339": {
      "rhoB": null,
      "rhoA": null
    },
    "I:340": {
      "rhoB": null,
      "rhoA": null
    },
    "I:341": {
      "rhoB": null,
      "rhoA": null
    },
    "I:342": {
      "rhoB": null,
      "rhoA": null
    },
    "I:343": {
      "rhoB": null,
      "rhoA": null
    },
    "I:344": {
      "rhoB": null,
      "rhoA": null
    },
    "I:345": {
      "rhoB": null,
      "rhoA": null
    },
    "I:346": {
      "rhoB": null,
      "rhoA": null
    },
    "I:347": {
      "rhoB": null,
      "rhoA": null
    },
    "I:348": {
      "rhoB": null,
      "rhoA": null
    },
    "I:349": {
      "rhoB": null,
      "rhoA": null
    },
    "I:350": {
      "rhoB": null,
      "rhoA": null
    },
    "I:351": {
      "rhoB": null,
      "rhoA": null
    },
    "I:352": {
      "rhoB": null,
      "rhoA": null
    },
    "I:353": {
      "rhoB": null,
      "rhoA": null
    },
    "I:354": {
      "rhoB": null,
      "rhoA": null
    },
    "I:355": {
      "rhoB": null,
      "rhoA": null
    },
    "I:356": {
      "rhoB": null,
      "rhoA": null
    },
    "I:357": {
      "rhoB": null,
      "rhoA": null
    },
    "I:358": {
      "rhoB": null,
      "rhoA": null
    },
    "I:359": {
      "rhoB": null,
      "rhoA": null
    },
    "I:360": {
      "rhoB": null,
      "rhoA": null
    },
    "I:361": {
      "rhoB": null,
      "rhoA": null
    },
    "I:362": {
      "rhoB": null,
      "rhoA": null
    },
    "I:363": {
      "rhoB": null,
      "rhoA": null
    },
    "I:364": {
      "rhoB": null,
      "rhoA": null
    },
    "I:365": {
      "rhoB": null,
      "rhoA": null
    },
    "I:366": {
      "rhoB": null,
      "rhoA": null
    },
    "I:367": {
      "rhoB": null,
      "rhoA": null
    },
    "I:368": {
      "rhoB": null,
      "rhoA": null
    },
    "I:369": {
      "rhoB": null,
      "rhoA": null
    },
    "I:370": {
      "rhoB": null,
      "rhoA": null
    },
    "I:371": {
      "rhoB": null,
      "rhoA": null
    },
    "I:372": {
      "rhoB": null,
      "rhoA": null
    },
    "I:373": {
      "rhoB": null,
      "rhoA": null
    },
    "I:374": {
      "rhoB": null,
      "rhoA": null
    },
    "I:375": {
      "rhoB": null,
      "rhoA": null
    },
    "I:376": {
      "rhoB": null,
      "rhoA": null
    },
    "I:377": {
      "rhoB": null,
      "rhoA": null
    },
    "I:378": {
      "rhoB": null,
      "rhoA": null
    },
    "I:379": {
      "rhoB": null,
      "rhoA": null
    },
    "I:380": {
      "rhoB": null,
      "rhoA": null
    },
    "I:381": {
      "rhoB": null,
      "rhoA": null
    },
    "I:382": {
      "rhoB": null,
      "rhoA": null
    },
    "I:383": {
      "rhoB": null,
      "rhoA": null
    },
    "I:384": {
      "rhoB": null,
      "rhoA": null
    },
    "I:385": {
      "rhoB": null,
      "rhoA": null
    },
    "I:386": {
      "rhoB": null,
      "rhoA": null
    },
    "I:387": {
      "rhoB": null,
      "rhoA": null
    },
    "I:388": {
      "rhoB": null,
      "rhoA": null
    },
    "I:389": {
      "rhoB": null,
      "rhoA": null
    },
    "I:390": {
      "rhoB": null,
      "rhoA": null
    },
    "I:391": {
      "rhoB": null,
      "rhoA": null
    },
    "I:392": {
      "rhoB": null,
      "rhoA": null
    },
    "I:393": {
      "rhoB": null,
      "rhoA": null
    },
    "I:394": {
      "rhoB": null,
      "rhoA": null
    },
    "I:395": {
      "rhoB": null,
      "rhoA": null
    },
    "I:396": {
      "rhoB": null,
      "rhoA": null
    },
    "I:397": {
      "rhoB": null,
      "rhoA": null
    },
    "I:398": {
      "rhoB": null,
      "rhoA": null
    },
    "I:399": {
      "rhoB": null,
      "rhoA": null
    },
    "I:400": {
      "rhoB": null,
      "rhoA": null
    },
    "I:401": {
      "rhoB": null,
      "rhoA": null
    },
    "I:402": {
      "rhoB": null,
      "rhoA": null
    },
    "I:403": {
      "rhoB": null,
      "rhoA": null
    },
    "I:404": {
      "rhoB": null,
      "rhoA": null
    },
    "I:405": {
      "rhoB": null,
      "rhoA": null
    },
    "I:406": {
      "rhoB": null,
      "rhoA": null
    },
    "I:407": {
      "rhoB": null,
      "rhoA": null
    },
    "I:408": {
      "rhoB": null,
      "rhoA": null
    },
    "I:409": {
      "rhoB": null,
      "rhoA": null
    },
    "I:410": {
      "rhoB": null,
      "rhoA": null
    },
    "I:411": {
      "rhoB": null,
      "rhoA": null
    },
    "I:412": {
      "rhoB": null,
      "rhoA": null
    },
    "I:413": {
      "rhoB": null,
      "rhoA": null
    },
    "I:414": {
      "rhoB": null,
      "rhoA": null
    },
    "I:415": {
      "rhoB": null,
      "rhoA": null
    },
    "I:416": {
      "rhoB": null,
      "rhoA": null
    },
    "I:417": {
      "rhoB": null,
      "rhoA": null
    },
    "I:418": {
      "rhoB": null,
      "rhoA": null
    },
    "I:419": {
      "rhoB": null,
      "rhoA": null
    },
    "I:420": {
      "rhoB": null,
      "rhoA": null
    },
    "I:421": {
      "rhoB": null,
      "rhoA": null
    },
    "I:422": {
      "rhoB": null,
      "rhoA": null
    },
    "I:423": {
      "rhoB": null,
      "rhoA": null
    },
    "I:424": {
      "rhoB": null,
      "rhoA": null
    },
    "I:425": {
      "rhoB": null,
      "rhoA": null
    },
    "I:426": {
      "rhoB": null,
      "rhoA": null
    },
    "I:427": {
      "rhoB": null,
      "rhoA": null
    },
    "I:428": {
      "rhoB": null,
      "rhoA": null
    },
    "I:429": {
      "rhoB": null,
      "rhoA": null
    },
    "I:430": {
      "rhoB": null,
      "rhoA": null
    },
    "I:431": {
      "rhoB": null,
      "rhoA": null
    },
    "I:432": {
      "rhoB": null,
      "rhoA": null
    },
    "I:433": {
      "rhoB": null,
      "rhoA": null
    },
    "I:434": {
      "rhoB": null,
      "rhoA": null
    },
    "I:435": {
      "rhoB": null,
      "rhoA": null
    },
    "I:436": {
      "rhoB": null,
      "rhoA": null
    },
    "I:437": {
      "rhoB": null,
      "rhoA": null
    },
    "I:438": {
      "rhoB": null,
      "rhoA": null
    },
    "I:439": {
      "rhoB": null,
      "rhoA": null
    },
    "I:440": {
      "rhoB": null,
      "rhoA": null
    },
    "I:441": {
      "rhoB": null,
      "rhoA": null
    },
    "I:442": {
      "rhoB": null,
      "rhoA": null
    },
    "I:443": {
      "rhoB": null,
      "rhoA": null
    },
    "I:444": {
      "rhoB": null,
      "rhoA": null
    },
    "I:445": {
      "rhoB": null,
      "rhoA": null
    },
    "I:446": {
      "rhoB": null,
      "rhoA": null
    },
    "I:447": {
      "rhoB": null,
      "rhoA": null
    },
    "I:448": {
      "rhoB": null,
      "rhoA": null
    },
    "I:449": {
      "rhoB": null,
      "rhoA": null
    },
    "I:450": {
      "rhoB": null,
      "rhoA": null
    },
    "I:451": {
      "rhoB": null,
      "rhoA": null
    },
    "I:452": {
      "rhoB": null,
      "rhoA": null
    },
    "I:453": {
      "rhoB": null,
      "rhoA": null
    },
    "I:454": {
      "rhoB": null,
      "rhoA": null
    },
    "I:455": {
      "rhoB": null,
      "rhoA": null
    },
    "I:456": {
      "rhoB": null,
      "rhoA": null
    },
    "I:457": {
      "rhoB": null,
      "rhoA": null
    },
    "I:458": {
      "rhoB": null,
      "rhoA": null
    },
    "I:459": {
      "rhoB": null,
      "rhoA": null
    },
    "I:460": {
      "rhoB": null,
      "rhoA": null
    },
    "I:461": {
      "rhoB": null,
      "rhoA": null
    },
    "I:462": {
      "rhoB": null,
      "rhoA": null
    },
    "I:463": {
      "rhoB": null,
      "rhoA": null
    },
    "I:464": {
      "rhoB": null,
      "rhoA": null
    },
    "I:465": {
      "rhoB": null,
      "rhoA": null
    },
    "I:466": {
      "rhoB": null,
      "rhoA": null
    },
    "I:467": {
      "rhoB": null,
      "rhoA": null
    },
    "I:468": {
      "rhoB": null,
      "rhoA": null
    },
    "I:469": {
      "rhoB": null,
      "rhoA": null
    },
    "I:470": {
      "rhoB": null,
      "rhoA": null
    },
    "I:471": {
      "rhoB": null,
      "rhoA": null
    },
    "I:472": {
      "rhoB": null,
      "rhoA": null
    },
    "I:473": {
      "rhoB": null,
      "rhoA": null
    },
    "I:474": {
      "rhoB": null,
      "rhoA": null
    },
    "I:475": {
      "rhoB": null,
      "rhoA": null
    },
    "I:476": {
      "rhoB": null,
      "rhoA": null
    },
    "I:477": {
      "rhoB": null,
      "rhoA": null
    },
    "I:478": {
      "rhoB": null,
      "rhoA": null
    },
    "I:479": {
      "rhoB": null,
      "rhoA": null
    },
    "I:480": {
      "rhoB": null,
      "rhoA": null
    },
    "I:481": {
      "rhoB": null,
      "rhoA": null
    },
    "I:482": {
      "rhoB": null,
      "rhoA": null
    },
    "I:483": {
      "rhoB": null,
      "rhoA": null
    },
    "I:484": {
      "rhoB": null,
      "rhoA": null
    },
    "I:485": {
      "rhoB": null,
      "rhoA": null
    },
    "I:486": {
      "rhoB": null,
      "rhoA": null
    },
    "I:487": {
      "rhoB": null,
      "rhoA": null
    },
    "I:488": {
      "rhoB": null,
      "rhoA": null
    },
    "I:489": {
      "rhoB": null,
      "rhoA": null
    },
    "I:490": {
      "rhoB": null,
      "rhoA": null
    },
    "I:491": {
      "rhoB": null,
      "rhoA": null
    },
    "I:492": {
      "rhoB": null,
      "rhoA": null
    },
    "I:493": {
      "rhoB": null,
      "rhoA": null
    },
    "I:494": {
      "rhoB": null,
      "rhoA": null
    },
    "I:495": {
      "rhoB": null,
      "rhoA": null
    },
    "I:496": {
      "rhoB": null,
      "rhoA": null
    },
    "I:497": {
      "rhoB": null,
      "rhoA": null
    },
    "I:498": {
      "rhoB": null,
      "rhoA": null
    },
    "I:499": {
      "rhoB": null,
      "rhoA": null
    },
    "I:500": {
      "rhoB": null,
      "rhoA": null
    },
    "I:501": {
      "rhoB": null,
      "rhoA": null
    },
    "I:502": {
      "rhoB": null,
      "rhoA": null
    },
    "I:503": {
      "rhoB": null,
      "rhoA": null
    },
    "I:504": {
      "rhoB": null,
      "rhoA": null
    },
    "I:505": {
      "rhoB": null,
      "rhoA": null
    },
    "I:506": {
      "rhoB": null,
      "rhoA": null
    },
    "I:507": {
      "rhoB": null,
      "rhoA": null
    },
    "I:508": {
      "rhoB": null,
      "rhoA": null
    },
    "I:509": {
      "rhoB": null,
      "rhoA": null
    },
    "I:510": {
      "rhoB": null,
      "rhoA": null
    },
    "I:511": {
      "rhoB": null,
      "rhoA": null
    },
    "I:512": {
      "rhoB": null,
      "rhoA": null
    },
    "I:513": {
      "rhoB": null,
      "rhoA": null
    },
    "I:514": {
      "rhoB": null,
      "rhoA": null
    },
    "I:515": {
      "rhoB": null,
      "rhoA": null
    },
    "I:516": {
      "rhoB": null,
      "rhoA": null
    },
    "I:517": {
      "rhoB": null,
      "rhoA": null
    },
    "I:518": {
      "rhoB": null,
      "rhoA": null
    },
    "I:519": {
      "rhoB": null,
      "rhoA": null
    },
    "I:520": {
      "rhoB": null,
      "rhoA": null
    },
    "I:521": {
      "rhoB": null,
      "rhoA": null
    },
    "I:522": {
      "rhoB": null,
      "rhoA": null
    },
    "I:523": {
      "rhoB": null,
      "rhoA": null
    },
    "I:524": {
      "rhoB": null,
      "rhoA": null
    },
    "I:525": {
      "rhoB": null,
      "rhoA": null
    },
    "J:3": {
      "rhoB": null,
      "rhoA": null
    },
    "J:4": {
      "rhoB": null,
      "rhoA": null
    },
    "J:5": {
      "rhoB": null,
      "rhoA": null
    },
    "J:6": {
      "rhoB": null,
      "rhoA": null
    },
    "J:7": {
      "rhoB": null,
      "rhoA": null
    },
    "J:8": {
      "rhoB": null,
      "rhoA": null
    },
    "J:9": {
      "rhoB": null,
      "rhoA": null
    },
    "J:10": {
      "rhoB": null,
      "rhoA": null
    },
    "J:11": {
      "rhoB": null,
      "rhoA": null
    },
    "J:12": {
      "rhoB": null,
      "rhoA": null
    },
    "J:13": {
      "rhoB": null,
      "rhoA": null
    },
    "J:14": {
      "rhoB": null,
      "rhoA": null
    },
    "J:15": {
      "rhoB": null,
      "rhoA": null
    },
    "J:16": {
      "rhoB": null,
      "rhoA": null
    },
    "J:17": {
      "rhoB": null,
      "rhoA": null
    },
    "J:18": {
      "rhoB": null,
      "rhoA": null
    },
    "J:19": {
      "rhoB": null,
      "rhoA": null
    },
    "J:20": {
      "rhoB": null,
      "rhoA": null
    },
    "J:21": {
      "rhoB": null,
      "rhoA": null
    },
    "J:22": {
      "rhoB": null,
      "rhoA": null
    },
    "J:23": {
      "rhoB": null,
      "rhoA": null
    },
    "J:24": {
      "rhoB": null,
      "rhoA": null
    },
    "J:25": {
      "rhoB": null,
      "rhoA": null
    },
    "J:26": {
      "rhoB": null,
      "rhoA": null
    },
    "J:27": {
      "rhoB": null,
      "rhoA": null
    },
    "J:28": {
      "rhoB": null,
      "rhoA": null
    },
    "J:29": {
      "rhoB": null,
      "rhoA": null
    },
    "J:30": {
      "rhoB": null,
      "rhoA": null
    },
    "J:31": {
      "rhoB": null,
      "rhoA": null
    },
    "J:32": {
      "rhoB": null,
      "rhoA": null
    },
    "J:33": {
      "rhoB": null,
      "rhoA": null
    },
    "J:34": {
      "rhoB": null,
      "rhoA": null
    },
    "J:35": {
      "rhoB": null,
      "rhoA": null
    },
    "J:36": {
      "rhoB": null,
      "rhoA": null
    },
    "J:37": {
      "rhoB": null,
      "rhoA": null
    },
    "J:38": {
      "rhoB": null,
      "rhoA": null
    },
    "J:39": {
      "rhoB": null,
      "rhoA": null
    },
    "J:40": {
      "rhoB": null,
      "rhoA": null
    },
    "J:41": {
      "rhoB": null,
      "rhoA": null
    },
    "J:42": {
      "rhoB": null,
      "rhoA": null
    },
    "J:43": {
      "rhoB": null,
      "rhoA": null
    },
    "J:44": {
      "rhoB": null,
      "rhoA": null
    },
    "J:45": {
      "rhoB": null,
      "rhoA": null
    },
    "J:46": {
      "rhoB": null,
      "rhoA": null
    },
    "J:47": {
      "rhoB": null,
      "rhoA": null
    },
    "J:48": {
      "rhoB": null,
      "rhoA": null
    },
    "J:49": {
      "rhoB": null,
      "rhoA": null
    },
    "J:50": {
      "rhoB": null,
      "rhoA": null
    },
    "J:51": {
      "rhoB": null,
      "rhoA": null
    },
    "J:52": {
      "rhoB": null,
      "rhoA": null
    },
    "J:53": {
      "rhoB": null,
      "rhoA": null
    },
    "J:54": {
      "rhoB": null,
      "rhoA": null
    },
    "J:55": {
      "rhoB": null,
      "rhoA": null
    },
    "J:56": {
      "rhoB": null,
      "rhoA": null
    },
    "J:57": {
      "rhoB": null,
      "rhoA": null
    },
    "J:58": {
      "rhoB": null,
      "rhoA": null
    },
    "J:59": {
      "rhoB": null,
      "rhoA": null
    },
    "J:60": {
      "rhoB": null,
      "rhoA": null
    },
    "J:61": {
      "rhoB": null,
      "rhoA": null
    },
    "J:62": {
      "rhoB": null,
      "rhoA": null
    },
    "J:63": {
      "rhoB": null,
      "rhoA": null
    },
    "J:64": {
      "rhoB": null,
      "rhoA": null
    },
    "J:65": {
      "rhoB": null,
      "rhoA": null
    },
    "J:66": {
      "rhoB": null,
      "rhoA": null
    },
    "J:67": {
      "rhoB": null,
      "rhoA": null
    },
    "J:68": {
      "rhoB": null,
      "rhoA": null
    },
    "J:69": {
      "rhoB": null,
      "rhoA": null
    },
    "J:70": {
      "rhoB": null,
      "rhoA": null
    },
    "J:71": {
      "rhoB": null,
      "rhoA": null
    },
    "J:72": {
      "rhoB": null,
      "rhoA": null
    },
    "J:73": {
      "rhoB": null,
      "rhoA": null
    },
    "J:74": {
      "rhoB": null,
      "rhoA": null
    },
    "J:75": {
      "rhoB": null,
      "rhoA": null
    },
    "J:76": {
      "rhoB": null,
      "rhoA": null
    },
    "J:77": {
      "rhoB": null,
      "rhoA": null
    },
    "J:78": {
      "rhoB": null,
      "rhoA": null
    },
    "J:79": {
      "rhoB": null,
      "rhoA": null
    },
    "J:80": {
      "rhoB": null,
      "rhoA": null
    },
    "J:81": {
      "rhoB": null,
      "rhoA": null
    },
    "J:82": {
      "rhoB": null,
      "rhoA": null
    },
    "J:83": {
      "rhoB": null,
      "rhoA": null
    },
    "J:84": {
      "rhoB": null,
      "rhoA": null
    },
    "J:85": {
      "rhoB": null,
      "rhoA": null
    },
    "J:86": {
      "rhoB": null,
      "rhoA": null
    },
    "J:87": {
      "rhoB": null,
      "rhoA": null
    },
    "J:88": {
      "rhoB": null,
      "rhoA": null
    },
    "J:89": {
      "rhoB": null,
      "rhoA": null
    },
    "J:90": {
      "rhoB": null,
      "rhoA": null
    },
    "J:91": {
      "rhoB": null,
      "rhoA": null
    },
    "J:92": {
      "rhoB": null,
      "rhoA": null
    },
    "J:93": {
      "rhoB": null,
      "rhoA": null
    },
    "J:94": {
      "rhoB": null,
      "rhoA": null
    },
    "J:95": {
      "rhoB": null,
      "rhoA": null
    },
    "J:96": {
      "rhoB": null,
      "rhoA": null
    },
    "J:97": {
      "rhoB": null,
      "rhoA": null
    },
    "J:98": {
      "rhoB": null,
      "rhoA": null
    },
    "J:99": {
      "rhoB": null,
      "rhoA": null
    },
    "J:100": {
      "rhoB": null,
      "rhoA": null
    },
    "J:101": {
      "rhoB": null,
      "rhoA": null
    },
    "J:102": {
      "rhoB": null,
      "rhoA": null
    },
    "J:103": {
      "rhoB": null,
      "rhoA": null
    },
    "J:104": {
      "rhoB": null,
      "rhoA": null
    },
    "J:105": {
      "rhoB": null,
      "rhoA": null
    },
    "J:106": {
      "rhoB": null,
      "rhoA": null
    },
    "J:107": {
      "rhoB": null,
      "rhoA": null
    },
    "J:108": {
      "rhoB": null,
      "rhoA": null
    },
    "J:109": {
      "rhoB": null,
      "rhoA": null
    },
    "J:110": {
      "rhoB": null,
      "rhoA": null
    },
    "J:111": {
      "rhoB": null,
      "rhoA": null
    },
    "J:112": {
      "rhoB": null,
      "rhoA": null
    },
    "J:113": {
      "rhoB": null,
      "rhoA": null
    },
    "J:114": {
      "rhoB": null,
      "rhoA": null
    },
    "J:115": {
      "rhoB": null,
      "rhoA": null
    },
    "J:116": {
      "rhoB": null,
      "rhoA": null
    },
    "J:117": {
      "rhoB": null,
      "rhoA": null
    },
    "J:118": {
      "rhoB": null,
      "rhoA": null
    },
    "J:119": {
      "rhoB": null,
      "rhoA": null
    },
    "J:120": {
      "rhoB": null,
      "rhoA": null
    },
    "J:121": {
      "rhoB": null,
      "rhoA": null
    },
    "J:122": {
      "rhoB": null,
      "rhoA": null
    },
    "J:123": {
      "rhoB": null,
      "rhoA": null
    },
    "J:124": {
      "rhoB": null,
      "rhoA": null
    },
    "J:125": {
      "rhoB": null,
      "rhoA": null
    },
    "J:126": {
      "rhoB": null,
      "rhoA": null
    },
    "J:127": {
      "rhoB": null,
      "rhoA": null
    },
    "J:128": {
      "rhoB": null,
      "rhoA": null
    },
    "J:129": {
      "rhoB": null,
      "rhoA": null
    },
    "J:130": {
      "rhoB": null,
      "rhoA": null
    },
    "J:131": {
      "rhoB": null,
      "rhoA": null
    },
    "J:132": {
      "rhoB": null,
      "rhoA": null
    },
    "J:133": {
      "rhoB": null,
      "rhoA": null
    },
    "J:134": {
      "rhoB": null,
      "rhoA": null
    },
    "J:135": {
      "rhoB": null,
      "rhoA": null
    },
    "J:136": {
      "rhoB": null,
      "rhoA": null
    },
    "J:137": {
      "rhoB": null,
      "rhoA": null
    },
    "J:138": {
      "rhoB": null,
      "rhoA": null
    },
    "J:139": {
      "rhoB": null,
      "rhoA": null
    },
    "J:140": {
      "rhoB": null,
      "rhoA": null
    },
    "J:141": {
      "rhoB": null,
      "rhoA": null
    },
    "J:142": {
      "rhoB": null,
      "rhoA": null
    },
    "J:143": {
      "rhoB": null,
      "rhoA": null
    },
    "J:144": {
      "rhoB": null,
      "rhoA": null
    },
    "J:145": {
      "rhoB": null,
      "rhoA": null
    },
    "J:146": {
      "rhoB": null,
      "rhoA": null
    },
    "J:147": {
      "rhoB": null,
      "rhoA": null
    },
    "J:148": {
      "rhoB": null,
      "rhoA": null
    },
    "J:149": {
      "rhoB": null,
      "rhoA": null
    },
    "J:150": {
      "rhoB": null,
      "rhoA": null
    },
    "J:151": {
      "rhoB": null,
      "rhoA": null
    },
    "J:152": {
      "rhoB": null,
      "rhoA": null
    },
    "J:153": {
      "rhoB": null,
      "rhoA": null
    },
    "J:154": {
      "rhoB": null,
      "rhoA": null
    },
    "J:155": {
      "rhoB": null,
      "rhoA": null
    },
    "J:156": {
      "rhoB": null,
      "rhoA": null
    },
    "J:157": {
      "rhoB": null,
      "rhoA": null
    },
    "J:158": {
      "rhoB": null,
      "rhoA": null
    },
    "J:159": {
      "rhoB": null,
      "rhoA": null
    },
    "J:160": {
      "rhoB": null,
      "rhoA": null
    },
    "J:161": {
      "rhoB": null,
      "rhoA": null
    },
    "J:162": {
      "rhoB": null,
      "rhoA": null
    },
    "J:163": {
      "rhoB": null,
      "rhoA": null
    },
    "J:164": {
      "rhoB": null,
      "rhoA": null
    },
    "J:165": {
      "rhoB": null,
      "rhoA": null
    },
    "J:166": {
      "rhoB": null,
      "rhoA": null
    },
    "J:167": {
      "rhoB": null,
      "rhoA": null
    },
    "J:168": {
      "rhoB": null,
      "rhoA": null
    },
    "J:169": {
      "rhoB": null,
      "rhoA": null
    },
    "J:170": {
      "rhoB": null,
      "rhoA": null
    },
    "J:171": {
      "rhoB": null,
      "rhoA": null
    },
    "J:172": {
      "rhoB": null,
      "rhoA": null
    },
    "J:173": {
      "rhoB": null,
      "rhoA": null
    },
    "J:174": {
      "rhoB": null,
      "rhoA": null
    },
    "J:175": {
      "rhoB": null,
      "rhoA": null
    },
    "J:176": {
      "rhoB": null,
      "rhoA": null
    },
    "J:177": {
      "rhoB": null,
      "rhoA": null
    },
    "J:178": {
      "rhoB": null,
      "rhoA": null
    },
    "J:179": {
      "rhoB": null,
      "rhoA": null
    },
    "J:180": {
      "rhoB": null,
      "rhoA": null
    },
    "J:181": {
      "rhoB": null,
      "rhoA": null
    },
    "J:182": {
      "rhoB": null,
      "rhoA": null
    },
    "J:183": {
      "rhoB": null,
      "rhoA": null
    },
    "J:184": {
      "rhoB": null,
      "rhoA": null
    },
    "J:185": {
      "rhoB": null,
      "rhoA": null
    },
    "J:186": {
      "rhoB": null,
      "rhoA": null
    },
    "J:187": {
      "rhoB": null,
      "rhoA": null
    },
    "J:188": {
      "rhoB": null,
      "rhoA": null
    },
    "J:189": {
      "rhoB": null,
      "rhoA": null
    },
    "J:190": {
      "rhoB": null,
      "rhoA": null
    },
    "J:191": {
      "rhoB": null,
      "rhoA": null
    },
    "J:192": {
      "rhoB": null,
      "rhoA": null
    },
    "J:193": {
      "rhoB": null,
      "rhoA": null
    },
    "J:194": {
      "rhoB": null,
      "rhoA": null
    },
    "J:195": {
      "rhoB": null,
      "rhoA": null
    },
    "J:196": {
      "rhoB": null,
      "rhoA": null
    },
    "J:197": {
      "rhoB": null,
      "rhoA": null
    },
    "J:198": {
      "rhoB": null,
      "rhoA": null
    },
    "J:199": {
      "rhoB": null,
      "rhoA": null
    },
    "J:200": {
      "rhoB": null,
      "rhoA": null
    },
    "J:201": {
      "rhoB": null,
      "rhoA": null
    },
    "J:202": {
      "rhoB": null,
      "rhoA": null
    },
    "J:203": {
      "rhoB": null,
      "rhoA": null
    },
    "J:204": {
      "rhoB": null,
      "rhoA": null
    },
    "J:205": {
      "rhoB": null,
      "rhoA": null
    },
    "J:206": {
      "rhoB": null,
      "rhoA": null
    },
    "J:207": {
      "rhoB": null,
      "rhoA": null
    },
    "J:208": {
      "rhoB": null,
      "rhoA": null
    },
    "J:209": {
      "rhoB": null,
      "rhoA": null
    },
    "J:210": {
      "rhoB": null,
      "rhoA": null
    },
    "J:211": {
      "rhoB": null,
      "rhoA": null
    },
    "J:212": {
      "rhoB": null,
      "rhoA": null
    },
    "J:213": {
      "rhoB": null,
      "rhoA": null
    },
    "J:214": {
      "rhoB": null,
      "rhoA": null
    },
    "J:215": {
      "rhoB": null,
      "rhoA": null
    },
    "J:216": {
      "rhoB": null,
      "rhoA": null
    },
    "J:217": {
      "rhoB": null,
      "rhoA": null
    },
    "J:218": {
      "rhoB": null,
      "rhoA": null
    },
    "J:219": {
      "rhoB": null,
      "rhoA": null
    },
    "J:220": {
      "rhoB": null,
      "rhoA": null
    },
    "J:221": {
      "rhoB": null,
      "rhoA": null
    },
    "J:222": {
      "rhoB": null,
      "rhoA": null
    },
    "J:223": {
      "rhoB": null,
      "rhoA": null
    },
    "J:224": {
      "rhoB": null,
      "rhoA": null
    },
    "J:225": {
      "rhoB": null,
      "rhoA": null
    },
    "J:226": {
      "rhoB": null,
      "rhoA": null
    },
    "J:227": {
      "rhoB": null,
      "rhoA": null
    },
    "J:228": {
      "rhoB": null,
      "rhoA": null
    },
    "J:229": {
      "rhoB": null,
      "rhoA": null
    },
    "J:230": {
      "rhoB": null,
      "rhoA": null
    },
    "J:231": {
      "rhoB": null,
      "rhoA": null
    },
    "J:232": {
      "rhoB": null,
      "rhoA": null
    },
    "J:233": {
      "rhoB": null,
      "rhoA": null
    },
    "J:234": {
      "rhoB": null,
      "rhoA": null
    },
    "J:235": {
      "rhoB": null,
      "rhoA": null
    },
    "J:236": {
      "rhoB": null,
      "rhoA": null
    },
    "J:237": {
      "rhoB": null,
      "rhoA": null
    },
    "J:238": {
      "rhoB": null,
      "rhoA": null
    },
    "J:239": {
      "rhoB": null,
      "rhoA": null
    },
    "J:240": {
      "rhoB": null,
      "rhoA": null
    },
    "J:241": {
      "rhoB": null,
      "rhoA": null
    },
    "J:242": {
      "rhoB": null,
      "rhoA": null
    },
    "J:243": {
      "rhoB": null,
      "rhoA": null
    },
    "J:244": {
      "rhoB": null,
      "rhoA": null
    },
    "J:245": {
      "rhoB": null,
      "rhoA": null
    },
    "J:246": {
      "rhoB": null,
      "rhoA": null
    },
    "J:247": {
      "rhoB": null,
      "rhoA": null
    },
    "J:248": {
      "rhoB": null,
      "rhoA": null
    },
    "J:249": {
      "rhoB": null,
      "rhoA": null
    },
    "J:250": {
      "rhoB": null,
      "rhoA": null
    },
    "J:251": {
      "rhoB": null,
      "rhoA": null
    },
    "J:252": {
      "rhoB": null,
      "rhoA": null
    },
    "J:253": {
      "rhoB": null,
      "rhoA": null
    },
    "J:254": {
      "rhoB": null,
      "rhoA": null
    },
    "J:255": {
      "rhoB": null,
      "rhoA": null
    },
    "J:256": {
      "rhoB": null,
      "rhoA": null
    },
    "J:257": {
      "rhoB": null,
      "rhoA": null
    },
    "J:258": {
      "rhoB": null,
      "rhoA": null
    },
    "J:259": {
      "rhoB": null,
      "rhoA": null
    },
    "J:260": {
      "rhoB": null,
      "rhoA": null
    },
    "J:261": {
      "rhoB": null,
      "rhoA": null
    },
    "J:262": {
      "rhoB": null,
      "rhoA": null
    },
    "J:263": {
      "rhoB": null,
      "rhoA": null
    },
    "J:264": {
      "rhoB": null,
      "rhoA": null
    },
    "J:265": {
      "rhoB": null,
      "rhoA": null
    },
    "J:266": {
      "rhoB": null,
      "rhoA": null
    },
    "J:267": {
      "rhoB": null,
      "rhoA": null
    },
    "J:268": {
      "rhoB": null,
      "rhoA": null
    },
    "J:269": {
      "rhoB": null,
      "rhoA": null
    },
    "J:270": {
      "rhoB": null,
      "rhoA": null
    },
    "J:271": {
      "rhoB": null,
      "rhoA": null
    },
    "J:272": {
      "rhoB": null,
      "rhoA": null
    },
    "J:273": {
      "rhoB": null,
      "rhoA": null
    },
    "J:274": {
      "rhoB": null,
      "rhoA": null
    },
    "J:275": {
      "rhoB": null,
      "rhoA": null
    },
    "J:276": {
      "rhoB": null,
      "rhoA": null
    },
    "J:277": {
      "rhoB": null,
      "rhoA": null
    },
    "J:278": {
      "rhoB": null,
      "rhoA": null
    },
    "J:279": {
      "rhoB": null,
      "rhoA": null
    },
    "J:280": {
      "rhoB": null,
      "rhoA": null
    },
    "J:281": {
      "rhoB": null,
      "rhoA": null
    },
    "J:282": {
      "rhoB": null,
      "rhoA": null
    },
    "J:283": {
      "rhoB": null,
      "rhoA": null
    },
    "J:284": {
      "rhoB": null,
      "rhoA": null
    },
    "J:285": {
      "rhoB": null,
      "rhoA": null
    },
    "J:286": {
      "rhoB": null,
      "rhoA": null
    },
    "J:287": {
      "rhoB": null,
      "rhoA": null
    },
    "J:288": {
      "rhoB": null,
      "rhoA": null
    },
    "J:289": {
      "rhoB": null,
      "rhoA": null
    },
    "J:290": {
      "rhoB": null,
      "rhoA": null
    },
    "J:291": {
      "rhoB": null,
      "rhoA": null
    },
    "J:292": {
      "rhoB": null,
      "rhoA": null
    },
    "J:293": {
      "rhoB": null,
      "rhoA": null
    },
    "J:294": {
      "rhoB": null,
      "rhoA": null
    },
    "J:295": {
      "rhoB": null,
      "rhoA": null
    },
    "J:296": {
      "rhoB": null,
      "rhoA": null
    },
    "J:297": {
      "rhoB": null,
      "rhoA": null
    },
    "J:298": {
      "rhoB": null,
      "rhoA": null
    },
    "J:299": {
      "rhoB": null,
      "rhoA": null
    },
    "J:300": {
      "rhoB": null,
      "rhoA": null
    },
    "J:301": {
      "rhoB": null,
      "rhoA": null
    },
    "J:302": {
      "rhoB": null,
      "rhoA": null
    },
    "J:303": {
      "rhoB": null,
      "rhoA": null
    },
    "J:304": {
      "rhoB": null,
      "rhoA": null
    },
    "J:305": {
      "rhoB": null,
      "rhoA": null
    },
    "J:306": {
      "rhoB": null,
      "rhoA": null
    },
    "J:307": {
      "rhoB": null,
      "rhoA": null
    },
    "J:308": {
      "rhoB": null,
      "rhoA": null
    },
    "J:309": {
      "rhoB": null,
      "rhoA": null
    },
    "J:310": {
      "rhoB": null,
      "rhoA": null
    },
    "J:311": {
      "rhoB": null,
      "rhoA": null
    },
    "J:312": {
      "rhoB": null,
      "rhoA": null
    },
    "J:313": {
      "rhoB": null,
      "rhoA": null
    },
    "J:314": {
      "rhoB": null,
      "rhoA": null
    },
    "J:315": {
      "rhoB": null,
      "rhoA": null
    },
    "J:316": {
      "rhoB": null,
      "rhoA": null
    },
    "J:317": {
      "rhoB": null,
      "rhoA": null
    },
    "J:318": {
      "rhoB": null,
      "rhoA": null
    },
    "J:319": {
      "rhoB": null,
      "rhoA": null
    },
    "J:320": {
      "rhoB": null,
      "rhoA": null
    },
    "J:321": {
      "rhoB": null,
      "rhoA": null
    },
    "J:322": {
      "rhoB": null,
      "rhoA": null
    },
    "J:323": {
      "rhoB": null,
      "rhoA": null
    },
    "J:324": {
      "rhoB": null,
      "rhoA": null
    },
    "J:325": {
      "rhoB": null,
      "rhoA": null
    },
    "J:326": {
      "rhoB": null,
      "rhoA": null
    },
    "J:327": {
      "rhoB": null,
      "rhoA": null
    },
    "J:328": {
      "rhoB": null,
      "rhoA": null
    },
    "J:329": {
      "rhoB": null,
      "rhoA": null
    },
    "J:330": {
      "rhoB": null,
      "rhoA": null
    },
    "J:331": {
      "rhoB": null,
      "rhoA": null
    },
    "J:332": {
      "rhoB": null,
      "rhoA": null
    },
    "J:333": {
      "rhoB": null,
      "rhoA": null
    },
    "J:334": {
      "rhoB": null,
      "rhoA": null
    },
    "J:335": {
      "rhoB": null,
      "rhoA": null
    },
    "J:336": {
      "rhoB": null,
      "rhoA": null
    },
    "J:337": {
      "rhoB": null,
      "rhoA": null
    },
    "J:338": {
      "rhoB": null,
      "rhoA": null
    },
    "J:339": {
      "rhoB": null,
      "rhoA": null
    },
    "J:340": {
      "rhoB": null,
      "rhoA": null
    },
    "J:341": {
      "rhoB": null,
      "rhoA": null
    },
    "J:342": {
      "rhoB": null,
      "rhoA": null
    },
    "J:343": {
      "rhoB": null,
      "rhoA": null
    },
    "J:344": {
      "rhoB": null,
      "rhoA": null
    },
    "J:345": {
      "rhoB": null,
      "rhoA": null
    },
    "J:346": {
      "rhoB": null,
      "rhoA": null
    },
    "J:347": {
      "rhoB": null,
      "rhoA": null
    },
    "J:348": {
      "rhoB": null,
      "rhoA": null
    },
    "J:349": {
      "rhoB": null,
      "rhoA": null
    },
    "J:350": {
      "rhoB": null,
      "rhoA": null
    },
    "J:351": {
      "rhoB": null,
      "rhoA": null
    },
    "J:352": {
      "rhoB": null,
      "rhoA": null
    },
    "J:353": {
      "rhoB": null,
      "rhoA": null
    },
    "J:354": {
      "rhoB": null,
      "rhoA": null
    },
    "J:355": {
      "rhoB": null,
      "rhoA": null
    },
    "J:356": {
      "rhoB": null,
      "rhoA": null
    },
    "J:357": {
      "rhoB": null,
      "rhoA": null
    },
    "J:358": {
      "rhoB": null,
      "rhoA": null
    },
    "J:359": {
      "rhoB": null,
      "rhoA": null
    },
    "J:360": {
      "rhoB": null,
      "rhoA": null
    },
    "J:361": {
      "rhoB": null,
      "rhoA": null
    },
    "J:362": {
      "rhoB": null,
      "rhoA": null
    },
    "J:363": {
      "rhoB": null,
      "rhoA": null
    },
    "J:364": {
      "rhoB": null,
      "rhoA": null
    },
    "J:365": {
      "rhoB": null,
      "rhoA": null
    },
    "J:366": {
      "rhoB": null,
      "rhoA": null
    },
    "J:367": {
      "rhoB": null,
      "rhoA": null
    },
    "J:368": {
      "rhoB": null,
      "rhoA": null
    },
    "J:369": {
      "rhoB": null,
      "rhoA": null
    },
    "J:370": {
      "rhoB": null,
      "rhoA": null
    },
    "J:371": {
      "rhoB": null,
      "rhoA": null
    },
    "J:372": {
      "rhoB": null,
      "rhoA": null
    },
    "J:373": {
      "rhoB": null,
      "rhoA": null
    },
    "J:374": {
      "rhoB": null,
      "rhoA": null
    },
    "J:375": {
      "rhoB": null,
      "rhoA": null
    },
    "J:376": {
      "rhoB": null,
      "rhoA": null
    },
    "J:377": {
      "rhoB": null,
      "rhoA": null
    },
    "J:378": {
      "rhoB": null,
      "rhoA": null
    },
    "J:379": {
      "rhoB": null,
      "rhoA": null
    },
    "J:380": {
      "rhoB": null,
      "rhoA": null
    },
    "J:381": {
      "rhoB": null,
      "rhoA": null
    },
    "J:382": {
      "rhoB": null,
      "rhoA": null
    },
    "J:383": {
      "rhoB": null,
      "rhoA": null
    },
    "J:384": {
      "rhoB": null,
      "rhoA": null
    },
    "J:385": {
      "rhoB": null,
      "rhoA": null
    },
    "J:386": {
      "rhoB": null,
      "rhoA": null
    },
    "J:387": {
      "rhoB": null,
      "rhoA": null
    },
    "J:388": {
      "rhoB": null,
      "rhoA": null
    },
    "J:389": {
      "rhoB": null,
      "rhoA": null
    },
    "J:390": {
      "rhoB": null,
      "rhoA": null
    },
    "J:391": {
      "rhoB": null,
      "rhoA": null
    },
    "J:392": {
      "rhoB": null,
      "rhoA": null
    },
    "J:393": {
      "rhoB": null,
      "rhoA": null
    },
    "J:394": {
      "rhoB": null,
      "rhoA": null
    },
    "J:395": {
      "rhoB": null,
      "rhoA": null
    },
    "J:396": {
      "rhoB": null,
      "rhoA": null
    },
    "J:397": {
      "rhoB": null,
      "rhoA": null
    },
    "J:398": {
      "rhoB": null,
      "rhoA": null
    },
    "J:399": {
      "rhoB": null,
      "rhoA": null
    },
    "J:400": {
      "rhoB": null,
      "rhoA": null
    },
    "J:401": {
      "rhoB": null,
      "rhoA": null
    },
    "J:402": {
      "rhoB": null,
      "rhoA": null
    },
    "J:403": {
      "rhoB": null,
      "rhoA": null
    },
    "J:404": {
      "rhoB": null,
      "rhoA": null
    },
    "J:405": {
      "rhoB": null,
      "rhoA": null
    },
    "J:406": {
      "rhoB": null,
      "rhoA": null
    },
    "J:407": {
      "rhoB": null,
      "rhoA": null
    },
    "J:408": {
      "rhoB": null,
      "rhoA": null
    },
    "J:409": {
      "rhoB": null,
      "rhoA": null
    },
    "J:410": {
      "rhoB": null,
      "rhoA": null
    },
    "J:411": {
      "rhoB": null,
      "rhoA": null
    },
    "J:412": {
      "rhoB": null,
      "rhoA": null
    },
    "J:413": {
      "rhoB": null,
      "rhoA": null
    },
    "J:414": {
      "rhoB": null,
      "rhoA": null
    },
    "J:415": {
      "rhoB": null,
      "rhoA": null
    },
    "J:416": {
      "rhoB": null,
      "rhoA": null
    },
    "J:417": {
      "rhoB": null,
      "rhoA": null
    },
    "J:418": {
      "rhoB": null,
      "rhoA": null
    },
    "J:419": {
      "rhoB": null,
      "rhoA": null
    },
    "J:420": {
      "rhoB": null,
      "rhoA": null
    },
    "J:421": {
      "rhoB": null,
      "rhoA": null
    },
    "J:422": {
      "rhoB": null,
      "rhoA": null
    },
    "J:423": {
      "rhoB": null,
      "rhoA": null
    },
    "J:424": {
      "rhoB": null,
      "rhoA": null
    },
    "J:425": {
      "rhoB": null,
      "rhoA": null
    },
    "J:426": {
      "rhoB": null,
      "rhoA": null
    },
    "J:427": {
      "rhoB": null,
      "rhoA": null
    },
    "J:428": {
      "rhoB": null,
      "rhoA": null
    },
    "J:429": {
      "rhoB": null,
      "rhoA": null
    },
    "J:430": {
      "rhoB": null,
      "rhoA": null
    },
    "J:431": {
      "rhoB": null,
      "rhoA": null
    },
    "J:432": {
      "rhoB": null,
      "rhoA": null
    },
    "J:433": {
      "rhoB": null,
      "rhoA": null
    },
    "J:434": {
      "rhoB": null,
      "rhoA": null
    },
    "J:435": {
      "rhoB": null,
      "rhoA": null
    },
    "J:436": {
      "rhoB": null,
      "rhoA": null
    },
    "J:437": {
      "rhoB": null,
      "rhoA": null
    },
    "J:438": {
      "rhoB": null,
      "rhoA": null
    },
    "J:439": {
      "rhoB": null,
      "rhoA": null
    },
    "J:440": {
      "rhoB": null,
      "rhoA": null
    },
    "J:441": {
      "rhoB": null,
      "rhoA": null
    },
    "J:442": {
      "rhoB": null,
      "rhoA": null
    },
    "J:443": {
      "rhoB": null,
      "rhoA": null
    },
    "J:444": {
      "rhoB": null,
      "rhoA": null
    },
    "J:445": {
      "rhoB": null,
      "rhoA": null
    },
    "J:446": {
      "rhoB": null,
      "rhoA": null
    },
    "J:447": {
      "rhoB": null,
      "rhoA": null
    },
    "J:448": {
      "rhoB": null,
      "rhoA": null
    },
    "J:449": {
      "rhoB": null,
      "rhoA": null
    },
    "J:450": {
      "rhoB": null,
      "rhoA": null
    },
    "J:451": {
      "rhoB": null,
      "rhoA": null
    },
    "J:452": {
      "rhoB": null,
      "rhoA": null
    },
    "J:453": {
      "rhoB": null,
      "rhoA": null
    },
    "J:454": {
      "rhoB": null,
      "rhoA": null
    },
    "J:455": {
      "rhoB": null,
      "rhoA": null
    },
    "J:456": {
      "rhoB": null,
      "rhoA": null
    },
    "J:457": {
      "rhoB": null,
      "rhoA": null
    },
    "J:458": {
      "rhoB": null,
      "rhoA": null
    },
    "J:459": {
      "rhoB": null,
      "rhoA": null
    },
    "J:460": {
      "rhoB": null,
      "rhoA": null
    },
    "J:461": {
      "rhoB": null,
      "rhoA": null
    },
    "J:462": {
      "rhoB": null,
      "rhoA": null
    },
    "J:463": {
      "rhoB": null,
      "rhoA": null
    },
    "J:464": {
      "rhoB": null,
      "rhoA": null
    },
    "J:465": {
      "rhoB": null,
      "rhoA": null
    },
    "J:466": {
      "rhoB": null,
      "rhoA": null
    },
    "J:467": {
      "rhoB": null,
      "rhoA": null
    },
    "J:468": {
      "rhoB": null,
      "rhoA": null
    },
    "J:469": {
      "rhoB": null,
      "rhoA": null
    },
    "J:470": {
      "rhoB": null,
      "rhoA": null
    },
    "J:471": {
      "rhoB": null,
      "rhoA": null
    },
    "J:472": {
      "rhoB": null,
      "rhoA": null
    },
    "J:473": {
      "rhoB": null,
      "rhoA": null
    },
    "J:474": {
      "rhoB": null,
      "rhoA": null
    },
    "J:475": {
      "rhoB": null,
      "rhoA": null
    },
    "J:476": {
      "rhoB": null,
      "rhoA": null
    },
    "J:477": {
      "rhoB": null,
      "rhoA": null
    },
    "J:478": {
      "rhoB": null,
      "rhoA": null
    },
    "J:479": {
      "rhoB": null,
      "rhoA": null
    },
    "J:480": {
      "rhoB": null,
      "rhoA": null
    },
    "J:481": {
      "rhoB": null,
      "rhoA": null
    },
    "J:482": {
      "rhoB": null,
      "rhoA": null
    },
    "J:483": {
      "rhoB": null,
      "rhoA": null
    },
    "J:484": {
      "rhoB": null,
      "rhoA": null
    },
    "J:485": {
      "rhoB": null,
      "rhoA": null
    },
    "J:486": {
      "rhoB": null,
      "rhoA": null
    },
    "J:487": {
      "rhoB": null,
      "rhoA": null
    },
    "J:488": {
      "rhoB": null,
      "rhoA": null
    },
    "J:489": {
      "rhoB": null,
      "rhoA": null
    },
    "J:490": {
      "rhoB": null,
      "rhoA": null
    },
    "J:491": {
      "rhoB": null,
      "rhoA": null
    },
    "J:492": {
      "rhoB": null,
      "rhoA": null
    },
    "J:493": {
      "rhoB": null,
      "rhoA": null
    },
    "J:494": {
      "rhoB": null,
      "rhoA": null
    },
    "J:495": {
      "rhoB": null,
      "rhoA": null
    },
    "J:496": {
      "rhoB": null,
      "rhoA": null
    },
    "J:497": {
      "rhoB": null,
      "rhoA": null
    },
    "J:498": {
      "rhoB": null,
      "rhoA": null
    },
    "J:499": {
      "rhoB": null,
      "rhoA": null
    },
    "J:500": {
      "rhoB": null,
      "rhoA": null
    },
    "J:501": {
      "rhoB": null,
      "rhoA": null
    },
    "J:502": {
      "rhoB": null,
      "rhoA": null
    },
    "J:503": {
      "rhoB": null,
      "rhoA": null
    },
    "J:504": {
      "rhoB": null,
      "rhoA": null
    },
    "J:505": {
      "rhoB": null,
      "rhoA": null
    },
    "J:506": {
      "rhoB": null,
      "rhoA": null
    },
    "J:507": {
      "rhoB": null,
      "rhoA": null
    },
    "J:508": {
      "rhoB": null,
      "rhoA": null
    },
    "J:509": {
      "rhoB": null,
      "rhoA": null
    },
    "J:510": {
      "rhoB": null,
      "rhoA": null
    },
    "J:511": {
      "rhoB": null,
      "rhoA": null
    },
    "J:512": {
      "rhoB": null,
      "rhoA": null
    },
    "J:513": {
      "rhoB": null,
      "rhoA": null
    },
    "J:514": {
      "rhoB": null,
      "rhoA": null
    },
    "J:515": {
      "rhoB": null,
      "rhoA": null
    },
    "J:516": {
      "rhoB": null,
      "rhoA": null
    },
    "J:517": {
      "rhoB": null,
      "rhoA": null
    },
    "J:518": {
      "rhoB": null,
      "rhoA": null
    },
    "J:519": {
      "rhoB": null,
      "rhoA": null
    },
    "J:520": {
      "rhoB": null,
      "rhoA": null
    },
    "J:521": {
      "rhoB": null,
      "rhoA": null
    },
    "J:522": {
      "rhoB": null,
      "rhoA": null
    },
    "J:523": {
      "rhoB": null,
      "rhoA": null
    },
    "J:524": {
      "rhoB": null,
      "rhoA": null
    },
    "J:525": {
      "rhoB": null,
      "rhoA": null
    },
    "K:3": {
      "rhoB": null,
      "rhoA": null
    },
    "K:4": {
      "rhoB": null,
      "rhoA": null
    },
    "K:5": {
      "rhoB": null,
      "rhoA": null
    },
    "K:6": {
      "rhoB": null,
      "rhoA": null
    },
    "K:7": {
      "rhoB": null,
      "rhoA": null
    },
    "K:8": {
      "rhoB": null,
      "rhoA": null
    },
    "K:9": {
      "rhoB": null,
      "rhoA": null
    },
    "K:10": {
      "rhoB": null,
      "rhoA": null
    },
    "K:11": {
      "rhoB": null,
      "rhoA": null
    },
    "K:12": {
      "rhoB": null,
      "rhoA": null
    },
    "K:13": {
      "rhoB": null,
      "rhoA": null
    },
    "K:14": {
      "rhoB": null,
      "rhoA": null
    },
    "K:15": {
      "rhoB": null,
      "rhoA": null
    },
    "K:16": {
      "rhoB": null,
      "rhoA": null
    },
    "K:17": {
      "rhoB": null,
      "rhoA": null
    },
    "K:18": {
      "rhoB": null,
      "rhoA": null
    },
    "K:19": {
      "rhoB": null,
      "rhoA": null
    },
    "K:20": {
      "rhoB": null,
      "rhoA": null
    },
    "K:21": {
      "rhoB": null,
      "rhoA": null
    },
    "K:22": {
      "rhoB": null,
      "rhoA": null
    },
    "K:23": {
      "rhoB": null,
      "rhoA": null
    },
    "K:24": {
      "rhoB": null,
      "rhoA": null
    },
    "K:25": {
      "rhoB": null,
      "rhoA": null
    },
    "K:26": {
      "rhoB": null,
      "rhoA": null
    },
    "K:27": {
      "rhoB": null,
      "rhoA": null
    },
    "K:28": {
      "rhoB": null,
      "rhoA": null
    },
    "K:29": {
      "rhoB": null,
      "rhoA": null
    },
    "K:30": {
      "rhoB": null,
      "rhoA": null
    },
    "K:31": {
      "rhoB": null,
      "rhoA": null
    },
    "K:32": {
      "rhoB": null,
      "rhoA": null
    },
    "K:33": {
      "rhoB": null,
      "rhoA": null
    },
    "K:34": {
      "rhoB": null,
      "rhoA": null
    },
    "K:35": {
      "rhoB": null,
      "rhoA": null
    },
    "K:36": {
      "rhoB": null,
      "rhoA": null
    },
    "K:37": {
      "rhoB": null,
      "rhoA": null
    },
    "K:38": {
      "rhoB": null,
      "rhoA": null
    },
    "K:39": {
      "rhoB": null,
      "rhoA": null
    },
    "K:40": {
      "rhoB": null,
      "rhoA": null
    },
    "K:41": {
      "rhoB": null,
      "rhoA": null
    },
    "K:42": {
      "rhoB": null,
      "rhoA": null
    },
    "K:43": {
      "rhoB": null,
      "rhoA": null
    },
    "K:44": {
      "rhoB": null,
      "rhoA": null
    },
    "K:45": {
      "rhoB": null,
      "rhoA": null
    },
    "K:46": {
      "rhoB": null,
      "rhoA": null
    },
    "K:47": {
      "rhoB": null,
      "rhoA": null
    },
    "K:48": {
      "rhoB": null,
      "rhoA": null
    },
    "K:49": {
      "rhoB": null,
      "rhoA": null
    },
    "K:50": {
      "rhoB": null,
      "rhoA": null
    },
    "K:51": {
      "rhoB": null,
      "rhoA": null
    },
    "K:52": {
      "rhoB": null,
      "rhoA": null
    },
    "K:53": {
      "rhoB": null,
      "rhoA": null
    },
    "K:54": {
      "rhoB": null,
      "rhoA": null
    },
    "K:55": {
      "rhoB": null,
      "rhoA": null
    },
    "K:56": {
      "rhoB": null,
      "rhoA": null
    },
    "K:57": {
      "rhoB": null,
      "rhoA": null
    },
    "K:58": {
      "rhoB": null,
      "rhoA": null
    },
    "K:59": {
      "rhoB": null,
      "rhoA": null
    },
    "K:60": {
      "rhoB": null,
      "rhoA": null
    },
    "K:61": {
      "rhoB": null,
      "rhoA": null
    },
    "K:62": {
      "rhoB": null,
      "rhoA": null
    },
    "K:63": {
      "rhoB": null,
      "rhoA": null
    },
    "K:64": {
      "rhoB": null,
      "rhoA": null
    },
    "K:65": {
      "rhoB": null,
      "rhoA": null
    },
    "K:66": {
      "rhoB": null,
      "rhoA": null
    },
    "K:67": {
      "rhoB": null,
      "rhoA": null
    },
    "K:68": {
      "rhoB": null,
      "rhoA": null
    },
    "K:69": {
      "rhoB": null,
      "rhoA": null
    },
    "K:70": {
      "rhoB": null,
      "rhoA": null
    },
    "K:71": {
      "rhoB": null,
      "rhoA": null
    },
    "K:72": {
      "rhoB": null,
      "rhoA": null
    },
    "K:73": {
      "rhoB": null,
      "rhoA": null
    },
    "K:74": {
      "rhoB": null,
      "rhoA": null
    },
    "K:75": {
      "rhoB": null,
      "rhoA": null
    },
    "K:76": {
      "rhoB": null,
      "rhoA": null
    },
    "K:77": {
      "rhoB": null,
      "rhoA": null
    },
    "K:78": {
      "rhoB": null,
      "rhoA": null
    },
    "K:79": {
      "rhoB": null,
      "rhoA": null
    },
    "K:80": {
      "rhoB": null,
      "rhoA": null
    },
    "K:81": {
      "rhoB": null,
      "rhoA": null
    },
    "K:82": {
      "rhoB": null,
      "rhoA": null
    },
    "K:83": {
      "rhoB": null,
      "rhoA": null
    },
    "K:84": {
      "rhoB": null,
      "rhoA": null
    },
    "K:85": {
      "rhoB": null,
      "rhoA": null
    },
    "K:86": {
      "rhoB": null,
      "rhoA": null
    },
    "K:87": {
      "rhoB": null,
      "rhoA": null
    },
    "K:88": {
      "rhoB": null,
      "rhoA": null
    },
    "K:89": {
      "rhoB": null,
      "rhoA": null
    },
    "K:90": {
      "rhoB": null,
      "rhoA": null
    },
    "K:91": {
      "rhoB": null,
      "rhoA": null
    },
    "K:92": {
      "rhoB": null,
      "rhoA": null
    },
    "K:93": {
      "rhoB": null,
      "rhoA": null
    },
    "K:94": {
      "rhoB": null,
      "rhoA": null
    },
    "K:95": {
      "rhoB": null,
      "rhoA": null
    },
    "K:96": {
      "rhoB": null,
      "rhoA": null
    },
    "K:97": {
      "rhoB": null,
      "rhoA": null
    },
    "K:98": {
      "rhoB": null,
      "rhoA": null
    },
    "K:99": {
      "rhoB": null,
      "rhoA": null
    },
    "K:100": {
      "rhoB": null,
      "rhoA": null
    },
    "K:101": {
      "rhoB": null,
      "rhoA": null
    },
    "K:102": {
      "rhoB": null,
      "rhoA": null
    },
    "K:103": {
      "rhoB": null,
      "rhoA": null
    },
    "K:104": {
      "rhoB": null,
      "rhoA": null
    },
    "K:105": {
      "rhoB": null,
      "rhoA": null
    },
    "K:106": {
      "rhoB": null,
      "rhoA": null
    },
    "K:107": {
      "rhoB": null,
      "rhoA": null
    },
    "K:108": {
      "rhoB": null,
      "rhoA": null
    },
    "K:109": {
      "rhoB": null,
      "rhoA": null
    },
    "K:110": {
      "rhoB": null,
      "rhoA": null
    },
    "K:111": {
      "rhoB": null,
      "rhoA": null
    },
    "K:112": {
      "rhoB": null,
      "rhoA": null
    },
    "K:113": {
      "rhoB": null,
      "rhoA": null
    },
    "K:114": {
      "rhoB": null,
      "rhoA": null
    },
    "K:115": {
      "rhoB": null,
      "rhoA": null
    },
    "K:116": {
      "rhoB": null,
      "rhoA": null
    },
    "K:117": {
      "rhoB": null,
      "rhoA": null
    },
    "K:118": {
      "rhoB": null,
      "rhoA": null
    },
    "K:119": {
      "rhoB": null,
      "rhoA": null
    },
    "K:120": {
      "rhoB": null,
      "rhoA": null
    },
    "K:121": {
      "rhoB": null,
      "rhoA": null
    },
    "K:122": {
      "rhoB": null,
      "rhoA": null
    },
    "K:123": {
      "rhoB": null,
      "rhoA": null
    },
    "K:124": {
      "rhoB": null,
      "rhoA": null
    },
    "K:125": {
      "rhoB": null,
      "rhoA": null
    },
    "K:126": {
      "rhoB": null,
      "rhoA": null
    },
    "K:127": {
      "rhoB": null,
      "rhoA": null
    },
    "K:128": {
      "rhoB": null,
      "rhoA": null
    },
    "K:129": {
      "rhoB": null,
      "rhoA": null
    },
    "K:130": {
      "rhoB": null,
      "rhoA": null
    },
    "K:131": {
      "rhoB": null,
      "rhoA": null
    },
    "K:132": {
      "rhoB": null,
      "rhoA": null
    },
    "K:133": {
      "rhoB": null,
      "rhoA": null
    },
    "K:134": {
      "rhoB": null,
      "rhoA": null
    },
    "K:135": {
      "rhoB": null,
      "rhoA": null
    },
    "K:136": {
      "rhoB": null,
      "rhoA": null
    },
    "K:137": {
      "rhoB": null,
      "rhoA": null
    },
    "K:138": {
      "rhoB": null,
      "rhoA": null
    },
    "K:139": {
      "rhoB": null,
      "rhoA": null
    },
    "K:140": {
      "rhoB": null,
      "rhoA": null
    },
    "K:141": {
      "rhoB": null,
      "rhoA": null
    },
    "K:142": {
      "rhoB": null,
      "rhoA": null
    },
    "K:143": {
      "rhoB": null,
      "rhoA": null
    },
    "K:144": {
      "rhoB": null,
      "rhoA": null
    },
    "K:145": {
      "rhoB": null,
      "rhoA": null
    },
    "K:146": {
      "rhoB": null,
      "rhoA": null
    },
    "K:147": {
      "rhoB": null,
      "rhoA": null
    },
    "K:148": {
      "rhoB": null,
      "rhoA": null
    },
    "K:149": {
      "rhoB": null,
      "rhoA": null
    },
    "K:150": {
      "rhoB": null,
      "rhoA": null
    },
    "K:151": {
      "rhoB": null,
      "rhoA": null
    },
    "K:152": {
      "rhoB": null,
      "rhoA": null
    },
    "K:153": {
      "rhoB": null,
      "rhoA": null
    },
    "K:154": {
      "rhoB": null,
      "rhoA": null
    },
    "K:155": {
      "rhoB": null,
      "rhoA": null
    },
    "K:156": {
      "rhoB": null,
      "rhoA": null
    },
    "K:157": {
      "rhoB": null,
      "rhoA": null
    },
    "K:158": {
      "rhoB": null,
      "rhoA": null
    },
    "K:159": {
      "rhoB": null,
      "rhoA": null
    },
    "K:160": {
      "rhoB": null,
      "rhoA": null
    },
    "K:161": {
      "rhoB": null,
      "rhoA": null
    },
    "K:162": {
      "rhoB": null,
      "rhoA": null
    },
    "K:163": {
      "rhoB": null,
      "rhoA": null
    },
    "K:164": {
      "rhoB": null,
      "rhoA": null
    },
    "K:165": {
      "rhoB": null,
      "rhoA": null
    },
    "K:166": {
      "rhoB": null,
      "rhoA": null
    },
    "K:167": {
      "rhoB": null,
      "rhoA": null
    },
    "K:168": {
      "rhoB": null,
      "rhoA": null
    },
    "K:169": {
      "rhoB": null,
      "rhoA": null
    },
    "K:170": {
      "rhoB": null,
      "rhoA": null
    },
    "K:171": {
      "rhoB": null,
      "rhoA": null
    },
    "K:172": {
      "rhoB": null,
      "rhoA": null
    },
    "K:173": {
      "rhoB": null,
      "rhoA": null
    },
    "K:174": {
      "rhoB": null,
      "rhoA": null
    },
    "K:175": {
      "rhoB": null,
      "rhoA": null
    },
    "K:176": {
      "rhoB": null,
      "rhoA": null
    },
    "K:177": {
      "rhoB": null,
      "rhoA": null
    },
    "K:178": {
      "rhoB": null,
      "rhoA": null
    },
    "K:179": {
      "rhoB": null,
      "rhoA": null
    },
    "K:180": {
      "rhoB": null,
      "rhoA": null
    },
    "K:181": {
      "rhoB": null,
      "rhoA": null
    },
    "K:182": {
      "rhoB": null,
      "rhoA": null
    },
    "K:183": {
      "rhoB": null,
      "rhoA": null
    },
    "K:184": {
      "rhoB": null,
      "rhoA": null
    },
    "K:185": {
      "rhoB": null,
      "rhoA": null
    },
    "K:186": {
      "rhoB": null,
      "rhoA": null
    },
    "K:187": {
      "rhoB": null,
      "rhoA": null
    },
    "K:188": {
      "rhoB": null,
      "rhoA": null
    },
    "K:189": {
      "rhoB": null,
      "rhoA": null
    },
    "K:190": {
      "rhoB": null,
      "rhoA": null
    },
    "K:191": {
      "rhoB": null,
      "rhoA": null
    },
    "K:192": {
      "rhoB": null,
      "rhoA": null
    },
    "K:193": {
      "rhoB": null,
      "rhoA": null
    },
    "K:194": {
      "rhoB": null,
      "rhoA": null
    },
    "K:195": {
      "rhoB": null,
      "rhoA": null
    },
    "K:196": {
      "rhoB": null,
      "rhoA": null
    },
    "K:197": {
      "rhoB": null,
      "rhoA": null
    },
    "K:198": {
      "rhoB": null,
      "rhoA": null
    },
    "K:199": {
      "rhoB": null,
      "rhoA": null
    },
    "K:200": {
      "rhoB": null,
      "rhoA": null
    },
    "K:201": {
      "rhoB": null,
      "rhoA": null
    },
    "K:202": {
      "rhoB": null,
      "rhoA": null
    },
    "K:203": {
      "rhoB": null,
      "rhoA": null
    },
    "K:204": {
      "rhoB": null,
      "rhoA": null
    },
    "K:205": {
      "rhoB": null,
      "rhoA": null
    },
    "K:206": {
      "rhoB": null,
      "rhoA": null
    },
    "K:207": {
      "rhoB": null,
      "rhoA": null
    },
    "K:208": {
      "rhoB": null,
      "rhoA": null
    },
    "K:209": {
      "rhoB": null,
      "rhoA": null
    },
    "K:210": {
      "rhoB": null,
      "rhoA": null
    },
    "K:211": {
      "rhoB": null,
      "rhoA": null
    },
    "K:212": {
      "rhoB": null,
      "rhoA": null
    },
    "K:213": {
      "rhoB": null,
      "rhoA": null
    },
    "K:214": {
      "rhoB": null,
      "rhoA": null
    },
    "K:215": {
      "rhoB": null,
      "rhoA": null
    },
    "K:216": {
      "rhoB": null,
      "rhoA": null
    },
    "K:217": {
      "rhoB": null,
      "rhoA": null
    },
    "K:218": {
      "rhoB": null,
      "rhoA": null
    },
    "K:219": {
      "rhoB": null,
      "rhoA": null
    },
    "K:220": {
      "rhoB": null,
      "rhoA": null
    },
    "K:221": {
      "rhoB": null,
      "rhoA": null
    },
    "K:222": {
      "rhoB": null,
      "rhoA": null
    },
    "K:223": {
      "rhoB": null,
      "rhoA": null
    },
    "K:224": {
      "rhoB": null,
      "rhoA": null
    },
    "K:225": {
      "rhoB": null,
      "rhoA": null
    },
    "K:226": {
      "rhoB": null,
      "rhoA": null
    },
    "K:227": {
      "rhoB": null,
      "rhoA": null
    },
    "K:228": {
      "rhoB": null,
      "rhoA": null
    },
    "K:229": {
      "rhoB": null,
      "rhoA": null
    },
    "K:230": {
      "rhoB": null,
      "rhoA": null
    },
    "K:231": {
      "rhoB": null,
      "rhoA": null
    },
    "K:232": {
      "rhoB": null,
      "rhoA": null
    },
    "K:233": {
      "rhoB": null,
      "rhoA": null
    },
    "K:234": {
      "rhoB": null,
      "rhoA": null
    },
    "K:235": {
      "rhoB": null,
      "rhoA": null
    },
    "K:236": {
      "rhoB": null,
      "rhoA": null
    },
    "K:237": {
      "rhoB": null,
      "rhoA": null
    },
    "K:238": {
      "rhoB": null,
      "rhoA": null
    },
    "K:239": {
      "rhoB": null,
      "rhoA": null
    },
    "K:240": {
      "rhoB": null,
      "rhoA": null
    },
    "K:241": {
      "rhoB": null,
      "rhoA": null
    },
    "K:242": {
      "rhoB": null,
      "rhoA": null
    },
    "K:243": {
      "rhoB": null,
      "rhoA": null
    },
    "K:244": {
      "rhoB": null,
      "rhoA": null
    },
    "K:245": {
      "rhoB": null,
      "rhoA": null
    },
    "K:246": {
      "rhoB": null,
      "rhoA": null
    },
    "K:247": {
      "rhoB": null,
      "rhoA": null
    },
    "K:248": {
      "rhoB": null,
      "rhoA": null
    },
    "K:249": {
      "rhoB": null,
      "rhoA": null
    },
    "K:250": {
      "rhoB": null,
      "rhoA": null
    },
    "K:251": {
      "rhoB": null,
      "rhoA": null
    },
    "K:252": {
      "rhoB": null,
      "rhoA": null
    },
    "K:253": {
      "rhoB": null,
      "rhoA": null
    },
    "K:254": {
      "rhoB": null,
      "rhoA": null
    },
    "K:255": {
      "rhoB": null,
      "rhoA": null
    },
    "K:256": {
      "rhoB": null,
      "rhoA": null
    },
    "K:257": {
      "rhoB": null,
      "rhoA": null
    },
    "K:258": {
      "rhoB": null,
      "rhoA": null
    },
    "K:259": {
      "rhoB": null,
      "rhoA": null
    },
    "K:260": {
      "rhoB": null,
      "rhoA": null
    },
    "K:261": {
      "rhoB": null,
      "rhoA": null
    },
    "K:262": {
      "rhoB": null,
      "rhoA": null
    },
    "K:263": {
      "rhoB": null,
      "rhoA": null
    },
    "K:264": {
      "rhoB": null,
      "rhoA": null
    },
    "K:265": {
      "rhoB": null,
      "rhoA": null
    },
    "K:266": {
      "rhoB": null,
      "rhoA": null
    },
    "K:267": {
      "rhoB": null,
      "rhoA": null
    },
    "K:268": {
      "rhoB": null,
      "rhoA": null
    },
    "K:269": {
      "rhoB": null,
      "rhoA": null
    },
    "K:270": {
      "rhoB": null,
      "rhoA": null
    },
    "K:271": {
      "rhoB": null,
      "rhoA": null
    },
    "K:272": {
      "rhoB": null,
      "rhoA": null
    },
    "K:273": {
      "rhoB": null,
      "rhoA": null
    },
    "K:274": {
      "rhoB": null,
      "rhoA": null
    },
    "K:275": {
      "rhoB": null,
      "rhoA": null
    },
    "K:276": {
      "rhoB": null,
      "rhoA": null
    },
    "K:277": {
      "rhoB": null,
      "rhoA": null
    },
    "K:278": {
      "rhoB": null,
      "rhoA": null
    },
    "K:279": {
      "rhoB": null,
      "rhoA": null
    },
    "K:280": {
      "rhoB": null,
      "rhoA": null
    },
    "K:281": {
      "rhoB": null,
      "rhoA": null
    },
    "K:282": {
      "rhoB": null,
      "rhoA": null
    },
    "K:283": {
      "rhoB": null,
      "rhoA": null
    },
    "K:284": {
      "rhoB": null,
      "rhoA": null
    },
    "K:285": {
      "rhoB": null,
      "rhoA": null
    },
    "K:286": {
      "rhoB": null,
      "rhoA": null
    },
    "K:287": {
      "rhoB": null,
      "rhoA": null
    },
    "K:288": {
      "rhoB": null,
      "rhoA": null
    },
    "K:289": {
      "rhoB": null,
      "rhoA": null
    },
    "K:290": {
      "rhoB": null,
      "rhoA": null
    },
    "K:291": {
      "rhoB": null,
      "rhoA": null
    },
    "K:292": {
      "rhoB": null,
      "rhoA": null
    },
    "K:293": {
      "rhoB": null,
      "rhoA": null
    },
    "K:294": {
      "rhoB": null,
      "rhoA": null
    },
    "K:295": {
      "rhoB": null,
      "rhoA": null
    },
    "K:296": {
      "rhoB": null,
      "rhoA": null
    },
    "K:297": {
      "rhoB": null,
      "rhoA": null
    },
    "K:298": {
      "rhoB": null,
      "rhoA": null
    },
    "K:299": {
      "rhoB": null,
      "rhoA": null
    },
    "K:300": {
      "rhoB": null,
      "rhoA": null
    },
    "K:301": {
      "rhoB": null,
      "rhoA": null
    },
    "K:302": {
      "rhoB": null,
      "rhoA": null
    },
    "K:303": {
      "rhoB": null,
      "rhoA": null
    },
    "K:304": {
      "rhoB": null,
      "rhoA": null
    },
    "K:305": {
      "rhoB": null,
      "rhoA": null
    },
    "K:306": {
      "rhoB": null,
      "rhoA": null
    },
    "K:307": {
      "rhoB": null,
      "rhoA": null
    },
    "K:308": {
      "rhoB": null,
      "rhoA": null
    },
    "K:309": {
      "rhoB": null,
      "rhoA": null
    },
    "K:310": {
      "rhoB": null,
      "rhoA": null
    },
    "K:311": {
      "rhoB": null,
      "rhoA": null
    },
    "K:312": {
      "rhoB": null,
      "rhoA": null
    },
    "K:313": {
      "rhoB": null,
      "rhoA": null
    },
    "K:314": {
      "rhoB": null,
      "rhoA": null
    },
    "K:315": {
      "rhoB": null,
      "rhoA": null
    },
    "K:316": {
      "rhoB": null,
      "rhoA": null
    },
    "K:317": {
      "rhoB": null,
      "rhoA": null
    },
    "K:318": {
      "rhoB": null,
      "rhoA": null
    },
    "K:319": {
      "rhoB": null,
      "rhoA": null
    },
    "K:320": {
      "rhoB": null,
      "rhoA": null
    },
    "K:321": {
      "rhoB": null,
      "rhoA": null
    },
    "K:322": {
      "rhoB": null,
      "rhoA": null
    },
    "K:323": {
      "rhoB": null,
      "rhoA": null
    },
    "K:324": {
      "rhoB": null,
      "rhoA": null
    },
    "K:325": {
      "rhoB": null,
      "rhoA": null
    },
    "K:326": {
      "rhoB": null,
      "rhoA": null
    },
    "K:327": {
      "rhoB": null,
      "rhoA": null
    },
    "K:328": {
      "rhoB": null,
      "rhoA": null
    },
    "K:329": {
      "rhoB": null,
      "rhoA": null
    },
    "K:330": {
      "rhoB": null,
      "rhoA": null
    },
    "K:331": {
      "rhoB": null,
      "rhoA": null
    },
    "K:332": {
      "rhoB": null,
      "rhoA": null
    },
    "K:333": {
      "rhoB": null,
      "rhoA": null
    },
    "K:334": {
      "rhoB": null,
      "rhoA": null
    },
    "K:335": {
      "rhoB": null,
      "rhoA": null
    },
    "K:336": {
      "rhoB": null,
      "rhoA": null
    },
    "K:337": {
      "rhoB": null,
      "rhoA": null
    },
    "K:338": {
      "rhoB": null,
      "rhoA": null
    },
    "K:339": {
      "rhoB": null,
      "rhoA": null
    },
    "K:340": {
      "rhoB": null,
      "rhoA": null
    },
    "K:341": {
      "rhoB": null,
      "rhoA": null
    },
    "K:342": {
      "rhoB": null,
      "rhoA": null
    },
    "K:343": {
      "rhoB": null,
      "rhoA": null
    },
    "K:344": {
      "rhoB": null,
      "rhoA": null
    },
    "K:345": {
      "rhoB": null,
      "rhoA": null
    },
    "K:346": {
      "rhoB": null,
      "rhoA": null
    },
    "K:347": {
      "rhoB": null,
      "rhoA": null
    },
    "K:348": {
      "rhoB": null,
      "rhoA": null
    },
    "K:349": {
      "rhoB": null,
      "rhoA": null
    },
    "K:350": {
      "rhoB": null,
      "rhoA": null
    },
    "K:351": {
      "rhoB": null,
      "rhoA": null
    },
    "K:352": {
      "rhoB": null,
      "rhoA": null
    },
    "K:353": {
      "rhoB": null,
      "rhoA": null
    },
    "K:354": {
      "rhoB": null,
      "rhoA": null
    },
    "K:355": {
      "rhoB": null,
      "rhoA": null
    },
    "K:356": {
      "rhoB": null,
      "rhoA": null
    },
    "K:357": {
      "rhoB": null,
      "rhoA": null
    },
    "K:358": {
      "rhoB": null,
      "rhoA": null
    },
    "K:359": {
      "rhoB": null,
      "rhoA": null
    },
    "K:360": {
      "rhoB": null,
      "rhoA": null
    },
    "K:361": {
      "rhoB": null,
      "rhoA": null
    },
    "K:362": {
      "rhoB": null,
      "rhoA": null
    },
    "K:363": {
      "rhoB": null,
      "rhoA": null
    },
    "K:364": {
      "rhoB": null,
      "rhoA": null
    },
    "K:365": {
      "rhoB": null,
      "rhoA": null
    },
    "K:366": {
      "rhoB": null,
      "rhoA": null
    },
    "K:367": {
      "rhoB": null,
      "rhoA": null
    },
    "K:368": {
      "rhoB": null,
      "rhoA": null
    },
    "K:369": {
      "rhoB": null,
      "rhoA": null
    },
    "K:370": {
      "rhoB": null,
      "rhoA": null
    },
    "K:371": {
      "rhoB": null,
      "rhoA": null
    },
    "K:372": {
      "rhoB": null,
      "rhoA": null
    },
    "K:373": {
      "rhoB": null,
      "rhoA": null
    },
    "K:374": {
      "rhoB": null,
      "rhoA": null
    },
    "K:375": {
      "rhoB": null,
      "rhoA": null
    },
    "K:376": {
      "rhoB": null,
      "rhoA": null
    },
    "K:377": {
      "rhoB": null,
      "rhoA": null
    },
    "K:378": {
      "rhoB": null,
      "rhoA": null
    },
    "K:379": {
      "rhoB": null,
      "rhoA": null
    },
    "K:380": {
      "rhoB": null,
      "rhoA": null
    },
    "K:381": {
      "rhoB": null,
      "rhoA": null
    },
    "K:382": {
      "rhoB": null,
      "rhoA": null
    },
    "K:383": {
      "rhoB": null,
      "rhoA": null
    },
    "K:384": {
      "rhoB": null,
      "rhoA": null
    },
    "K:385": {
      "rhoB": null,
      "rhoA": null
    },
    "K:386": {
      "rhoB": null,
      "rhoA": null
    },
    "K:387": {
      "rhoB": null,
      "rhoA": null
    },
    "K:388": {
      "rhoB": null,
      "rhoA": null
    },
    "K:389": {
      "rhoB": null,
      "rhoA": null
    },
    "K:390": {
      "rhoB": null,
      "rhoA": null
    },
    "K:391": {
      "rhoB": null,
      "rhoA": null
    },
    "K:392": {
      "rhoB": null,
      "rhoA": null
    },
    "K:393": {
      "rhoB": null,
      "rhoA": null
    },
    "K:394": {
      "rhoB": null,
      "rhoA": null
    },
    "K:395": {
      "rhoB": null,
      "rhoA": null
    },
    "K:396": {
      "rhoB": null,
      "rhoA": null
    },
    "K:397": {
      "rhoB": null,
      "rhoA": null
    },
    "K:398": {
      "rhoB": null,
      "rhoA": null
    },
    "K:399": {
      "rhoB": null,
      "rhoA": null
    },
    "K:400": {
      "rhoB": null,
      "rhoA": null
    },
    "K:401": {
      "rhoB": null,
      "rhoA": null
    },
    "K:402": {
      "rhoB": null,
      "rhoA": null
    },
    "K:403": {
      "rhoB": null,
      "rhoA": null
    },
    "K:404": {
      "rhoB": null,
      "rhoA": null
    },
    "K:405": {
      "rhoB": null,
      "rhoA": null
    },
    "K:406": {
      "rhoB": null,
      "rhoA": null
    },
    "K:407": {
      "rhoB": null,
      "rhoA": null
    },
    "K:408": {
      "rhoB": null,
      "rhoA": null
    },
    "K:409": {
      "rhoB": null,
      "rhoA": null
    },
    "K:410": {
      "rhoB": null,
      "rhoA": null
    },
    "K:411": {
      "rhoB": null,
      "rhoA": null
    },
    "K:412": {
      "rhoB": null,
      "rhoA": null
    },
    "K:413": {
      "rhoB": null,
      "rhoA": null
    },
    "K:414": {
      "rhoB": null,
      "rhoA": null
    },
    "K:415": {
      "rhoB": null,
      "rhoA": null
    },
    "K:416": {
      "rhoB": null,
      "rhoA": null
    },
    "K:417": {
      "rhoB": null,
      "rhoA": null
    },
    "K:418": {
      "rhoB": null,
      "rhoA": null
    },
    "K:419": {
      "rhoB": null,
      "rhoA": null
    },
    "K:420": {
      "rhoB": null,
      "rhoA": null
    },
    "K:421": {
      "rhoB": null,
      "rhoA": null
    },
    "K:422": {
      "rhoB": null,
      "rhoA": null
    },
    "K:423": {
      "rhoB": null,
      "rhoA": null
    },
    "K:424": {
      "rhoB": null,
      "rhoA": null
    },
    "K:425": {
      "rhoB": null,
      "rhoA": null
    },
    "K:426": {
      "rhoB": null,
      "rhoA": null
    },
    "K:427": {
      "rhoB": null,
      "rhoA": null
    },
    "K:428": {
      "rhoB": null,
      "rhoA": null
    },
    "K:429": {
      "rhoB": null,
      "rhoA": null
    },
    "K:430": {
      "rhoB": null,
      "rhoA": null
    },
    "K:431": {
      "rhoB": null,
      "rhoA": null
    },
    "K:432": {
      "rhoB": null,
      "rhoA": null
    },
    "K:433": {
      "rhoB": null,
      "rhoA": null
    },
    "K:434": {
      "rhoB": null,
      "rhoA": null
    },
    "K:435": {
      "rhoB": null,
      "rhoA": null
    },
    "K:436": {
      "rhoB": null,
      "rhoA": null
    },
    "K:437": {
      "rhoB": null,
      "rhoA": null
    },
    "K:438": {
      "rhoB": null,
      "rhoA": null
    },
    "K:439": {
      "rhoB": null,
      "rhoA": null
    },
    "K:440": {
      "rhoB": null,
      "rhoA": null
    },
    "K:441": {
      "rhoB": null,
      "rhoA": null
    },
    "K:442": {
      "rhoB": null,
      "rhoA": null
    },
    "K:443": {
      "rhoB": null,
      "rhoA": null
    },
    "K:444": {
      "rhoB": null,
      "rhoA": null
    },
    "K:445": {
      "rhoB": null,
      "rhoA": null
    },
    "K:446": {
      "rhoB": null,
      "rhoA": null
    },
    "K:447": {
      "rhoB": null,
      "rhoA": null
    },
    "K:448": {
      "rhoB": null,
      "rhoA": null
    },
    "K:449": {
      "rhoB": null,
      "rhoA": null
    },
    "K:450": {
      "rhoB": null,
      "rhoA": null
    },
    "K:451": {
      "rhoB": null,
      "rhoA": null
    },
    "K:452": {
      "rhoB": null,
      "rhoA": null
    },
    "K:453": {
      "rhoB": null,
      "rhoA": null
    },
    "K:454": {
      "rhoB": null,
      "rhoA": null
    },
    "K:455": {
      "rhoB": null,
      "rhoA": null
    },
    "K:456": {
      "rhoB": null,
      "rhoA": null
    },
    "K:457": {
      "rhoB": null,
      "rhoA": null
    },
    "K:458": {
      "rhoB": null,
      "rhoA": null
    },
    "K:459": {
      "rhoB": null,
      "rhoA": null
    },
    "K:460": {
      "rhoB": null,
      "rhoA": null
    },
    "K:461": {
      "rhoB": null,
      "rhoA": null
    },
    "K:462": {
      "rhoB": null,
      "rhoA": null
    },
    "K:463": {
      "rhoB": null,
      "rhoA": null
    },
    "K:464": {
      "rhoB": null,
      "rhoA": null
    },
    "K:465": {
      "rhoB": null,
      "rhoA": null
    },
    "K:466": {
      "rhoB": null,
      "rhoA": null
    },
    "K:467": {
      "rhoB": null,
      "rhoA": null
    },
    "K:468": {
      "rhoB": null,
      "rhoA": null
    },
    "K:469": {
      "rhoB": null,
      "rhoA": null
    },
    "K:470": {
      "rhoB": null,
      "rhoA": null
    },
    "K:471": {
      "rhoB": null,
      "rhoA": null
    },
    "K:472": {
      "rhoB": null,
      "rhoA": null
    },
    "K:473": {
      "rhoB": null,
      "rhoA": null
    },
    "K:474": {
      "rhoB": null,
      "rhoA": null
    },
    "K:475": {
      "rhoB": null,
      "rhoA": null
    },
    "K:476": {
      "rhoB": null,
      "rhoA": null
    },
    "K:477": {
      "rhoB": null,
      "rhoA": null
    },
    "K:478": {
      "rhoB": null,
      "rhoA": null
    },
    "K:479": {
      "rhoB": null,
      "rhoA": null
    },
    "K:480": {
      "rhoB": null,
      "rhoA": null
    },
    "K:481": {
      "rhoB": null,
      "rhoA": null
    },
    "K:482": {
      "rhoB": null,
      "rhoA": null
    },
    "K:483": {
      "rhoB": null,
      "rhoA": null
    },
    "K:484": {
      "rhoB": null,
      "rhoA": null
    },
    "K:485": {
      "rhoB": null,
      "rhoA": null
    },
    "K:486": {
      "rhoB": null,
      "rhoA": null
    },
    "K:487": {
      "rhoB": null,
      "rhoA": null
    },
    "K:488": {
      "rhoB": null,
      "rhoA": null
    },
    "K:489": {
      "rhoB": null,
      "rhoA": null
    },
    "K:490": {
      "rhoB": null,
      "rhoA": null
    },
    "K:491": {
      "rhoB": null,
      "rhoA": null
    },
    "K:492": {
      "rhoB": null,
      "rhoA": null
    },
    "K:493": {
      "rhoB": null,
      "rhoA": null
    },
    "K:494": {
      "rhoB": null,
      "rhoA": null
    },
    "K:495": {
      "rhoB": null,
      "rhoA": null
    },
    "K:496": {
      "rhoB": null,
      "rhoA": null
    },
    "K:497": {
      "rhoB": null,
      "rhoA": null
    },
    "K:498": {
      "rhoB": null,
      "rhoA": null
    },
    "K:499": {
      "rhoB": null,
      "rhoA": null
    },
    "K:500": {
      "rhoB": null,
      "rhoA": null
    },
    "K:501": {
      "rhoB": null,
      "rhoA": null
    },
    "K:502": {
      "rhoB": null,
      "rhoA": null
    },
    "K:503": {
      "rhoB": null,
      "rhoA": null
    },
    "K:504": {
      "rhoB": null,
      "rhoA": null
    },
    "K:505": {
      "rhoB": null,
      "rhoA": null
    },
    "K:506": {
      "rhoB": null,
      "rhoA": null
    },
    "K:507": {
      "rhoB": null,
      "rhoA": null
    },
    "K:508": {
      "rhoB": null,
      "rhoA": null
    },
    "K:509": {
      "rhoB": null,
      "rhoA": null
    },
    "K:510": {
      "rhoB": null,
      "rhoA": null
    },
    "K:511": {
      "rhoB": null,
      "rhoA": null
    },
    "K:512": {
      "rhoB": null,
      "rhoA": null
    },
    "K:513": {
      "rhoB": null,
      "rhoA": null
    },
    "K:514": {
      "rhoB": null,
      "rhoA": null
    },
    "K:515": {
      "rhoB": null,
      "rhoA": null
    },
    "K:516": {
      "rhoB": null,
      "rhoA": null
    },
    "K:517": {
      "rhoB": null,
      "rhoA": null
    },
    "K:518": {
      "rhoB": null,
      "rhoA": null
    },
    "K:519": {
      "rhoB": null,
      "rhoA": null
    },
    "K:520": {
      "rhoB": null,
      "rhoA": null
    },
    "K:521": {
      "rhoB": null,
      "rhoA": null
    },
    "K:522": {
      "rhoB": null,
      "rhoA": null
    },
    "K:523": {
      "rhoB": null,
      "rhoA": null
    },
    "K:524": {
      "rhoB": null,
      "rhoA": null
    },
    "K:525": {
      "rhoB": null,
      "rhoA": null
    },
    "L:3": {
      "rhoB": null,
      "rhoA": null
    },
    "L:4": {
      "rhoB": null,
      "rhoA": null
    },
    "L:5": {
      "rhoB": null,
      "rhoA": null
    },
    "L:6": {
      "rhoB": null,
      "rhoA": null
    },
    "L:7": {
      "rhoB": null,
      "rhoA": null
    },
    "L:8": {
      "rhoB": null,
      "rhoA": null
    },
    "L:9": {
      "rhoB": null,
      "rhoA": null
    },
    "L:10": {
      "rhoB": null,
      "rhoA": null
    },
    "L:11": {
      "rhoB": null,
      "rhoA": null
    },
    "L:12": {
      "rhoB": null,
      "rhoA": null
    },
    "L:13": {
      "rhoB": null,
      "rhoA": null
    },
    "L:14": {
      "rhoB": null,
      "rhoA": null
    },
    "L:15": {
      "rhoB": null,
      "rhoA": null
    },
    "L:16": {
      "rhoB": null,
      "rhoA": null
    },
    "L:17": {
      "rhoB": null,
      "rhoA": null
    },
    "L:18": {
      "rhoB": null,
      "rhoA": null
    },
    "L:19": {
      "rhoB": null,
      "rhoA": null
    },
    "L:20": {
      "rhoB": null,
      "rhoA": null
    },
    "L:21": {
      "rhoB": null,
      "rhoA": null
    },
    "L:22": {
      "rhoB": null,
      "rhoA": null
    },
    "L:23": {
      "rhoB": null,
      "rhoA": null
    },
    "L:24": {
      "rhoB": null,
      "rhoA": null
    },
    "L:25": {
      "rhoB": null,
      "rhoA": null
    },
    "L:26": {
      "rhoB": null,
      "rhoA": null
    },
    "L:27": {
      "rhoB": null,
      "rhoA": null
    },
    "L:28": {
      "rhoB": null,
      "rhoA": null
    },
    "L:29": {
      "rhoB": null,
      "rhoA": null
    },
    "L:30": {
      "rhoB": null,
      "rhoA": null
    },
    "L:31": {
      "rhoB": null,
      "rhoA": null
    },
    "L:32": {
      "rhoB": null,
      "rhoA": null
    },
    "L:33": {
      "rhoB": null,
      "rhoA": null
    },
    "L:34": {
      "rhoB": null,
      "rhoA": null
    },
    "L:35": {
      "rhoB": null,
      "rhoA": null
    },
    "L:36": {
      "rhoB": null,
      "rhoA": null
    },
    "L:37": {
      "rhoB": null,
      "rhoA": null
    },
    "L:38": {
      "rhoB": null,
      "rhoA": null
    },
    "L:39": {
      "rhoB": null,
      "rhoA": null
    },
    "L:40": {
      "rhoB": null,
      "rhoA": null
    },
    "L:41": {
      "rhoB": null,
      "rhoA": null
    },
    "L:42": {
      "rhoB": null,
      "rhoA": null
    },
    "L:43": {
      "rhoB": null,
      "rhoA": null
    },
    "L:44": {
      "rhoB": null,
      "rhoA": null
    },
    "L:45": {
      "rhoB": null,
      "rhoA": null
    },
    "L:46": {
      "rhoB": null,
      "rhoA": null
    },
    "L:47": {
      "rhoB": null,
      "rhoA": null
    },
    "L:48": {
      "rhoB": null,
      "rhoA": null
    },
    "L:49": {
      "rhoB": null,
      "rhoA": null
    },
    "L:50": {
      "rhoB": null,
      "rhoA": null
    },
    "L:51": {
      "rhoB": null,
      "rhoA": null
    },
    "L:52": {
      "rhoB": null,
      "rhoA": null
    },
    "L:53": {
      "rhoB": null,
      "rhoA": null
    },
    "L:54": {
      "rhoB": null,
      "rhoA": null
    },
    "L:55": {
      "rhoB": null,
      "rhoA": null
    },
    "L:56": {
      "rhoB": null,
      "rhoA": null
    },
    "L:57": {
      "rhoB": null,
      "rhoA": null
    },
    "L:58": {
      "rhoB": null,
      "rhoA": null
    },
    "L:59": {
      "rhoB": null,
      "rhoA": null
    },
    "L:60": {
      "rhoB": null,
      "rhoA": null
    },
    "L:61": {
      "rhoB": null,
      "rhoA": null
    },
    "L:62": {
      "rhoB": null,
      "rhoA": null
    },
    "L:63": {
      "rhoB": null,
      "rhoA": null
    },
    "L:64": {
      "rhoB": null,
      "rhoA": null
    },
    "L:65": {
      "rhoB": null,
      "rhoA": null
    },
    "L:66": {
      "rhoB": null,
      "rhoA": null
    },
    "L:67": {
      "rhoB": null,
      "rhoA": null
    },
    "L:68": {
      "rhoB": null,
      "rhoA": null
    },
    "L:69": {
      "rhoB": null,
      "rhoA": null
    },
    "L:70": {
      "rhoB": null,
      "rhoA": null
    },
    "L:71": {
      "rhoB": null,
      "rhoA": null
    },
    "L:72": {
      "rhoB": null,
      "rhoA": null
    },
    "L:73": {
      "rhoB": null,
      "rhoA": null
    },
    "L:74": {
      "rhoB": null,
      "rhoA": null
    },
    "L:75": {
      "rhoB": null,
      "rhoA": null
    },
    "L:76": {
      "rhoB": null,
      "rhoA": null
    },
    "L:77": {
      "rhoB": null,
      "rhoA": null
    },
    "L:78": {
      "rhoB": null,
      "rhoA": null
    },
    "L:79": {
      "rhoB": null,
      "rhoA": null
    },
    "L:80": {
      "rhoB": null,
      "rhoA": null
    },
    "L:81": {
      "rhoB": null,
      "rhoA": null
    },
    "L:82": {
      "rhoB": null,
      "rhoA": null
    },
    "L:83": {
      "rhoB": null,
      "rhoA": null
    },
    "L:84": {
      "rhoB": null,
      "rhoA": null
    },
    "L:85": {
      "rhoB": null,
      "rhoA": null
    },
    "L:86": {
      "rhoB": null,
      "rhoA": null
    },
    "L:87": {
      "rhoB": null,
      "rhoA": null
    },
    "L:88": {
      "rhoB": null,
      "rhoA": null
    },
    "L:89": {
      "rhoB": null,
      "rhoA": null
    },
    "L:90": {
      "rhoB": null,
      "rhoA": null
    },
    "L:91": {
      "rhoB": null,
      "rhoA": null
    },
    "L:92": {
      "rhoB": null,
      "rhoA": null
    },
    "L:93": {
      "rhoB": null,
      "rhoA": null
    },
    "L:94": {
      "rhoB": null,
      "rhoA": null
    },
    "L:95": {
      "rhoB": null,
      "rhoA": null
    },
    "L:96": {
      "rhoB": null,
      "rhoA": null
    },
    "L:97": {
      "rhoB": null,
      "rhoA": null
    },
    "L:98": {
      "rhoB": null,
      "rhoA": null
    },
    "L:99": {
      "rhoB": null,
      "rhoA": null
    },
    "L:100": {
      "rhoB": null,
      "rhoA": null
    },
    "L:101": {
      "rhoB": null,
      "rhoA": null
    },
    "L:102": {
      "rhoB": null,
      "rhoA": null
    },
    "L:103": {
      "rhoB": null,
      "rhoA": null
    },
    "L:104": {
      "rhoB": null,
      "rhoA": null
    },
    "L:105": {
      "rhoB": null,
      "rhoA": null
    },
    "L:106": {
      "rhoB": null,
      "rhoA": null
    },
    "L:107": {
      "rhoB": null,
      "rhoA": null
    },
    "L:108": {
      "rhoB": null,
      "rhoA": null
    },
    "L:109": {
      "rhoB": null,
      "rhoA": null
    },
    "L:110": {
      "rhoB": null,
      "rhoA": null
    },
    "L:111": {
      "rhoB": null,
      "rhoA": null
    },
    "L:112": {
      "rhoB": null,
      "rhoA": null
    },
    "L:113": {
      "rhoB": null,
      "rhoA": null
    },
    "L:114": {
      "rhoB": null,
      "rhoA": null
    },
    "L:115": {
      "rhoB": null,
      "rhoA": null
    },
    "L:116": {
      "rhoB": null,
      "rhoA": null
    },
    "L:117": {
      "rhoB": null,
      "rhoA": null
    },
    "L:118": {
      "rhoB": null,
      "rhoA": null
    },
    "L:119": {
      "rhoB": null,
      "rhoA": null
    },
    "L:120": {
      "rhoB": null,
      "rhoA": null
    },
    "L:121": {
      "rhoB": null,
      "rhoA": null
    },
    "L:122": {
      "rhoB": null,
      "rhoA": null
    },
    "L:123": {
      "rhoB": null,
      "rhoA": null
    },
    "L:124": {
      "rhoB": null,
      "rhoA": null
    },
    "L:125": {
      "rhoB": null,
      "rhoA": null
    },
    "L:126": {
      "rhoB": null,
      "rhoA": null
    },
    "L:127": {
      "rhoB": null,
      "rhoA": null
    },
    "L:128": {
      "rhoB": null,
      "rhoA": null
    },
    "L:129": {
      "rhoB": null,
      "rhoA": null
    },
    "L:130": {
      "rhoB": null,
      "rhoA": null
    },
    "L:131": {
      "rhoB": null,
      "rhoA": null
    },
    "L:132": {
      "rhoB": null,
      "rhoA": null
    },
    "L:133": {
      "rhoB": null,
      "rhoA": null
    },
    "L:134": {
      "rhoB": null,
      "rhoA": null
    },
    "L:135": {
      "rhoB": null,
      "rhoA": null
    },
    "L:136": {
      "rhoB": null,
      "rhoA": null
    },
    "L:137": {
      "rhoB": null,
      "rhoA": null
    },
    "L:138": {
      "rhoB": null,
      "rhoA": null
    },
    "L:139": {
      "rhoB": null,
      "rhoA": null
    },
    "L:140": {
      "rhoB": null,
      "rhoA": null
    },
    "L:141": {
      "rhoB": null,
      "rhoA": null
    },
    "L:142": {
      "rhoB": null,
      "rhoA": null
    },
    "L:143": {
      "rhoB": null,
      "rhoA": null
    },
    "L:144": {
      "rhoB": null,
      "rhoA": null
    },
    "L:145": {
      "rhoB": null,
      "rhoA": null
    },
    "L:146": {
      "rhoB": null,
      "rhoA": null
    },
    "L:147": {
      "rhoB": null,
      "rhoA": null
    },
    "L:148": {
      "rhoB": null,
      "rhoA": null
    },
    "L:149": {
      "rhoB": null,
      "rhoA": null
    },
    "L:150": {
      "rhoB": null,
      "rhoA": null
    },
    "L:151": {
      "rhoB": null,
      "rhoA": null
    },
    "L:152": {
      "rhoB": null,
      "rhoA": null
    },
    "L:153": {
      "rhoB": null,
      "rhoA": null
    },
    "L:154": {
      "rhoB": null,
      "rhoA": null
    },
    "L:155": {
      "rhoB": null,
      "rhoA": null
    },
    "L:156": {
      "rhoB": null,
      "rhoA": null
    },
    "L:157": {
      "rhoB": null,
      "rhoA": null
    },
    "L:158": {
      "rhoB": null,
      "rhoA": null
    },
    "L:159": {
      "rhoB": null,
      "rhoA": null
    },
    "L:160": {
      "rhoB": null,
      "rhoA": null
    },
    "L:161": {
      "rhoB": null,
      "rhoA": null
    },
    "L:162": {
      "rhoB": null,
      "rhoA": null
    },
    "L:163": {
      "rhoB": null,
      "rhoA": null
    },
    "L:164": {
      "rhoB": null,
      "rhoA": null
    },
    "L:165": {
      "rhoB": null,
      "rhoA": null
    },
    "L:166": {
      "rhoB": null,
      "rhoA": null
    },
    "L:167": {
      "rhoB": null,
      "rhoA": null
    },
    "L:168": {
      "rhoB": null,
      "rhoA": null
    },
    "L:169": {
      "rhoB": null,
      "rhoA": null
    },
    "L:170": {
      "rhoB": null,
      "rhoA": null
    },
    "L:171": {
      "rhoB": null,
      "rhoA": null
    },
    "L:172": {
      "rhoB": null,
      "rhoA": null
    },
    "L:173": {
      "rhoB": null,
      "rhoA": null
    },
    "L:174": {
      "rhoB": null,
      "rhoA": null
    },
    "L:175": {
      "rhoB": null,
      "rhoA": null
    },
    "L:176": {
      "rhoB": null,
      "rhoA": null
    },
    "L:177": {
      "rhoB": null,
      "rhoA": null
    },
    "L:178": {
      "rhoB": null,
      "rhoA": null
    },
    "L:179": {
      "rhoB": null,
      "rhoA": null
    },
    "L:180": {
      "rhoB": null,
      "rhoA": null
    },
    "L:181": {
      "rhoB": null,
      "rhoA": null
    },
    "L:182": {
      "rhoB": null,
      "rhoA": null
    },
    "L:183": {
      "rhoB": null,
      "rhoA": null
    },
    "L:184": {
      "rhoB": null,
      "rhoA": null
    },
    "L:185": {
      "rhoB": null,
      "rhoA": null
    },
    "L:186": {
      "rhoB": null,
      "rhoA": null
    },
    "L:187": {
      "rhoB": null,
      "rhoA": null
    },
    "L:188": {
      "rhoB": null,
      "rhoA": null
    },
    "L:189": {
      "rhoB": null,
      "rhoA": null
    },
    "L:190": {
      "rhoB": null,
      "rhoA": null
    },
    "L:191": {
      "rhoB": null,
      "rhoA": null
    },
    "L:192": {
      "rhoB": null,
      "rhoA": null
    },
    "L:193": {
      "rhoB": null,
      "rhoA": null
    },
    "L:194": {
      "rhoB": null,
      "rhoA": null
    },
    "L:195": {
      "rhoB": null,
      "rhoA": null
    },
    "L:196": {
      "rhoB": null,
      "rhoA": null
    },
    "L:197": {
      "rhoB": null,
      "rhoA": null
    },
    "L:198": {
      "rhoB": null,
      "rhoA": null
    },
    "L:199": {
      "rhoB": null,
      "rhoA": null
    },
    "L:200": {
      "rhoB": null,
      "rhoA": null
    },
    "L:201": {
      "rhoB": null,
      "rhoA": null
    },
    "L:202": {
      "rhoB": null,
      "rhoA": null
    },
    "L:203": {
      "rhoB": null,
      "rhoA": null
    },
    "L:204": {
      "rhoB": null,
      "rhoA": null
    },
    "L:205": {
      "rhoB": null,
      "rhoA": null
    },
    "L:206": {
      "rhoB": null,
      "rhoA": null
    },
    "L:207": {
      "rhoB": null,
      "rhoA": null
    },
    "L:208": {
      "rhoB": null,
      "rhoA": null
    },
    "L:209": {
      "rhoB": null,
      "rhoA": null
    },
    "L:210": {
      "rhoB": null,
      "rhoA": null
    },
    "L:211": {
      "rhoB": null,
      "rhoA": null
    },
    "L:212": {
      "rhoB": null,
      "rhoA": null
    },
    "L:213": {
      "rhoB": null,
      "rhoA": null
    },
    "L:214": {
      "rhoB": null,
      "rhoA": null
    },
    "L:215": {
      "rhoB": null,
      "rhoA": null
    },
    "L:216": {
      "rhoB": null,
      "rhoA": null
    },
    "L:217": {
      "rhoB": null,
      "rhoA": null
    },
    "L:218": {
      "rhoB": null,
      "rhoA": null
    },
    "L:219": {
      "rhoB": null,
      "rhoA": null
    },
    "L:220": {
      "rhoB": null,
      "rhoA": null
    },
    "L:221": {
      "rhoB": null,
      "rhoA": null
    },
    "L:222": {
      "rhoB": null,
      "rhoA": null
    },
    "L:223": {
      "rhoB": null,
      "rhoA": null
    },
    "L:224": {
      "rhoB": null,
      "rhoA": null
    },
    "L:225": {
      "rhoB": null,
      "rhoA": null
    },
    "L:226": {
      "rhoB": null,
      "rhoA": null
    },
    "L:227": {
      "rhoB": null,
      "rhoA": null
    },
    "L:228": {
      "rhoB": null,
      "rhoA": null
    },
    "L:229": {
      "rhoB": null,
      "rhoA": null
    },
    "L:230": {
      "rhoB": null,
      "rhoA": null
    },
    "L:231": {
      "rhoB": null,
      "rhoA": null
    },
    "L:232": {
      "rhoB": null,
      "rhoA": null
    },
    "L:233": {
      "rhoB": null,
      "rhoA": null
    },
    "L:234": {
      "rhoB": null,
      "rhoA": null
    },
    "L:235": {
      "rhoB": null,
      "rhoA": null
    },
    "L:236": {
      "rhoB": null,
      "rhoA": null
    },
    "L:237": {
      "rhoB": null,
      "rhoA": null
    },
    "L:238": {
      "rhoB": null,
      "rhoA": null
    },
    "L:239": {
      "rhoB": null,
      "rhoA": null
    },
    "L:240": {
      "rhoB": null,
      "rhoA": null
    },
    "L:241": {
      "rhoB": null,
      "rhoA": null
    },
    "L:242": {
      "rhoB": null,
      "rhoA": null
    },
    "L:243": {
      "rhoB": null,
      "rhoA": null
    },
    "L:244": {
      "rhoB": null,
      "rhoA": null
    },
    "L:245": {
      "rhoB": null,
      "rhoA": null
    },
    "L:246": {
      "rhoB": null,
      "rhoA": null
    },
    "L:247": {
      "rhoB": null,
      "rhoA": null
    },
    "L:248": {
      "rhoB": null,
      "rhoA": null
    },
    "L:249": {
      "rhoB": null,
      "rhoA": null
    },
    "L:250": {
      "rhoB": null,
      "rhoA": null
    },
    "L:251": {
      "rhoB": null,
      "rhoA": null
    },
    "L:252": {
      "rhoB": null,
      "rhoA": null
    },
    "L:253": {
      "rhoB": null,
      "rhoA": null
    },
    "L:254": {
      "rhoB": null,
      "rhoA": null
    },
    "L:255": {
      "rhoB": null,
      "rhoA": null
    },
    "L:256": {
      "rhoB": null,
      "rhoA": null
    },
    "L:257": {
      "rhoB": null,
      "rhoA": null
    },
    "L:258": {
      "rhoB": null,
      "rhoA": null
    },
    "L:259": {
      "rhoB": null,
      "rhoA": null
    },
    "L:260": {
      "rhoB": null,
      "rhoA": null
    },
    "L:261": {
      "rhoB": null,
      "rhoA": null
    },
    "L:262": {
      "rhoB": null,
      "rhoA": null
    },
    "L:263": {
      "rhoB": null,
      "rhoA": null
    },
    "L:264": {
      "rhoB": null,
      "rhoA": null
    },
    "L:265": {
      "rhoB": null,
      "rhoA": null
    },
    "L:266": {
      "rhoB": null,
      "rhoA": null
    },
    "L:267": {
      "rhoB": null,
      "rhoA": null
    },
    "L:268": {
      "rhoB": null,
      "rhoA": null
    },
    "L:269": {
      "rhoB": null,
      "rhoA": null
    },
    "L:270": {
      "rhoB": null,
      "rhoA": null
    },
    "L:271": {
      "rhoB": null,
      "rhoA": null
    },
    "L:272": {
      "rhoB": null,
      "rhoA": null
    },
    "L:273": {
      "rhoB": null,
      "rhoA": null
    },
    "L:274": {
      "rhoB": null,
      "rhoA": null
    },
    "L:275": {
      "rhoB": null,
      "rhoA": null
    },
    "L:276": {
      "rhoB": null,
      "rhoA": null
    },
    "L:277": {
      "rhoB": null,
      "rhoA": null
    },
    "L:278": {
      "rhoB": null,
      "rhoA": null
    },
    "L:279": {
      "rhoB": null,
      "rhoA": null
    },
    "L:280": {
      "rhoB": null,
      "rhoA": null
    },
    "L:281": {
      "rhoB": null,
      "rhoA": null
    },
    "L:282": {
      "rhoB": null,
      "rhoA": null
    },
    "L:283": {
      "rhoB": null,
      "rhoA": null
    },
    "L:284": {
      "rhoB": null,
      "rhoA": null
    },
    "L:285": {
      "rhoB": null,
      "rhoA": null
    },
    "L:286": {
      "rhoB": null,
      "rhoA": null
    },
    "L:287": {
      "rhoB": null,
      "rhoA": null
    },
    "L:288": {
      "rhoB": null,
      "rhoA": null
    },
    "L:289": {
      "rhoB": null,
      "rhoA": null
    },
    "L:290": {
      "rhoB": null,
      "rhoA": null
    },
    "L:291": {
      "rhoB": null,
      "rhoA": null
    },
    "L:292": {
      "rhoB": null,
      "rhoA": null
    },
    "L:293": {
      "rhoB": null,
      "rhoA": null
    },
    "L:294": {
      "rhoB": null,
      "rhoA": null
    },
    "L:295": {
      "rhoB": null,
      "rhoA": null
    },
    "L:296": {
      "rhoB": null,
      "rhoA": null
    },
    "L:297": {
      "rhoB": null,
      "rhoA": null
    },
    "L:298": {
      "rhoB": null,
      "rhoA": null
    },
    "L:299": {
      "rhoB": null,
      "rhoA": null
    },
    "L:300": {
      "rhoB": null,
      "rhoA": null
    },
    "L:301": {
      "rhoB": null,
      "rhoA": null
    },
    "L:302": {
      "rhoB": null,
      "rhoA": null
    },
    "L:303": {
      "rhoB": null,
      "rhoA": null
    },
    "L:304": {
      "rhoB": null,
      "rhoA": null
    },
    "L:305": {
      "rhoB": null,
      "rhoA": null
    },
    "L:306": {
      "rhoB": null,
      "rhoA": null
    },
    "L:307": {
      "rhoB": null,
      "rhoA": null
    },
    "L:308": {
      "rhoB": null,
      "rhoA": null
    },
    "L:309": {
      "rhoB": null,
      "rhoA": null
    },
    "L:310": {
      "rhoB": null,
      "rhoA": null
    },
    "L:311": {
      "rhoB": null,
      "rhoA": null
    },
    "L:312": {
      "rhoB": null,
      "rhoA": null
    },
    "L:313": {
      "rhoB": null,
      "rhoA": null
    },
    "L:314": {
      "rhoB": null,
      "rhoA": null
    },
    "L:315": {
      "rhoB": null,
      "rhoA": null
    },
    "L:316": {
      "rhoB": null,
      "rhoA": null
    },
    "L:317": {
      "rhoB": null,
      "rhoA": null
    },
    "L:318": {
      "rhoB": null,
      "rhoA": null
    },
    "L:319": {
      "rhoB": null,
      "rhoA": null
    },
    "L:320": {
      "rhoB": null,
      "rhoA": null
    },
    "L:321": {
      "rhoB": null,
      "rhoA": null
    },
    "L:322": {
      "rhoB": null,
      "rhoA": null
    },
    "L:323": {
      "rhoB": null,
      "rhoA": null
    },
    "L:324": {
      "rhoB": null,
      "rhoA": null
    },
    "L:325": {
      "rhoB": null,
      "rhoA": null
    },
    "L:326": {
      "rhoB": null,
      "rhoA": null
    },
    "L:327": {
      "rhoB": null,
      "rhoA": null
    },
    "L:328": {
      "rhoB": null,
      "rhoA": null
    },
    "L:329": {
      "rhoB": null,
      "rhoA": null
    },
    "L:330": {
      "rhoB": null,
      "rhoA": null
    },
    "L:331": {
      "rhoB": null,
      "rhoA": null
    },
    "L:332": {
      "rhoB": null,
      "rhoA": null
    },
    "L:333": {
      "rhoB": null,
      "rhoA": null
    },
    "L:334": {
      "rhoB": null,
      "rhoA": null
    },
    "L:335": {
      "rhoB": null,
      "rhoA": null
    },
    "L:336": {
      "rhoB": null,
      "rhoA": null
    },
    "L:337": {
      "rhoB": null,
      "rhoA": null
    },
    "L:338": {
      "rhoB": null,
      "rhoA": null
    },
    "L:339": {
      "rhoB": null,
      "rhoA": null
    },
    "L:340": {
      "rhoB": null,
      "rhoA": null
    },
    "L:341": {
      "rhoB": null,
      "rhoA": null
    },
    "L:342": {
      "rhoB": null,
      "rhoA": null
    },
    "L:343": {
      "rhoB": null,
      "rhoA": null
    },
    "L:344": {
      "rhoB": null,
      "rhoA": null
    },
    "L:345": {
      "rhoB": null,
      "rhoA": null
    },
    "L:346": {
      "rhoB": null,
      "rhoA": null
    },
    "L:347": {
      "rhoB": null,
      "rhoA": null
    },
    "L:348": {
      "rhoB": null,
      "rhoA": null
    },
    "L:349": {
      "rhoB": null,
      "rhoA": null
    },
    "L:350": {
      "rhoB": null,
      "rhoA": null
    },
    "L:351": {
      "rhoB": null,
      "rhoA": null
    },
    "L:352": {
      "rhoB": null,
      "rhoA": null
    },
    "L:353": {
      "rhoB": null,
      "rhoA": null
    },
    "L:354": {
      "rhoB": null,
      "rhoA": null
    },
    "L:355": {
      "rhoB": null,
      "rhoA": null
    },
    "L:356": {
      "rhoB": null,
      "rhoA": null
    },
    "L:357": {
      "rhoB": null,
      "rhoA": null
    },
    "L:358": {
      "rhoB": null,
      "rhoA": null
    },
    "L:359": {
      "rhoB": null,
      "rhoA": null
    },
    "L:360": {
      "rhoB": null,
      "rhoA": null
    },
    "L:361": {
      "rhoB": null,
      "rhoA": null
    },
    "L:362": {
      "rhoB": null,
      "rhoA": null
    },
    "L:363": {
      "rhoB": null,
      "rhoA": null
    },
    "L:364": {
      "rhoB": null,
      "rhoA": null
    },
    "L:365": {
      "rhoB": null,
      "rhoA": null
    },
    "L:366": {
      "rhoB": null,
      "rhoA": null
    },
    "L:367": {
      "rhoB": null,
      "rhoA": null
    },
    "L:368": {
      "rhoB": null,
      "rhoA": null
    },
    "L:369": {
      "rhoB": null,
      "rhoA": null
    },
    "L:370": {
      "rhoB": null,
      "rhoA": null
    },
    "L:371": {
      "rhoB": null,
      "rhoA": null
    },
    "L:372": {
      "rhoB": null,
      "rhoA": null
    },
    "L:373": {
      "rhoB": null,
      "rhoA": null
    },
    "L:374": {
      "rhoB": null,
      "rhoA": null
    },
    "L:375": {
      "rhoB": null,
      "rhoA": null
    },
    "L:376": {
      "rhoB": null,
      "rhoA": null
    },
    "L:377": {
      "rhoB": null,
      "rhoA": null
    },
    "L:378": {
      "rhoB": null,
      "rhoA": null
    },
    "L:379": {
      "rhoB": null,
      "rhoA": null
    },
    "L:380": {
      "rhoB": null,
      "rhoA": null
    },
    "L:381": {
      "rhoB": null,
      "rhoA": null
    },
    "L:382": {
      "rhoB": null,
      "rhoA": null
    },
    "L:383": {
      "rhoB": null,
      "rhoA": null
    },
    "L:384": {
      "rhoB": null,
      "rhoA": null
    },
    "L:385": {
      "rhoB": null,
      "rhoA": null
    },
    "L:386": {
      "rhoB": null,
      "rhoA": null
    },
    "L:387": {
      "rhoB": null,
      "rhoA": null
    },
    "L:388": {
      "rhoB": null,
      "rhoA": null
    },
    "L:389": {
      "rhoB": null,
      "rhoA": null
    },
    "L:390": {
      "rhoB": null,
      "rhoA": null
    },
    "L:391": {
      "rhoB": null,
      "rhoA": null
    },
    "L:392": {
      "rhoB": null,
      "rhoA": null
    },
    "L:393": {
      "rhoB": null,
      "rhoA": null
    },
    "L:394": {
      "rhoB": null,
      "rhoA": null
    },
    "L:395": {
      "rhoB": null,
      "rhoA": null
    },
    "L:396": {
      "rhoB": null,
      "rhoA": null
    },
    "L:397": {
      "rhoB": null,
      "rhoA": null
    },
    "L:398": {
      "rhoB": null,
      "rhoA": null
    },
    "L:399": {
      "rhoB": null,
      "rhoA": null
    },
    "L:400": {
      "rhoB": null,
      "rhoA": null
    },
    "L:401": {
      "rhoB": null,
      "rhoA": null
    },
    "L:402": {
      "rhoB": null,
      "rhoA": null
    },
    "L:403": {
      "rhoB": null,
      "rhoA": null
    },
    "L:404": {
      "rhoB": null,
      "rhoA": null
    },
    "L:405": {
      "rhoB": null,
      "rhoA": null
    },
    "L:406": {
      "rhoB": null,
      "rhoA": null
    },
    "L:407": {
      "rhoB": null,
      "rhoA": null
    },
    "L:408": {
      "rhoB": null,
      "rhoA": null
    },
    "L:409": {
      "rhoB": null,
      "rhoA": null
    },
    "L:410": {
      "rhoB": null,
      "rhoA": null
    },
    "L:411": {
      "rhoB": null,
      "rhoA": null
    },
    "L:412": {
      "rhoB": null,
      "rhoA": null
    },
    "L:413": {
      "rhoB": null,
      "rhoA": null
    },
    "L:414": {
      "rhoB": null,
      "rhoA": null
    },
    "L:415": {
      "rhoB": null,
      "rhoA": null
    },
    "L:416": {
      "rhoB": null,
      "rhoA": null
    },
    "L:417": {
      "rhoB": null,
      "rhoA": null
    },
    "L:418": {
      "rhoB": null,
      "rhoA": null
    },
    "L:419": {
      "rhoB": null,
      "rhoA": null
    },
    "L:420": {
      "rhoB": null,
      "rhoA": null
    },
    "L:421": {
      "rhoB": null,
      "rhoA": null
    },
    "L:422": {
      "rhoB": null,
      "rhoA": null
    },
    "L:423": {
      "rhoB": null,
      "rhoA": null
    },
    "L:424": {
      "rhoB": null,
      "rhoA": null
    },
    "L:425": {
      "rhoB": null,
      "rhoA": null
    },
    "L:426": {
      "rhoB": null,
      "rhoA": null
    },
    "L:427": {
      "rhoB": null,
      "rhoA": null
    },
    "L:428": {
      "rhoB": null,
      "rhoA": null
    },
    "L:429": {
      "rhoB": null,
      "rhoA": null
    },
    "L:430": {
      "rhoB": null,
      "rhoA": null
    },
    "L:431": {
      "rhoB": null,
      "rhoA": null
    },
    "L:432": {
      "rhoB": null,
      "rhoA": null
    },
    "L:433": {
      "rhoB": null,
      "rhoA": null
    },
    "L:434": {
      "rhoB": null,
      "rhoA": null
    },
    "L:435": {
      "rhoB": null,
      "rhoA": null
    },
    "L:436": {
      "rhoB": null,
      "rhoA": null
    },
    "L:437": {
      "rhoB": null,
      "rhoA": null
    },
    "L:438": {
      "rhoB": null,
      "rhoA": null
    },
    "L:439": {
      "rhoB": null,
      "rhoA": null
    },
    "L:440": {
      "rhoB": null,
      "rhoA": null
    },
    "L:441": {
      "rhoB": null,
      "rhoA": null
    },
    "L:442": {
      "rhoB": null,
      "rhoA": null
    },
    "L:443": {
      "rhoB": null,
      "rhoA": null
    },
    "L:444": {
      "rhoB": null,
      "rhoA": null
    },
    "L:445": {
      "rhoB": null,
      "rhoA": null
    },
    "L:446": {
      "rhoB": null,
      "rhoA": null
    },
    "L:447": {
      "rhoB": null,
      "rhoA": null
    },
    "L:448": {
      "rhoB": null,
      "rhoA": null
    },
    "L:449": {
      "rhoB": null,
      "rhoA": null
    },
    "L:450": {
      "rhoB": null,
      "rhoA": null
    },
    "L:451": {
      "rhoB": null,
      "rhoA": null
    },
    "L:452": {
      "rhoB": null,
      "rhoA": null
    },
    "L:453": {
      "rhoB": null,
      "rhoA": null
    },
    "L:454": {
      "rhoB": null,
      "rhoA": null
    },
    "L:455": {
      "rhoB": null,
      "rhoA": null
    },
    "L:456": {
      "rhoB": null,
      "rhoA": null
    },
    "L:457": {
      "rhoB": null,
      "rhoA": null
    },
    "L:458": {
      "rhoB": null,
      "rhoA": null
    },
    "L:459": {
      "rhoB": null,
      "rhoA": null
    },
    "L:460": {
      "rhoB": null,
      "rhoA": null
    },
    "L:461": {
      "rhoB": null,
      "rhoA": null
    },
    "L:462": {
      "rhoB": null,
      "rhoA": null
    },
    "L:463": {
      "rhoB": null,
      "rhoA": null
    },
    "L:464": {
      "rhoB": null,
      "rhoA": null
    },
    "L:465": {
      "rhoB": null,
      "rhoA": null
    },
    "L:466": {
      "rhoB": null,
      "rhoA": null
    },
    "L:467": {
      "rhoB": null,
      "rhoA": null
    },
    "L:468": {
      "rhoB": null,
      "rhoA": null
    },
    "L:469": {
      "rhoB": null,
      "rhoA": null
    },
    "L:470": {
      "rhoB": null,
      "rhoA": null
    },
    "L:471": {
      "rhoB": null,
      "rhoA": null
    },
    "L:472": {
      "rhoB": null,
      "rhoA": null
    },
    "L:473": {
      "rhoB": null,
      "rhoA": null
    },
    "L:474": {
      "rhoB": null,
      "rhoA": null
    },
    "L:475": {
      "rhoB": null,
      "rhoA": null
    },
    "L:476": {
      "rhoB": null,
      "rhoA": null
    },
    "L:477": {
      "rhoB": null,
      "rhoA": null
    },
    "L:478": {
      "rhoB": null,
      "rhoA": null
    },
    "L:479": {
      "rhoB": null,
      "rhoA": null
    },
    "L:480": {
      "rhoB": null,
      "rhoA": null
    },
    "L:481": {
      "rhoB": null,
      "rhoA": null
    },
    "L:482": {
      "rhoB": null,
      "rhoA": null
    },
    "L:483": {
      "rhoB": null,
      "rhoA": null
    },
    "L:484": {
      "rhoB": null,
      "rhoA": null
    },
    "L:485": {
      "rhoB": null,
      "rhoA": null
    },
    "L:486": {
      "rhoB": null,
      "rhoA": null
    },
    "L:487": {
      "rhoB": null,
      "rhoA": null
    },
    "L:488": {
      "rhoB": null,
      "rhoA": null
    },
    "L:489": {
      "rhoB": null,
      "rhoA": null
    },
    "L:490": {
      "rhoB": null,
      "rhoA": null
    },
    "L:491": {
      "rhoB": null,
      "rhoA": null
    },
    "L:492": {
      "rhoB": null,
      "rhoA": null
    },
    "L:493": {
      "rhoB": null,
      "rhoA": null
    },
    "L:494": {
      "rhoB": null,
      "rhoA": null
    },
    "L:495": {
      "rhoB": null,
      "rhoA": null
    },
    "L:496": {
      "rhoB": null,
      "rhoA": null
    },
    "L:497": {
      "rhoB": null,
      "rhoA": null
    },
    "L:498": {
      "rhoB": null,
      "rhoA": null
    },
    "L:499": {
      "rhoB": null,
      "rhoA": null
    },
    "L:500": {
      "rhoB": null,
      "rhoA": null
    },
    "L:501": {
      "rhoB": null,
      "rhoA": null
    },
    "L:502": {
      "rhoB": null,
      "rhoA": null
    },
    "L:503": {
      "rhoB": null,
      "rhoA": null
    },
    "L:504": {
      "rhoB": null,
      "rhoA": null
    },
    "L:505": {
      "rhoB": null,
      "rhoA": null
    },
    "L:506": {
      "rhoB": null,
      "rhoA": null
    },
    "L:507": {
      "rhoB": null,
      "rhoA": null
    },
    "L:508": {
      "rhoB": null,
      "rhoA": null
    },
    "L:509": {
      "rhoB": null,
      "rhoA": null
    },
    "L:510": {
      "rhoB": null,
      "rhoA": null
    },
    "L:511": {
      "rhoB": null,
      "rhoA": null
    },
    "L:512": {
      "rhoB": null,
      "rhoA": null
    },
    "L:513": {
      "rhoB": null,
      "rhoA": null
    },
    "L:514": {
      "rhoB": null,
      "rhoA": null
    },
    "L:515": {
      "rhoB": null,
      "rhoA": null
    },
    "L:516": {
      "rhoB": null,
      "rhoA": null
    },
    "L:517": {
      "rhoB": null,
      "rhoA": null
    },
    "L:518": {
      "rhoB": null,
      "rhoA": null
    },
    "L:519": {
      "rhoB": null,
      "rhoA": null
    },
    "L:520": {
      "rhoB": null,
      "rhoA": null
    },
    "L:521": {
      "rhoB": null,
      "rhoA": null
    },
    "L:522": {
      "rhoB": null,
      "rhoA": null
    },
    "L:523": {
      "rhoB": null,
      "rhoA": null
    },
    "L:524": {
      "rhoB": null,
      "rhoA": null
    },
    "L:525": {
      "rhoB": null,
      "rhoA": null
    },
    "M:3": {
      "rhoB": null,
      "rhoA": null
    },
    "M:4": {
      "rhoB": null,
      "rhoA": null
    },
    "M:5": {
      "rhoB": null,
      "rhoA": null
    },
    "M:6": {
      "rhoB": null,
      "rhoA": null
    },
    "M:7": {
      "rhoB": null,
      "rhoA": null
    },
    "M:8": {
      "rhoB": null,
      "rhoA": null
    },
    "M:9": {
      "rhoB": null,
      "rhoA": null
    },
    "M:10": {
      "rhoB": null,
      "rhoA": null
    },
    "M:11": {
      "rhoB": null,
      "rhoA": null
    },
    "M:12": {
      "rhoB": null,
      "rhoA": null
    },
    "M:13": {
      "rhoB": null,
      "rhoA": null
    },
    "M:14": {
      "rhoB": null,
      "rhoA": null
    },
    "M:15": {
      "rhoB": null,
      "rhoA": null
    },
    "M:16": {
      "rhoB": null,
      "rhoA": null
    },
    "M:17": {
      "rhoB": null,
      "rhoA": null
    },
    "M:18": {
      "rhoB": null,
      "rhoA": null
    },
    "M:19": {
      "rhoB": null,
      "rhoA": null
    },
    "M:20": {
      "rhoB": null,
      "rhoA": null
    },
    "M:21": {
      "rhoB": null,
      "rhoA": null
    },
    "M:22": {
      "rhoB": null,
      "rhoA": null
    },
    "M:23": {
      "rhoB": null,
      "rhoA": null
    },
    "M:24": {
      "rhoB": null,
      "rhoA": null
    },
    "M:25": {
      "rhoB": null,
      "rhoA": null
    },
    "M:26": {
      "rhoB": null,
      "rhoA": null
    },
    "M:27": {
      "rhoB": null,
      "rhoA": null
    },
    "M:28": {
      "rhoB": null,
      "rhoA": null
    },
    "M:29": {
      "rhoB": null,
      "rhoA": null
    },
    "M:30": {
      "rhoB": null,
      "rhoA": null
    },
    "M:31": {
      "rhoB": null,
      "rhoA": null
    },
    "M:32": {
      "rhoB": null,
      "rhoA": null
    },
    "M:33": {
      "rhoB": null,
      "rhoA": null
    },
    "M:34": {
      "rhoB": null,
      "rhoA": null
    },
    "M:35": {
      "rhoB": null,
      "rhoA": null
    },
    "M:36": {
      "rhoB": null,
      "rhoA": null
    },
    "M:37": {
      "rhoB": null,
      "rhoA": null
    },
    "M:38": {
      "rhoB": null,
      "rhoA": null
    },
    "M:39": {
      "rhoB": null,
      "rhoA": null
    },
    "M:40": {
      "rhoB": null,
      "rhoA": null
    },
    "M:41": {
      "rhoB": null,
      "rhoA": null
    },
    "M:42": {
      "rhoB": null,
      "rhoA": null
    },
    "M:43": {
      "rhoB": null,
      "rhoA": null
    },
    "M:44": {
      "rhoB": null,
      "rhoA": null
    },
    "M:45": {
      "rhoB": null,
      "rhoA": null
    },
    "M:46": {
      "rhoB": null,
      "rhoA": null
    },
    "M:47": {
      "rhoB": null,
      "rhoA": null
    },
    "M:48": {
      "rhoB": null,
      "rhoA": null
    },
    "M:49": {
      "rhoB": null,
      "rhoA": null
    },
    "M:50": {
      "rhoB": null,
      "rhoA": null
    },
    "M:51": {
      "rhoB": null,
      "rhoA": null
    },
    "M:52": {
      "rhoB": null,
      "rhoA": null
    },
    "M:53": {
      "rhoB": null,
      "rhoA": null
    },
    "M:54": {
      "rhoB": null,
      "rhoA": null
    },
    "M:55": {
      "rhoB": null,
      "rhoA": null
    },
    "M:56": {
      "rhoB": null,
      "rhoA": null
    },
    "M:57": {
      "rhoB": null,
      "rhoA": null
    },
    "M:58": {
      "rhoB": null,
      "rhoA": null
    },
    "M:59": {
      "rhoB": null,
      "rhoA": null
    },
    "M:60": {
      "rhoB": null,
      "rhoA": null
    },
    "M:61": {
      "rhoB": null,
      "rhoA": null
    },
    "M:62": {
      "rhoB": null,
      "rhoA": null
    },
    "M:63": {
      "rhoB": null,
      "rhoA": null
    },
    "M:64": {
      "rhoB": null,
      "rhoA": null
    },
    "M:65": {
      "rhoB": null,
      "rhoA": null
    },
    "M:66": {
      "rhoB": null,
      "rhoA": null
    },
    "M:67": {
      "rhoB": null,
      "rhoA": null
    },
    "M:68": {
      "rhoB": null,
      "rhoA": null
    },
    "M:69": {
      "rhoB": null,
      "rhoA": null
    },
    "M:70": {
      "rhoB": null,
      "rhoA": null
    },
    "M:71": {
      "rhoB": null,
      "rhoA": null
    },
    "M:72": {
      "rhoB": null,
      "rhoA": null
    },
    "M:73": {
      "rhoB": null,
      "rhoA": null
    },
    "M:74": {
      "rhoB": null,
      "rhoA": null
    },
    "M:75": {
      "rhoB": null,
      "rhoA": null
    },
    "M:76": {
      "rhoB": null,
      "rhoA": null
    },
    "M:77": {
      "rhoB": null,
      "rhoA": null
    },
    "M:78": {
      "rhoB": null,
      "rhoA": null
    },
    "M:79": {
      "rhoB": null,
      "rhoA": null
    },
    "M:80": {
      "rhoB": null,
      "rhoA": null
    },
    "M:81": {
      "rhoB": null,
      "rhoA": null
    },
    "M:82": {
      "rhoB": null,
      "rhoA": null
    },
    "M:83": {
      "rhoB": null,
      "rhoA": null
    },
    "M:84": {
      "rhoB": null,
      "rhoA": null
    },
    "M:85": {
      "rhoB": null,
      "rhoA": null
    },
    "M:86": {
      "rhoB": null,
      "rhoA": null
    },
    "M:87": {
      "rhoB": null,
      "rhoA": null
    },
    "M:88": {
      "rhoB": null,
      "rhoA": null
    },
    "M:89": {
      "rhoB": null,
      "rhoA": null
    },
    "M:90": {
      "rhoB": null,
      "rhoA": null
    },
    "M:91": {
      "rhoB": null,
      "rhoA": null
    },
    "M:92": {
      "rhoB": null,
      "rhoA": null
    },
    "M:93": {
      "rhoB": null,
      "rhoA": null
    },
    "M:94": {
      "rhoB": null,
      "rhoA": null
    },
    "M:95": {
      "rhoB": null,
      "rhoA": null
    },
    "M:96": {
      "rhoB": null,
      "rhoA": null
    },
    "M:97": {
      "rhoB": null,
      "rhoA": null
    },
    "M:98": {
      "rhoB": null,
      "rhoA": null
    },
    "M:99": {
      "rhoB": null,
      "rhoA": null
    },
    "M:100": {
      "rhoB": null,
      "rhoA": null
    },
    "M:101": {
      "rhoB": null,
      "rhoA": null
    },
    "M:102": {
      "rhoB": null,
      "rhoA": null
    },
    "M:103": {
      "rhoB": null,
      "rhoA": null
    },
    "M:104": {
      "rhoB": null,
      "rhoA": null
    },
    "M:105": {
      "rhoB": null,
      "rhoA": null
    },
    "M:106": {
      "rhoB": null,
      "rhoA": null
    },
    "M:107": {
      "rhoB": null,
      "rhoA": null
    },
    "M:108": {
      "rhoB": null,
      "rhoA": null
    },
    "M:109": {
      "rhoB": null,
      "rhoA": null
    },
    "M:110": {
      "rhoB": null,
      "rhoA": null
    },
    "M:111": {
      "rhoB": null,
      "rhoA": null
    },
    "M:112": {
      "rhoB": null,
      "rhoA": null
    },
    "M:113": {
      "rhoB": null,
      "rhoA": null
    },
    "M:114": {
      "rhoB": null,
      "rhoA": null
    },
    "M:115": {
      "rhoB": null,
      "rhoA": null
    },
    "M:116": {
      "rhoB": null,
      "rhoA": null
    },
    "M:117": {
      "rhoB": null,
      "rhoA": null
    },
    "M:118": {
      "rhoB": null,
      "rhoA": null
    },
    "M:119": {
      "rhoB": null,
      "rhoA": null
    },
    "M:120": {
      "rhoB": null,
      "rhoA": null
    },
    "M:121": {
      "rhoB": null,
      "rhoA": null
    },
    "M:122": {
      "rhoB": null,
      "rhoA": null
    },
    "M:123": {
      "rhoB": null,
      "rhoA": null
    },
    "M:124": {
      "rhoB": null,
      "rhoA": null
    },
    "M:125": {
      "rhoB": null,
      "rhoA": null
    },
    "M:126": {
      "rhoB": null,
      "rhoA": null
    },
    "M:127": {
      "rhoB": null,
      "rhoA": null
    },
    "M:128": {
      "rhoB": null,
      "rhoA": null
    },
    "M:129": {
      "rhoB": null,
      "rhoA": null
    },
    "M:130": {
      "rhoB": null,
      "rhoA": null
    },
    "M:131": {
      "rhoB": null,
      "rhoA": null
    },
    "M:132": {
      "rhoB": null,
      "rhoA": null
    },
    "M:133": {
      "rhoB": null,
      "rhoA": null
    },
    "M:134": {
      "rhoB": null,
      "rhoA": null
    },
    "M:135": {
      "rhoB": null,
      "rhoA": null
    },
    "M:136": {
      "rhoB": null,
      "rhoA": null
    },
    "M:137": {
      "rhoB": null,
      "rhoA": null
    },
    "M:138": {
      "rhoB": null,
      "rhoA": null
    },
    "M:139": {
      "rhoB": null,
      "rhoA": null
    },
    "M:140": {
      "rhoB": null,
      "rhoA": null
    },
    "M:141": {
      "rhoB": null,
      "rhoA": null
    },
    "M:142": {
      "rhoB": null,
      "rhoA": null
    },
    "M:143": {
      "rhoB": null,
      "rhoA": null
    },
    "M:144": {
      "rhoB": null,
      "rhoA": null
    },
    "M:145": {
      "rhoB": null,
      "rhoA": null
    },
    "M:146": {
      "rhoB": null,
      "rhoA": null
    },
    "M:147": {
      "rhoB": null,
      "rhoA": null
    },
    "M:148": {
      "rhoB": null,
      "rhoA": null
    },
    "M:149": {
      "rhoB": null,
      "rhoA": null
    },
    "M:150": {
      "rhoB": null,
      "rhoA": null
    },
    "M:151": {
      "rhoB": null,
      "rhoA": null
    },
    "M:152": {
      "rhoB": null,
      "rhoA": null
    },
    "M:153": {
      "rhoB": null,
      "rhoA": null
    },
    "M:154": {
      "rhoB": null,
      "rhoA": null
    },
    "M:155": {
      "rhoB": null,
      "rhoA": null
    },
    "M:156": {
      "rhoB": null,
      "rhoA": null
    },
    "M:157": {
      "rhoB": null,
      "rhoA": null
    },
    "M:158": {
      "rhoB": null,
      "rhoA": null
    },
    "M:159": {
      "rhoB": null,
      "rhoA": null
    },
    "M:160": {
      "rhoB": null,
      "rhoA": null
    },
    "M:161": {
      "rhoB": null,
      "rhoA": null
    },
    "M:162": {
      "rhoB": null,
      "rhoA": null
    },
    "M:163": {
      "rhoB": null,
      "rhoA": null
    },
    "M:164": {
      "rhoB": null,
      "rhoA": null
    },
    "M:165": {
      "rhoB": null,
      "rhoA": null
    },
    "M:166": {
      "rhoB": null,
      "rhoA": null
    },
    "M:167": {
      "rhoB": null,
      "rhoA": null
    },
    "M:168": {
      "rhoB": null,
      "rhoA": null
    },
    "M:169": {
      "rhoB": null,
      "rhoA": null
    },
    "M:170": {
      "rhoB": null,
      "rhoA": null
    },
    "M:171": {
      "rhoB": null,
      "rhoA": null
    },
    "M:172": {
      "rhoB": null,
      "rhoA": null
    },
    "M:173": {
      "rhoB": null,
      "rhoA": null
    },
    "M:174": {
      "rhoB": null,
      "rhoA": null
    },
    "M:175": {
      "rhoB": null,
      "rhoA": null
    },
    "M:176": {
      "rhoB": null,
      "rhoA": null
    },
    "M:177": {
      "rhoB": null,
      "rhoA": null
    },
    "M:178": {
      "rhoB": null,
      "rhoA": null
    },
    "M:179": {
      "rhoB": null,
      "rhoA": null
    },
    "M:180": {
      "rhoB": null,
      "rhoA": null
    },
    "M:181": {
      "rhoB": null,
      "rhoA": null
    },
    "M:182": {
      "rhoB": null,
      "rhoA": null
    },
    "M:183": {
      "rhoB": null,
      "rhoA": null
    },
    "M:184": {
      "rhoB": null,
      "rhoA": null
    },
    "M:185": {
      "rhoB": null,
      "rhoA": null
    },
    "M:186": {
      "rhoB": null,
      "rhoA": null
    },
    "M:187": {
      "rhoB": null,
      "rhoA": null
    },
    "M:188": {
      "rhoB": null,
      "rhoA": null
    },
    "M:189": {
      "rhoB": null,
      "rhoA": null
    },
    "M:190": {
      "rhoB": null,
      "rhoA": null
    },
    "M:191": {
      "rhoB": null,
      "rhoA": null
    },
    "M:192": {
      "rhoB": null,
      "rhoA": null
    },
    "M:193": {
      "rhoB": null,
      "rhoA": null
    },
    "M:194": {
      "rhoB": null,
      "rhoA": null
    },
    "M:195": {
      "rhoB": null,
      "rhoA": null
    },
    "M:196": {
      "rhoB": null,
      "rhoA": null
    },
    "M:197": {
      "rhoB": null,
      "rhoA": null
    },
    "M:198": {
      "rhoB": null,
      "rhoA": null
    },
    "M:199": {
      "rhoB": null,
      "rhoA": null
    },
    "M:200": {
      "rhoB": null,
      "rhoA": null
    },
    "M:201": {
      "rhoB": null,
      "rhoA": null
    },
    "M:202": {
      "rhoB": null,
      "rhoA": null
    },
    "M:203": {
      "rhoB": null,
      "rhoA": null
    },
    "M:204": {
      "rhoB": null,
      "rhoA": null
    },
    "M:205": {
      "rhoB": null,
      "rhoA": null
    },
    "M:206": {
      "rhoB": null,
      "rhoA": null
    },
    "M:207": {
      "rhoB": null,
      "rhoA": null
    },
    "M:208": {
      "rhoB": null,
      "rhoA": null
    },
    "M:209": {
      "rhoB": null,
      "rhoA": null
    },
    "M:210": {
      "rhoB": null,
      "rhoA": null
    },
    "M:211": {
      "rhoB": null,
      "rhoA": null
    },
    "M:212": {
      "rhoB": null,
      "rhoA": null
    },
    "M:213": {
      "rhoB": null,
      "rhoA": null
    },
    "M:214": {
      "rhoB": null,
      "rhoA": null
    },
    "M:215": {
      "rhoB": null,
      "rhoA": null
    },
    "M:216": {
      "rhoB": null,
      "rhoA": null
    },
    "M:217": {
      "rhoB": null,
      "rhoA": null
    },
    "M:218": {
      "rhoB": null,
      "rhoA": null
    },
    "M:219": {
      "rhoB": null,
      "rhoA": null
    },
    "M:220": {
      "rhoB": null,
      "rhoA": null
    },
    "M:221": {
      "rhoB": null,
      "rhoA": null
    },
    "M:222": {
      "rhoB": null,
      "rhoA": null
    },
    "M:223": {
      "rhoB": null,
      "rhoA": null
    },
    "M:224": {
      "rhoB": null,
      "rhoA": null
    },
    "M:225": {
      "rhoB": null,
      "rhoA": null
    },
    "M:226": {
      "rhoB": null,
      "rhoA": null
    },
    "M:227": {
      "rhoB": null,
      "rhoA": null
    },
    "M:228": {
      "rhoB": null,
      "rhoA": null
    },
    "M:229": {
      "rhoB": null,
      "rhoA": null
    },
    "M:230": {
      "rhoB": null,
      "rhoA": null
    },
    "M:231": {
      "rhoB": null,
      "rhoA": null
    },
    "M:232": {
      "rhoB": null,
      "rhoA": null
    },
    "M:233": {
      "rhoB": null,
      "rhoA": null
    },
    "M:234": {
      "rhoB": null,
      "rhoA": null
    },
    "M:235": {
      "rhoB": null,
      "rhoA": null
    },
    "M:236": {
      "rhoB": null,
      "rhoA": null
    },
    "M:237": {
      "rhoB": null,
      "rhoA": null
    },
    "M:238": {
      "rhoB": null,
      "rhoA": null
    },
    "M:239": {
      "rhoB": null,
      "rhoA": null
    },
    "M:240": {
      "rhoB": null,
      "rhoA": null
    },
    "M:241": {
      "rhoB": null,
      "rhoA": null
    },
    "M:242": {
      "rhoB": null,
      "rhoA": null
    },
    "M:243": {
      "rhoB": null,
      "rhoA": null
    },
    "M:244": {
      "rhoB": null,
      "rhoA": null
    },
    "M:245": {
      "rhoB": null,
      "rhoA": null
    },
    "M:246": {
      "rhoB": null,
      "rhoA": null
    },
    "M:247": {
      "rhoB": null,
      "rhoA": null
    },
    "M:248": {
      "rhoB": null,
      "rhoA": null
    },
    "M:249": {
      "rhoB": null,
      "rhoA": null
    },
    "M:250": {
      "rhoB": null,
      "rhoA": null
    },
    "M:251": {
      "rhoB": null,
      "rhoA": null
    },
    "M:252": {
      "rhoB": null,
      "rhoA": null
    },
    "M:253": {
      "rhoB": null,
      "rhoA": null
    },
    "M:254": {
      "rhoB": null,
      "rhoA": null
    },
    "M:255": {
      "rhoB": null,
      "rhoA": null
    },
    "M:256": {
      "rhoB": null,
      "rhoA": null
    },
    "M:257": {
      "rhoB": null,
      "rhoA": null
    },
    "M:258": {
      "rhoB": null,
      "rhoA": null
    },
    "M:259": {
      "rhoB": null,
      "rhoA": null
    },
    "M:260": {
      "rhoB": null,
      "rhoA": null
    },
    "M:261": {
      "rhoB": null,
      "rhoA": null
    },
    "M:262": {
      "rhoB": null,
      "rhoA": null
    },
    "M:263": {
      "rhoB": null,
      "rhoA": null
    },
    "M:264": {
      "rhoB": null,
      "rhoA": null
    },
    "M:265": {
      "rhoB": null,
      "rhoA": null
    },
    "M:266": {
      "rhoB": null,
      "rhoA": null
    },
    "M:267": {
      "rhoB": null,
      "rhoA": null
    },
    "M:268": {
      "rhoB": null,
      "rhoA": null
    },
    "M:269": {
      "rhoB": null,
      "rhoA": null
    },
    "M:270": {
      "rhoB": null,
      "rhoA": null
    },
    "M:271": {
      "rhoB": null,
      "rhoA": null
    },
    "M:272": {
      "rhoB": null,
      "rhoA": null
    },
    "M:273": {
      "rhoB": null,
      "rhoA": null
    },
    "M:274": {
      "rhoB": null,
      "rhoA": null
    },
    "M:275": {
      "rhoB": null,
      "rhoA": null
    },
    "M:276": {
      "rhoB": null,
      "rhoA": null
    },
    "M:277": {
      "rhoB": null,
      "rhoA": null
    },
    "M:278": {
      "rhoB": null,
      "rhoA": null
    },
    "M:279": {
      "rhoB": null,
      "rhoA": null
    },
    "M:280": {
      "rhoB": null,
      "rhoA": null
    },
    "M:281": {
      "rhoB": null,
      "rhoA": null
    },
    "M:282": {
      "rhoB": null,
      "rhoA": null
    },
    "M:283": {
      "rhoB": null,
      "rhoA": null
    },
    "M:284": {
      "rhoB": null,
      "rhoA": null
    },
    "M:285": {
      "rhoB": null,
      "rhoA": null
    },
    "M:286": {
      "rhoB": null,
      "rhoA": null
    },
    "M:287": {
      "rhoB": null,
      "rhoA": null
    },
    "M:288": {
      "rhoB": null,
      "rhoA": null
    },
    "M:289": {
      "rhoB": null,
      "rhoA": null
    },
    "M:290": {
      "rhoB": null,
      "rhoA": null
    },
    "M:291": {
      "rhoB": null,
      "rhoA": null
    },
    "M:292": {
      "rhoB": null,
      "rhoA": null
    },
    "M:293": {
      "rhoB": null,
      "rhoA": null
    },
    "M:294": {
      "rhoB": null,
      "rhoA": null
    },
    "M:295": {
      "rhoB": null,
      "rhoA": null
    },
    "M:296": {
      "rhoB": null,
      "rhoA": null
    },
    "M:297": {
      "rhoB": null,
      "rhoA": null
    },
    "M:298": {
      "rhoB": null,
      "rhoA": null
    },
    "M:299": {
      "rhoB": null,
      "rhoA": null
    },
    "M:300": {
      "rhoB": null,
      "rhoA": null
    },
    "M:301": {
      "rhoB": null,
      "rhoA": null
    },
    "M:302": {
      "rhoB": null,
      "rhoA": null
    },
    "M:303": {
      "rhoB": null,
      "rhoA": null
    },
    "M:304": {
      "rhoB": null,
      "rhoA": null
    },
    "M:305": {
      "rhoB": null,
      "rhoA": null
    },
    "M:306": {
      "rhoB": null,
      "rhoA": null
    },
    "M:307": {
      "rhoB": null,
      "rhoA": null
    },
    "M:308": {
      "rhoB": null,
      "rhoA": null
    },
    "M:309": {
      "rhoB": null,
      "rhoA": null
    },
    "M:310": {
      "rhoB": null,
      "rhoA": null
    },
    "M:311": {
      "rhoB": null,
      "rhoA": null
    },
    "M:312": {
      "rhoB": null,
      "rhoA": null
    },
    "M:313": {
      "rhoB": null,
      "rhoA": null
    },
    "M:314": {
      "rhoB": null,
      "rhoA": null
    },
    "M:315": {
      "rhoB": null,
      "rhoA": null
    },
    "M:316": {
      "rhoB": null,
      "rhoA": null
    },
    "M:317": {
      "rhoB": null,
      "rhoA": null
    },
    "M:318": {
      "rhoB": null,
      "rhoA": null
    },
    "M:319": {
      "rhoB": null,
      "rhoA": null
    },
    "M:320": {
      "rhoB": null,
      "rhoA": null
    },
    "M:321": {
      "rhoB": null,
      "rhoA": null
    },
    "M:322": {
      "rhoB": null,
      "rhoA": null
    },
    "M:323": {
      "rhoB": null,
      "rhoA": null
    },
    "M:324": {
      "rhoB": null,
      "rhoA": null
    },
    "M:325": {
      "rhoB": null,
      "rhoA": null
    },
    "M:326": {
      "rhoB": null,
      "rhoA": null
    },
    "M:327": {
      "rhoB": null,
      "rhoA": null
    },
    "M:328": {
      "rhoB": null,
      "rhoA": null
    },
    "M:329": {
      "rhoB": null,
      "rhoA": null
    },
    "M:330": {
      "rhoB": null,
      "rhoA": null
    },
    "M:331": {
      "rhoB": null,
      "rhoA": null
    },
    "M:332": {
      "rhoB": null,
      "rhoA": null
    },
    "M:333": {
      "rhoB": null,
      "rhoA": null
    },
    "M:334": {
      "rhoB": null,
      "rhoA": null
    },
    "M:335": {
      "rhoB": null,
      "rhoA": null
    },
    "M:336": {
      "rhoB": null,
      "rhoA": null
    },
    "M:337": {
      "rhoB": null,
      "rhoA": null
    },
    "M:338": {
      "rhoB": null,
      "rhoA": null
    },
    "M:339": {
      "rhoB": null,
      "rhoA": null
    },
    "M:340": {
      "rhoB": null,
      "rhoA": null
    },
    "M:341": {
      "rhoB": null,
      "rhoA": null
    },
    "M:342": {
      "rhoB": null,
      "rhoA": null
    },
    "M:343": {
      "rhoB": null,
      "rhoA": null
    },
    "M:344": {
      "rhoB": null,
      "rhoA": null
    },
    "M:345": {
      "rhoB": null,
      "rhoA": null
    },
    "M:346": {
      "rhoB": null,
      "rhoA": null
    },
    "M:347": {
      "rhoB": null,
      "rhoA": null
    },
    "M:348": {
      "rhoB": null,
      "rhoA": null
    },
    "M:349": {
      "rhoB": null,
      "rhoA": null
    },
    "M:350": {
      "rhoB": null,
      "rhoA": null
    },
    "M:351": {
      "rhoB": null,
      "rhoA": null
    },
    "M:352": {
      "rhoB": null,
      "rhoA": null
    },
    "M:353": {
      "rhoB": null,
      "rhoA": null
    },
    "M:354": {
      "rhoB": null,
      "rhoA": null
    },
    "M:355": {
      "rhoB": null,
      "rhoA": null
    },
    "M:356": {
      "rhoB": null,
      "rhoA": null
    },
    "M:357": {
      "rhoB": null,
      "rhoA": null
    },
    "M:358": {
      "rhoB": null,
      "rhoA": null
    },
    "M:359": {
      "rhoB": null,
      "rhoA": null
    },
    "M:360": {
      "rhoB": null,
      "rhoA": null
    },
    "M:361": {
      "rhoB": null,
      "rhoA": null
    },
    "M:362": {
      "rhoB": null,
      "rhoA": null
    },
    "M:363": {
      "rhoB": null,
      "rhoA": null
    },
    "M:364": {
      "rhoB": null,
      "rhoA": null
    },
    "M:365": {
      "rhoB": null,
      "rhoA": null
    },
    "M:366": {
      "rhoB": null,
      "rhoA": null
    },
    "M:367": {
      "rhoB": null,
      "rhoA": null
    },
    "M:368": {
      "rhoB": null,
      "rhoA": null
    },
    "M:369": {
      "rhoB": null,
      "rhoA": null
    },
    "M:370": {
      "rhoB": null,
      "rhoA": null
    },
    "M:371": {
      "rhoB": null,
      "rhoA": null
    },
    "M:372": {
      "rhoB": null,
      "rhoA": null
    },
    "M:373": {
      "rhoB": null,
      "rhoA": null
    },
    "M:374": {
      "rhoB": null,
      "rhoA": null
    },
    "M:375": {
      "rhoB": null,
      "rhoA": null
    },
    "M:376": {
      "rhoB": null,
      "rhoA": null
    },
    "M:377": {
      "rhoB": null,
      "rhoA": null
    },
    "M:378": {
      "rhoB": null,
      "rhoA": null
    },
    "M:379": {
      "rhoB": null,
      "rhoA": null
    },
    "M:380": {
      "rhoB": null,
      "rhoA": null
    },
    "M:381": {
      "rhoB": null,
      "rhoA": null
    },
    "M:382": {
      "rhoB": null,
      "rhoA": null
    },
    "M:383": {
      "rhoB": null,
      "rhoA": null
    },
    "M:384": {
      "rhoB": null,
      "rhoA": null
    },
    "M:385": {
      "rhoB": null,
      "rhoA": null
    },
    "M:386": {
      "rhoB": null,
      "rhoA": null
    },
    "M:387": {
      "rhoB": null,
      "rhoA": null
    },
    "M:388": {
      "rhoB": null,
      "rhoA": null
    },
    "M:389": {
      "rhoB": null,
      "rhoA": null
    },
    "M:390": {
      "rhoB": null,
      "rhoA": null
    },
    "M:391": {
      "rhoB": null,
      "rhoA": null
    },
    "M:392": {
      "rhoB": null,
      "rhoA": null
    },
    "M:393": {
      "rhoB": null,
      "rhoA": null
    },
    "M:394": {
      "rhoB": null,
      "rhoA": null
    },
    "M:395": {
      "rhoB": null,
      "rhoA": null
    },
    "M:396": {
      "rhoB": null,
      "rhoA": null
    },
    "M:397": {
      "rhoB": null,
      "rhoA": null
    },
    "M:398": {
      "rhoB": null,
      "rhoA": null
    },
    "M:399": {
      "rhoB": null,
      "rhoA": null
    },
    "M:400": {
      "rhoB": null,
      "rhoA": null
    },
    "M:401": {
      "rhoB": null,
      "rhoA": null
    },
    "M:402": {
      "rhoB": null,
      "rhoA": null
    },
    "M:403": {
      "rhoB": null,
      "rhoA": null
    },
    "M:404": {
      "rhoB": null,
      "rhoA": null
    },
    "M:405": {
      "rhoB": null,
      "rhoA": null
    },
    "M:406": {
      "rhoB": null,
      "rhoA": null
    },
    "M:407": {
      "rhoB": null,
      "rhoA": null
    },
    "M:408": {
      "rhoB": null,
      "rhoA": null
    },
    "M:409": {
      "rhoB": null,
      "rhoA": null
    },
    "M:410": {
      "rhoB": null,
      "rhoA": null
    },
    "M:411": {
      "rhoB": null,
      "rhoA": null
    },
    "M:412": {
      "rhoB": null,
      "rhoA": null
    },
    "M:413": {
      "rhoB": null,
      "rhoA": null
    },
    "M:414": {
      "rhoB": null,
      "rhoA": null
    },
    "M:415": {
      "rhoB": null,
      "rhoA": null
    },
    "M:416": {
      "rhoB": null,
      "rhoA": null
    },
    "M:417": {
      "rhoB": null,
      "rhoA": null
    },
    "M:418": {
      "rhoB": null,
      "rhoA": null
    },
    "M:419": {
      "rhoB": null,
      "rhoA": null
    },
    "M:420": {
      "rhoB": null,
      "rhoA": null
    },
    "M:421": {
      "rhoB": null,
      "rhoA": null
    },
    "M:422": {
      "rhoB": null,
      "rhoA": null
    },
    "M:423": {
      "rhoB": null,
      "rhoA": null
    },
    "M:424": {
      "rhoB": null,
      "rhoA": null
    },
    "M:425": {
      "rhoB": null,
      "rhoA": null
    },
    "M:426": {
      "rhoB": null,
      "rhoA": null
    },
    "M:427": {
      "rhoB": null,
      "rhoA": null
    },
    "M:428": {
      "rhoB": null,
      "rhoA": null
    },
    "M:429": {
      "rhoB": null,
      "rhoA": null
    },
    "M:430": {
      "rhoB": null,
      "rhoA": null
    },
    "M:431": {
      "rhoB": null,
      "rhoA": null
    },
    "M:432": {
      "rhoB": null,
      "rhoA": null
    },
    "M:433": {
      "rhoB": null,
      "rhoA": null
    },
    "M:434": {
      "rhoB": null,
      "rhoA": null
    },
    "M:435": {
      "rhoB": null,
      "rhoA": null
    },
    "M:436": {
      "rhoB": null,
      "rhoA": null
    },
    "M:437": {
      "rhoB": null,
      "rhoA": null
    },
    "M:438": {
      "rhoB": null,
      "rhoA": null
    },
    "M:439": {
      "rhoB": null,
      "rhoA": null
    },
    "M:440": {
      "rhoB": null,
      "rhoA": null
    },
    "M:441": {
      "rhoB": null,
      "rhoA": null
    },
    "M:442": {
      "rhoB": null,
      "rhoA": null
    },
    "M:443": {
      "rhoB": null,
      "rhoA": null
    },
    "M:444": {
      "rhoB": null,
      "rhoA": null
    },
    "M:445": {
      "rhoB": null,
      "rhoA": null
    },
    "M:446": {
      "rhoB": null,
      "rhoA": null
    },
    "M:447": {
      "rhoB": null,
      "rhoA": null
    },
    "M:448": {
      "rhoB": null,
      "rhoA": null
    },
    "M:449": {
      "rhoB": null,
      "rhoA": null
    },
    "M:450": {
      "rhoB": null,
      "rhoA": null
    },
    "M:451": {
      "rhoB": null,
      "rhoA": null
    },
    "M:452": {
      "rhoB": null,
      "rhoA": null
    },
    "M:453": {
      "rhoB": null,
      "rhoA": null
    },
    "M:454": {
      "rhoB": null,
      "rhoA": null
    },
    "M:455": {
      "rhoB": null,
      "rhoA": null
    },
    "M:456": {
      "rhoB": null,
      "rhoA": null
    },
    "M:457": {
      "rhoB": null,
      "rhoA": null
    },
    "M:458": {
      "rhoB": null,
      "rhoA": null
    },
    "M:459": {
      "rhoB": null,
      "rhoA": null
    },
    "M:460": {
      "rhoB": null,
      "rhoA": null
    },
    "M:461": {
      "rhoB": null,
      "rhoA": null
    },
    "M:462": {
      "rhoB": null,
      "rhoA": null
    },
    "M:463": {
      "rhoB": null,
      "rhoA": null
    },
    "M:464": {
      "rhoB": null,
      "rhoA": null
    },
    "M:465": {
      "rhoB": null,
      "rhoA": null
    },
    "M:466": {
      "rhoB": null,
      "rhoA": null
    },
    "M:467": {
      "rhoB": null,
      "rhoA": null
    },
    "M:468": {
      "rhoB": null,
      "rhoA": null
    },
    "M:469": {
      "rhoB": null,
      "rhoA": null
    },
    "M:470": {
      "rhoB": null,
      "rhoA": null
    },
    "M:471": {
      "rhoB": null,
      "rhoA": null
    },
    "M:472": {
      "rhoB": null,
      "rhoA": null
    },
    "M:473": {
      "rhoB": null,
      "rhoA": null
    },
    "M:474": {
      "rhoB": null,
      "rhoA": null
    },
    "M:475": {
      "rhoB": null,
      "rhoA": null
    },
    "M:476": {
      "rhoB": null,
      "rhoA": null
    },
    "M:477": {
      "rhoB": null,
      "rhoA": null
    },
    "M:478": {
      "rhoB": null,
      "rhoA": null
    },
    "M:479": {
      "rhoB": null,
      "rhoA": null
    },
    "M:480": {
      "rhoB": null,
      "rhoA": null
    },
    "M:481": {
      "rhoB": null,
      "rhoA": null
    },
    "M:482": {
      "rhoB": null,
      "rhoA": null
    },
    "M:483": {
      "rhoB": null,
      "rhoA": null
    },
    "M:484": {
      "rhoB": null,
      "rhoA": null
    },
    "M:485": {
      "rhoB": null,
      "rhoA": null
    },
    "M:486": {
      "rhoB": null,
      "rhoA": null
    },
    "M:487": {
      "rhoB": null,
      "rhoA": null
    },
    "M:488": {
      "rhoB": null,
      "rhoA": null
    },
    "M:489": {
      "rhoB": null,
      "rhoA": null
    },
    "M:490": {
      "rhoB": null,
      "rhoA": null
    },
    "M:491": {
      "rhoB": null,
      "rhoA": null
    },
    "M:492": {
      "rhoB": null,
      "rhoA": null
    },
    "M:493": {
      "rhoB": null,
      "rhoA": null
    },
    "M:494": {
      "rhoB": null,
      "rhoA": null
    },
    "M:495": {
      "rhoB": null,
      "rhoA": null
    },
    "M:496": {
      "rhoB": null,
      "rhoA": null
    },
    "M:497": {
      "rhoB": null,
      "rhoA": null
    },
    "M:498": {
      "rhoB": null,
      "rhoA": null
    },
    "M:499": {
      "rhoB": null,
      "rhoA": null
    },
    "M:500": {
      "rhoB": null,
      "rhoA": null
    },
    "M:501": {
      "rhoB": null,
      "rhoA": null
    },
    "M:502": {
      "rhoB": null,
      "rhoA": null
    },
    "M:503": {
      "rhoB": null,
      "rhoA": null
    },
    "M:504": {
      "rhoB": null,
      "rhoA": null
    },
    "M:505": {
      "rhoB": null,
      "rhoA": null
    },
    "M:506": {
      "rhoB": null,
      "rhoA": null
    },
    "M:507": {
      "rhoB": null,
      "rhoA": null
    },
    "M:508": {
      "rhoB": null,
      "rhoA": null
    },
    "M:509": {
      "rhoB": null,
      "rhoA": null
    },
    "M:510": {
      "rhoB": null,
      "rhoA": null
    },
    "M:511": {
      "rhoB": null,
      "rhoA": null
    },
    "M:512": {
      "rhoB": null,
      "rhoA": null
    },
    "M:513": {
      "rhoB": null,
      "rhoA": null
    },
    "M:514": {
      "rhoB": null,
      "rhoA": null
    },
    "M:515": {
      "rhoB": null,
      "rhoA": null
    },
    "M:516": {
      "rhoB": null,
      "rhoA": null
    },
    "M:517": {
      "rhoB": null,
      "rhoA": null
    },
    "M:518": {
      "rhoB": null,
      "rhoA": null
    },
    "M:519": {
      "rhoB": null,
      "rhoA": null
    },
    "M:520": {
      "rhoB": null,
      "rhoA": null
    },
    "M:521": {
      "rhoB": null,
      "rhoA": null
    },
    "M:522": {
      "rhoB": null,
      "rhoA": null
    },
    "M:523": {
      "rhoB": null,
      "rhoA": null
    },
    "M:524": {
      "rhoB": null,
      "rhoA": null
    },
    "M:525": {
      "rhoB": null,
      "rhoA": null
    },
    "N:3": {
      "rhoB": null,
      "rhoA": null
    },
    "N:4": {
      "rhoB": null,
      "rhoA": null
    },
    "N:5": {
      "rhoB": null,
      "rhoA": null
    },
    "N:6": {
      "rhoB": null,
      "rhoA": null
    },
    "N:7": {
      "rhoB": null,
      "rhoA": null
    },
    "N:8": {
      "rhoB": null,
      "rhoA": null
    },
    "N:9": {
      "rhoB": null,
      "rhoA": null
    },
    "N:10": {
      "rhoB": null,
      "rhoA": null
    },
    "N:11": {
      "rhoB": null,
      "rhoA": null
    },
    "N:12": {
      "rhoB": null,
      "rhoA": null
    },
    "N:13": {
      "rhoB": null,
      "rhoA": null
    },
    "N:14": {
      "rhoB": null,
      "rhoA": null
    },
    "N:15": {
      "rhoB": null,
      "rhoA": null
    },
    "N:16": {
      "rhoB": null,
      "rhoA": null
    },
    "N:17": {
      "rhoB": null,
      "rhoA": null
    },
    "N:18": {
      "rhoB": null,
      "rhoA": null
    },
    "N:19": {
      "rhoB": null,
      "rhoA": null
    },
    "N:20": {
      "rhoB": null,
      "rhoA": null
    },
    "N:21": {
      "rhoB": null,
      "rhoA": null
    },
    "N:22": {
      "rhoB": null,
      "rhoA": null
    },
    "N:23": {
      "rhoB": null,
      "rhoA": null
    },
    "N:24": {
      "rhoB": null,
      "rhoA": null
    },
    "N:25": {
      "rhoB": null,
      "rhoA": null
    },
    "N:26": {
      "rhoB": null,
      "rhoA": null
    },
    "N:27": {
      "rhoB": null,
      "rhoA": null
    },
    "N:28": {
      "rhoB": null,
      "rhoA": null
    },
    "N:29": {
      "rhoB": null,
      "rhoA": null
    },
    "N:30": {
      "rhoB": null,
      "rhoA": null
    },
    "N:31": {
      "rhoB": null,
      "rhoA": null
    },
    "N:32": {
      "rhoB": null,
      "rhoA": null
    },
    "N:33": {
      "rhoB": null,
      "rhoA": null
    },
    "N:34": {
      "rhoB": null,
      "rhoA": null
    },
    "N:35": {
      "rhoB": null,
      "rhoA": null
    },
    "N:36": {
      "rhoB": null,
      "rhoA": null
    },
    "N:37": {
      "rhoB": null,
      "rhoA": null
    },
    "N:38": {
      "rhoB": null,
      "rhoA": null
    },
    "N:39": {
      "rhoB": null,
      "rhoA": null
    },
    "N:40": {
      "rhoB": null,
      "rhoA": null
    },
    "N:41": {
      "rhoB": null,
      "rhoA": null
    },
    "N:42": {
      "rhoB": null,
      "rhoA": null
    },
    "N:43": {
      "rhoB": null,
      "rhoA": null
    },
    "N:44": {
      "rhoB": null,
      "rhoA": null
    },
    "N:45": {
      "rhoB": null,
      "rhoA": null
    },
    "N:46": {
      "rhoB": null,
      "rhoA": null
    },
    "N:47": {
      "rhoB": null,
      "rhoA": null
    },
    "N:48": {
      "rhoB": null,
      "rhoA": null
    },
    "N:49": {
      "rhoB": null,
      "rhoA": null
    },
    "N:50": {
      "rhoB": null,
      "rhoA": null
    },
    "N:51": {
      "rhoB": null,
      "rhoA": null
    },
    "N:52": {
      "rhoB": null,
      "rhoA": null
    },
    "N:53": {
      "rhoB": null,
      "rhoA": null
    },
    "N:54": {
      "rhoB": null,
      "rhoA": null
    },
    "N:55": {
      "rhoB": null,
      "rhoA": null
    },
    "N:56": {
      "rhoB": null,
      "rhoA": null
    },
    "N:57": {
      "rhoB": null,
      "rhoA": null
    },
    "N:58": {
      "rhoB": null,
      "rhoA": null
    },
    "N:59": {
      "rhoB": null,
      "rhoA": null
    },
    "N:60": {
      "rhoB": null,
      "rhoA": null
    },
    "N:61": {
      "rhoB": null,
      "rhoA": null
    },
    "N:62": {
      "rhoB": null,
      "rhoA": null
    },
    "N:63": {
      "rhoB": null,
      "rhoA": null
    },
    "N:64": {
      "rhoB": null,
      "rhoA": null
    },
    "N:65": {
      "rhoB": null,
      "rhoA": null
    },
    "N:66": {
      "rhoB": null,
      "rhoA": null
    },
    "N:67": {
      "rhoB": null,
      "rhoA": null
    },
    "N:68": {
      "rhoB": null,
      "rhoA": null
    },
    "N:69": {
      "rhoB": null,
      "rhoA": null
    },
    "N:70": {
      "rhoB": null,
      "rhoA": null
    },
    "N:71": {
      "rhoB": null,
      "rhoA": null
    },
    "N:72": {
      "rhoB": null,
      "rhoA": null
    },
    "N:73": {
      "rhoB": null,
      "rhoA": null
    },
    "N:74": {
      "rhoB": null,
      "rhoA": null
    },
    "N:75": {
      "rhoB": null,
      "rhoA": null
    },
    "N:76": {
      "rhoB": null,
      "rhoA": null
    },
    "N:77": {
      "rhoB": null,
      "rhoA": null
    },
    "N:78": {
      "rhoB": null,
      "rhoA": null
    },
    "N:79": {
      "rhoB": null,
      "rhoA": null
    },
    "N:80": {
      "rhoB": null,
      "rhoA": null
    },
    "N:81": {
      "rhoB": null,
      "rhoA": null
    },
    "N:82": {
      "rhoB": null,
      "rhoA": null
    },
    "N:83": {
      "rhoB": null,
      "rhoA": null
    },
    "N:84": {
      "rhoB": null,
      "rhoA": null
    },
    "N:85": {
      "rhoB": null,
      "rhoA": null
    },
    "N:86": {
      "rhoB": null,
      "rhoA": null
    },
    "N:87": {
      "rhoB": null,
      "rhoA": null
    },
    "N:88": {
      "rhoB": null,
      "rhoA": null
    },
    "N:89": {
      "rhoB": null,
      "rhoA": null
    },
    "N:90": {
      "rhoB": null,
      "rhoA": null
    },
    "N:91": {
      "rhoB": null,
      "rhoA": null
    },
    "N:92": {
      "rhoB": null,
      "rhoA": null
    },
    "N:93": {
      "rhoB": null,
      "rhoA": null
    },
    "N:94": {
      "rhoB": null,
      "rhoA": null
    },
    "N:95": {
      "rhoB": null,
      "rhoA": null
    },
    "N:96": {
      "rhoB": null,
      "rhoA": null
    },
    "N:97": {
      "rhoB": null,
      "rhoA": null
    },
    "N:98": {
      "rhoB": null,
      "rhoA": null
    },
    "N:99": {
      "rhoB": null,
      "rhoA": null
    },
    "N:100": {
      "rhoB": null,
      "rhoA": null
    },
    "N:101": {
      "rhoB": null,
      "rhoA": null
    },
    "N:102": {
      "rhoB": null,
      "rhoA": null
    },
    "N:103": {
      "rhoB": null,
      "rhoA": null
    },
    "N:104": {
      "rhoB": null,
      "rhoA": null
    },
    "N:105": {
      "rhoB": null,
      "rhoA": null
    },
    "N:106": {
      "rhoB": null,
      "rhoA": null
    },
    "N:107": {
      "rhoB": null,
      "rhoA": null
    },
    "N:108": {
      "rhoB": null,
      "rhoA": null
    },
    "N:109": {
      "rhoB": null,
      "rhoA": null
    },
    "N:110": {
      "rhoB": null,
      "rhoA": null
    },
    "N:111": {
      "rhoB": null,
      "rhoA": null
    },
    "N:112": {
      "rhoB": null,
      "rhoA": null
    },
    "N:113": {
      "rhoB": null,
      "rhoA": null
    },
    "N:114": {
      "rhoB": null,
      "rhoA": null
    },
    "N:115": {
      "rhoB": null,
      "rhoA": null
    },
    "N:116": {
      "rhoB": null,
      "rhoA": null
    },
    "N:117": {
      "rhoB": null,
      "rhoA": null
    },
    "N:118": {
      "rhoB": null,
      "rhoA": null
    },
    "N:119": {
      "rhoB": null,
      "rhoA": null
    },
    "N:120": {
      "rhoB": null,
      "rhoA": null
    },
    "N:121": {
      "rhoB": null,
      "rhoA": null
    },
    "N:122": {
      "rhoB": null,
      "rhoA": null
    },
    "N:123": {
      "rhoB": null,
      "rhoA": null
    },
    "N:124": {
      "rhoB": null,
      "rhoA": null
    },
    "N:125": {
      "rhoB": null,
      "rhoA": null
    },
    "N:126": {
      "rhoB": null,
      "rhoA": null
    },
    "N:127": {
      "rhoB": null,
      "rhoA": null
    },
    "N:128": {
      "rhoB": null,
      "rhoA": null
    },
    "N:129": {
      "rhoB": null,
      "rhoA": null
    },
    "N:130": {
      "rhoB": null,
      "rhoA": null
    },
    "N:131": {
      "rhoB": null,
      "rhoA": null
    },
    "N:132": {
      "rhoB": null,
      "rhoA": null
    },
    "N:133": {
      "rhoB": null,
      "rhoA": null
    },
    "N:134": {
      "rhoB": null,
      "rhoA": null
    },
    "N:135": {
      "rhoB": null,
      "rhoA": null
    },
    "N:136": {
      "rhoB": null,
      "rhoA": null
    },
    "N:137": {
      "rhoB": null,
      "rhoA": null
    },
    "N:138": {
      "rhoB": null,
      "rhoA": null
    },
    "N:139": {
      "rhoB": null,
      "rhoA": null
    },
    "N:140": {
      "rhoB": null,
      "rhoA": null
    },
    "N:141": {
      "rhoB": null,
      "rhoA": null
    },
    "N:142": {
      "rhoB": null,
      "rhoA": null
    },
    "N:143": {
      "rhoB": null,
      "rhoA": null
    },
    "N:144": {
      "rhoB": null,
      "rhoA": null
    },
    "N:145": {
      "rhoB": null,
      "rhoA": null
    },
    "N:146": {
      "rhoB": null,
      "rhoA": null
    },
    "N:147": {
      "rhoB": null,
      "rhoA": null
    },
    "N:148": {
      "rhoB": null,
      "rhoA": null
    },
    "N:149": {
      "rhoB": null,
      "rhoA": null
    },
    "N:150": {
      "rhoB": null,
      "rhoA": null
    },
    "N:151": {
      "rhoB": null,
      "rhoA": null
    },
    "N:152": {
      "rhoB": null,
      "rhoA": null
    },
    "N:153": {
      "rhoB": null,
      "rhoA": null
    },
    "N:154": {
      "rhoB": null,
      "rhoA": null
    },
    "N:155": {
      "rhoB": null,
      "rhoA": null
    },
    "N:156": {
      "rhoB": null,
      "rhoA": null
    },
    "N:157": {
      "rhoB": null,
      "rhoA": null
    },
    "N:158": {
      "rhoB": null,
      "rhoA": null
    },
    "N:159": {
      "rhoB": null,
      "rhoA": null
    },
    "N:160": {
      "rhoB": null,
      "rhoA": null
    },
    "N:161": {
      "rhoB": null,
      "rhoA": null
    },
    "N:162": {
      "rhoB": null,
      "rhoA": null
    },
    "N:163": {
      "rhoB": null,
      "rhoA": null
    },
    "N:164": {
      "rhoB": null,
      "rhoA": null
    },
    "N:165": {
      "rhoB": null,
      "rhoA": null
    },
    "N:166": {
      "rhoB": null,
      "rhoA": null
    },
    "N:167": {
      "rhoB": null,
      "rhoA": null
    },
    "N:168": {
      "rhoB": null,
      "rhoA": null
    },
    "N:169": {
      "rhoB": null,
      "rhoA": null
    },
    "N:170": {
      "rhoB": null,
      "rhoA": null
    },
    "N:171": {
      "rhoB": null,
      "rhoA": null
    },
    "N:172": {
      "rhoB": null,
      "rhoA": null
    },
    "N:173": {
      "rhoB": null,
      "rhoA": null
    },
    "N:174": {
      "rhoB": null,
      "rhoA": null
    },
    "N:175": {
      "rhoB": null,
      "rhoA": null
    },
    "N:176": {
      "rhoB": null,
      "rhoA": null
    },
    "N:177": {
      "rhoB": null,
      "rhoA": null
    },
    "N:178": {
      "rhoB": null,
      "rhoA": null
    },
    "N:179": {
      "rhoB": null,
      "rhoA": null
    },
    "N:180": {
      "rhoB": null,
      "rhoA": null
    },
    "N:181": {
      "rhoB": null,
      "rhoA": null
    },
    "N:182": {
      "rhoB": null,
      "rhoA": null
    },
    "N:183": {
      "rhoB": null,
      "rhoA": null
    },
    "N:184": {
      "rhoB": null,
      "rhoA": null
    },
    "N:185": {
      "rhoB": null,
      "rhoA": null
    },
    "N:186": {
      "rhoB": null,
      "rhoA": null
    },
    "N:187": {
      "rhoB": null,
      "rhoA": null
    },
    "N:188": {
      "rhoB": null,
      "rhoA": null
    },
    "N:189": {
      "rhoB": null,
      "rhoA": null
    },
    "N:190": {
      "rhoB": null,
      "rhoA": null
    },
    "N:191": {
      "rhoB": null,
      "rhoA": null
    },
    "N:192": {
      "rhoB": null,
      "rhoA": null
    },
    "N:193": {
      "rhoB": null,
      "rhoA": null
    },
    "N:194": {
      "rhoB": null,
      "rhoA": null
    },
    "N:195": {
      "rhoB": null,
      "rhoA": null
    },
    "N:196": {
      "rhoB": null,
      "rhoA": null
    },
    "N:197": {
      "rhoB": null,
      "rhoA": null
    },
    "N:198": {
      "rhoB": null,
      "rhoA": null
    },
    "N:199": {
      "rhoB": null,
      "rhoA": null
    },
    "N:200": {
      "rhoB": null,
      "rhoA": null
    },
    "N:201": {
      "rhoB": null,
      "rhoA": null
    },
    "N:202": {
      "rhoB": null,
      "rhoA": null
    },
    "N:203": {
      "rhoB": null,
      "rhoA": null
    },
    "N:204": {
      "rhoB": null,
      "rhoA": null
    },
    "N:205": {
      "rhoB": null,
      "rhoA": null
    },
    "N:206": {
      "rhoB": null,
      "rhoA": null
    },
    "N:207": {
      "rhoB": null,
      "rhoA": null
    },
    "N:208": {
      "rhoB": null,
      "rhoA": null
    },
    "N:209": {
      "rhoB": null,
      "rhoA": null
    },
    "N:210": {
      "rhoB": null,
      "rhoA": null
    },
    "N:211": {
      "rhoB": null,
      "rhoA": null
    },
    "N:212": {
      "rhoB": null,
      "rhoA": null
    },
    "N:213": {
      "rhoB": null,
      "rhoA": null
    },
    "N:214": {
      "rhoB": null,
      "rhoA": null
    },
    "N:215": {
      "rhoB": null,
      "rhoA": null
    },
    "N:216": {
      "rhoB": null,
      "rhoA": null
    },
    "N:217": {
      "rhoB": null,
      "rhoA": null
    },
    "N:218": {
      "rhoB": null,
      "rhoA": null
    },
    "N:219": {
      "rhoB": null,
      "rhoA": null
    },
    "N:220": {
      "rhoB": null,
      "rhoA": null
    },
    "N:221": {
      "rhoB": null,
      "rhoA": null
    },
    "N:222": {
      "rhoB": null,
      "rhoA": null
    },
    "N:223": {
      "rhoB": null,
      "rhoA": null
    },
    "N:224": {
      "rhoB": null,
      "rhoA": null
    },
    "N:225": {
      "rhoB": null,
      "rhoA": null
    },
    "N:226": {
      "rhoB": null,
      "rhoA": null
    },
    "N:227": {
      "rhoB": null,
      "rhoA": null
    },
    "N:228": {
      "rhoB": null,
      "rhoA": null
    },
    "N:229": {
      "rhoB": null,
      "rhoA": null
    },
    "N:230": {
      "rhoB": null,
      "rhoA": null
    },
    "N:231": {
      "rhoB": null,
      "rhoA": null
    },
    "N:232": {
      "rhoB": null,
      "rhoA": null
    },
    "N:233": {
      "rhoB": null,
      "rhoA": null
    },
    "N:234": {
      "rhoB": null,
      "rhoA": null
    },
    "N:235": {
      "rhoB": null,
      "rhoA": null
    },
    "N:236": {
      "rhoB": null,
      "rhoA": null
    },
    "N:237": {
      "rhoB": null,
      "rhoA": null
    },
    "N:238": {
      "rhoB": null,
      "rhoA": null
    },
    "N:239": {
      "rhoB": null,
      "rhoA": null
    },
    "N:240": {
      "rhoB": null,
      "rhoA": null
    },
    "N:241": {
      "rhoB": null,
      "rhoA": null
    },
    "N:242": {
      "rhoB": null,
      "rhoA": null
    },
    "N:243": {
      "rhoB": null,
      "rhoA": null
    },
    "N:244": {
      "rhoB": null,
      "rhoA": null
    },
    "N:245": {
      "rhoB": null,
      "rhoA": null
    },
    "N:246": {
      "rhoB": null,
      "rhoA": null
    },
    "N:247": {
      "rhoB": null,
      "rhoA": null
    },
    "N:248": {
      "rhoB": null,
      "rhoA": null
    },
    "N:249": {
      "rhoB": null,
      "rhoA": null
    },
    "N:250": {
      "rhoB": null,
      "rhoA": null
    },
    "N:251": {
      "rhoB": null,
      "rhoA": null
    },
    "N:252": {
      "rhoB": null,
      "rhoA": null
    },
    "N:253": {
      "rhoB": null,
      "rhoA": null
    },
    "N:254": {
      "rhoB": null,
      "rhoA": null
    },
    "N:255": {
      "rhoB": null,
      "rhoA": null
    },
    "N:256": {
      "rhoB": null,
      "rhoA": null
    },
    "N:257": {
      "rhoB": null,
      "rhoA": null
    },
    "N:258": {
      "rhoB": null,
      "rhoA": null
    },
    "N:259": {
      "rhoB": null,
      "rhoA": null
    },
    "N:260": {
      "rhoB": null,
      "rhoA": null
    },
    "N:261": {
      "rhoB": null,
      "rhoA": null
    },
    "N:262": {
      "rhoB": null,
      "rhoA": null
    },
    "N:263": {
      "rhoB": null,
      "rhoA": null
    },
    "N:264": {
      "rhoB": null,
      "rhoA": null
    },
    "N:265": {
      "rhoB": null,
      "rhoA": null
    },
    "N:266": {
      "rhoB": null,
      "rhoA": null
    },
    "N:267": {
      "rhoB": null,
      "rhoA": null
    },
    "N:268": {
      "rhoB": null,
      "rhoA": null
    },
    "N:269": {
      "rhoB": null,
      "rhoA": null
    },
    "N:270": {
      "rhoB": null,
      "rhoA": null
    },
    "N:271": {
      "rhoB": null,
      "rhoA": null
    },
    "N:272": {
      "rhoB": null,
      "rhoA": null
    },
    "N:273": {
      "rhoB": null,
      "rhoA": null
    },
    "N:274": {
      "rhoB": null,
      "rhoA": null
    },
    "N:275": {
      "rhoB": null,
      "rhoA": null
    },
    "N:276": {
      "rhoB": null,
      "rhoA": null
    },
    "N:277": {
      "rhoB": null,
      "rhoA": null
    },
    "N:278": {
      "rhoB": null,
      "rhoA": null
    },
    "N:279": {
      "rhoB": null,
      "rhoA": null
    },
    "N:280": {
      "rhoB": null,
      "rhoA": null
    },
    "N:281": {
      "rhoB": null,
      "rhoA": null
    },
    "N:282": {
      "rhoB": null,
      "rhoA": null
    },
    "N:283": {
      "rhoB": null,
      "rhoA": null
    },
    "N:284": {
      "rhoB": null,
      "rhoA": null
    },
    "N:285": {
      "rhoB": null,
      "rhoA": null
    },
    "N:286": {
      "rhoB": null,
      "rhoA": null
    },
    "N:287": {
      "rhoB": null,
      "rhoA": null
    },
    "N:288": {
      "rhoB": null,
      "rhoA": null
    },
    "N:289": {
      "rhoB": null,
      "rhoA": null
    },
    "N:290": {
      "rhoB": null,
      "rhoA": null
    },
    "N:291": {
      "rhoB": null,
      "rhoA": null
    },
    "N:292": {
      "rhoB": null,
      "rhoA": null
    },
    "N:293": {
      "rhoB": null,
      "rhoA": null
    },
    "N:294": {
      "rhoB": null,
      "rhoA": null
    },
    "N:295": {
      "rhoB": null,
      "rhoA": null
    },
    "N:296": {
      "rhoB": null,
      "rhoA": null
    },
    "N:297": {
      "rhoB": null,
      "rhoA": null
    },
    "N:298": {
      "rhoB": null,
      "rhoA": null
    },
    "N:299": {
      "rhoB": null,
      "rhoA": null
    },
    "N:300": {
      "rhoB": null,
      "rhoA": null
    },
    "N:301": {
      "rhoB": null,
      "rhoA": null
    },
    "N:302": {
      "rhoB": null,
      "rhoA": null
    },
    "N:303": {
      "rhoB": null,
      "rhoA": null
    },
    "N:304": {
      "rhoB": null,
      "rhoA": null
    },
    "N:305": {
      "rhoB": null,
      "rhoA": null
    },
    "N:306": {
      "rhoB": null,
      "rhoA": null
    },
    "N:307": {
      "rhoB": null,
      "rhoA": null
    },
    "N:308": {
      "rhoB": null,
      "rhoA": null
    },
    "N:309": {
      "rhoB": null,
      "rhoA": null
    },
    "N:310": {
      "rhoB": null,
      "rhoA": null
    },
    "N:311": {
      "rhoB": null,
      "rhoA": null
    },
    "N:312": {
      "rhoB": null,
      "rhoA": null
    },
    "N:313": {
      "rhoB": null,
      "rhoA": null
    },
    "N:314": {
      "rhoB": null,
      "rhoA": null
    },
    "N:315": {
      "rhoB": null,
      "rhoA": null
    },
    "N:316": {
      "rhoB": null,
      "rhoA": null
    },
    "N:317": {
      "rhoB": null,
      "rhoA": null
    },
    "N:318": {
      "rhoB": null,
      "rhoA": null
    },
    "N:319": {
      "rhoB": null,
      "rhoA": null
    },
    "N:320": {
      "rhoB": null,
      "rhoA": null
    },
    "N:321": {
      "rhoB": null,
      "rhoA": null
    },
    "N:322": {
      "rhoB": null,
      "rhoA": null
    },
    "N:323": {
      "rhoB": null,
      "rhoA": null
    },
    "N:324": {
      "rhoB": null,
      "rhoA": null
    },
    "N:325": {
      "rhoB": null,
      "rhoA": null
    },
    "N:326": {
      "rhoB": null,
      "rhoA": null
    },
    "N:327": {
      "rhoB": null,
      "rhoA": null
    },
    "N:328": {
      "rhoB": null,
      "rhoA": null
    },
    "N:329": {
      "rhoB": null,
      "rhoA": null
    },
    "N:330": {
      "rhoB": null,
      "rhoA": null
    },
    "N:331": {
      "rhoB": null,
      "rhoA": null
    },
    "N:332": {
      "rhoB": null,
      "rhoA": null
    },
    "N:333": {
      "rhoB": null,
      "rhoA": null
    },
    "N:334": {
      "rhoB": null,
      "rhoA": null
    },
    "N:335": {
      "rhoB": null,
      "rhoA": null
    },
    "N:336": {
      "rhoB": null,
      "rhoA": null
    },
    "N:337": {
      "rhoB": null,
      "rhoA": null
    },
    "N:338": {
      "rhoB": null,
      "rhoA": null
    },
    "N:339": {
      "rhoB": null,
      "rhoA": null
    },
    "N:340": {
      "rhoB": null,
      "rhoA": null
    },
    "N:341": {
      "rhoB": null,
      "rhoA": null
    },
    "N:342": {
      "rhoB": null,
      "rhoA": null
    },
    "N:343": {
      "rhoB": null,
      "rhoA": null
    },
    "N:344": {
      "rhoB": null,
      "rhoA": null
    },
    "N:345": {
      "rhoB": null,
      "rhoA": null
    },
    "N:346": {
      "rhoB": null,
      "rhoA": null
    },
    "N:347": {
      "rhoB": null,
      "rhoA": null
    },
    "N:348": {
      "rhoB": null,
      "rhoA": null
    },
    "N:349": {
      "rhoB": null,
      "rhoA": null
    },
    "N:350": {
      "rhoB": null,
      "rhoA": null
    },
    "N:351": {
      "rhoB": null,
      "rhoA": null
    },
    "N:352": {
      "rhoB": null,
      "rhoA": null
    },
    "N:353": {
      "rhoB": null,
      "rhoA": null
    },
    "N:354": {
      "rhoB": null,
      "rhoA": null
    },
    "N:355": {
      "rhoB": null,
      "rhoA": null
    },
    "N:356": {
      "rhoB": null,
      "rhoA": null
    },
    "N:357": {
      "rhoB": null,
      "rhoA": null
    },
    "N:358": {
      "rhoB": null,
      "rhoA": null
    },
    "N:359": {
      "rhoB": null,
      "rhoA": null
    },
    "N:360": {
      "rhoB": null,
      "rhoA": null
    },
    "N:361": {
      "rhoB": null,
      "rhoA": null
    },
    "N:362": {
      "rhoB": null,
      "rhoA": null
    },
    "N:363": {
      "rhoB": null,
      "rhoA": null
    },
    "N:364": {
      "rhoB": null,
      "rhoA": null
    },
    "N:365": {
      "rhoB": null,
      "rhoA": null
    },
    "N:366": {
      "rhoB": null,
      "rhoA": null
    },
    "N:367": {
      "rhoB": null,
      "rhoA": null
    },
    "N:368": {
      "rhoB": null,
      "rhoA": null
    },
    "N:369": {
      "rhoB": null,
      "rhoA": null
    },
    "N:370": {
      "rhoB": null,
      "rhoA": null
    },
    "N:371": {
      "rhoB": null,
      "rhoA": null
    },
    "N:372": {
      "rhoB": null,
      "rhoA": null
    },
    "N:373": {
      "rhoB": null,
      "rhoA": null
    },
    "N:374": {
      "rhoB": null,
      "rhoA": null
    },
    "N:375": {
      "rhoB": null,
      "rhoA": null
    },
    "N:376": {
      "rhoB": null,
      "rhoA": null
    },
    "N:377": {
      "rhoB": null,
      "rhoA": null
    },
    "N:378": {
      "rhoB": null,
      "rhoA": null
    },
    "N:379": {
      "rhoB": null,
      "rhoA": null
    },
    "N:380": {
      "rhoB": null,
      "rhoA": null
    },
    "N:381": {
      "rhoB": null,
      "rhoA": null
    },
    "N:382": {
      "rhoB": null,
      "rhoA": null
    },
    "N:383": {
      "rhoB": null,
      "rhoA": null
    },
    "N:384": {
      "rhoB": null,
      "rhoA": null
    },
    "N:385": {
      "rhoB": null,
      "rhoA": null
    },
    "N:386": {
      "rhoB": null,
      "rhoA": null
    },
    "N:387": {
      "rhoB": null,
      "rhoA": null
    },
    "N:388": {
      "rhoB": null,
      "rhoA": null
    },
    "N:389": {
      "rhoB": null,
      "rhoA": null
    },
    "N:390": {
      "rhoB": null,
      "rhoA": null
    },
    "N:391": {
      "rhoB": null,
      "rhoA": null
    },
    "N:392": {
      "rhoB": null,
      "rhoA": null
    },
    "N:393": {
      "rhoB": null,
      "rhoA": null
    },
    "N:394": {
      "rhoB": null,
      "rhoA": null
    },
    "N:395": {
      "rhoB": null,
      "rhoA": null
    },
    "N:396": {
      "rhoB": null,
      "rhoA": null
    },
    "N:397": {
      "rhoB": null,
      "rhoA": null
    },
    "N:398": {
      "rhoB": null,
      "rhoA": null
    },
    "N:399": {
      "rhoB": null,
      "rhoA": null
    },
    "N:400": {
      "rhoB": null,
      "rhoA": null
    },
    "N:401": {
      "rhoB": null,
      "rhoA": null
    },
    "N:402": {
      "rhoB": null,
      "rhoA": null
    },
    "N:403": {
      "rhoB": null,
      "rhoA": null
    },
    "N:404": {
      "rhoB": null,
      "rhoA": null
    },
    "N:405": {
      "rhoB": null,
      "rhoA": null
    },
    "N:406": {
      "rhoB": null,
      "rhoA": null
    },
    "N:407": {
      "rhoB": null,
      "rhoA": null
    },
    "N:408": {
      "rhoB": null,
      "rhoA": null
    },
    "N:409": {
      "rhoB": null,
      "rhoA": null
    },
    "N:410": {
      "rhoB": null,
      "rhoA": null
    },
    "N:411": {
      "rhoB": null,
      "rhoA": null
    },
    "N:412": {
      "rhoB": null,
      "rhoA": null
    },
    "N:413": {
      "rhoB": null,
      "rhoA": null
    },
    "N:414": {
      "rhoB": null,
      "rhoA": null
    },
    "N:415": {
      "rhoB": null,
      "rhoA": null
    },
    "N:416": {
      "rhoB": null,
      "rhoA": null
    },
    "N:417": {
      "rhoB": null,
      "rhoA": null
    },
    "N:418": {
      "rhoB": null,
      "rhoA": null
    },
    "N:419": {
      "rhoB": null,
      "rhoA": null
    },
    "N:420": {
      "rhoB": null,
      "rhoA": null
    },
    "N:421": {
      "rhoB": null,
      "rhoA": null
    },
    "N:422": {
      "rhoB": null,
      "rhoA": null
    },
    "N:423": {
      "rhoB": null,
      "rhoA": null
    },
    "N:424": {
      "rhoB": null,
      "rhoA": null
    },
    "N:425": {
      "rhoB": null,
      "rhoA": null
    },
    "N:426": {
      "rhoB": null,
      "rhoA": null
    },
    "N:427": {
      "rhoB": null,
      "rhoA": null
    },
    "N:428": {
      "rhoB": null,
      "rhoA": null
    },
    "N:429": {
      "rhoB": null,
      "rhoA": null
    },
    "N:430": {
      "rhoB": null,
      "rhoA": null
    },
    "N:431": {
      "rhoB": null,
      "rhoA": null
    },
    "N:432": {
      "rhoB": null,
      "rhoA": null
    },
    "N:433": {
      "rhoB": null,
      "rhoA": null
    },
    "N:434": {
      "rhoB": null,
      "rhoA": null
    },
    "N:435": {
      "rhoB": null,
      "rhoA": null
    },
    "N:436": {
      "rhoB": null,
      "rhoA": null
    },
    "N:437": {
      "rhoB": null,
      "rhoA": null
    },
    "N:438": {
      "rhoB": null,
      "rhoA": null
    },
    "N:439": {
      "rhoB": null,
      "rhoA": null
    },
    "N:440": {
      "rhoB": null,
      "rhoA": null
    },
    "N:441": {
      "rhoB": null,
      "rhoA": null
    },
    "N:442": {
      "rhoB": null,
      "rhoA": null
    },
    "N:443": {
      "rhoB": null,
      "rhoA": null
    },
    "N:444": {
      "rhoB": null,
      "rhoA": null
    },
    "N:445": {
      "rhoB": null,
      "rhoA": null
    },
    "N:446": {
      "rhoB": null,
      "rhoA": null
    },
    "N:447": {
      "rhoB": null,
      "rhoA": null
    },
    "N:448": {
      "rhoB": null,
      "rhoA": null
    },
    "N:449": {
      "rhoB": null,
      "rhoA": null
    },
    "N:450": {
      "rhoB": null,
      "rhoA": null
    },
    "N:451": {
      "rhoB": null,
      "rhoA": null
    },
    "N:452": {
      "rhoB": null,
      "rhoA": null
    },
    "N:453": {
      "rhoB": null,
      "rhoA": null
    },
    "N:454": {
      "rhoB": null,
      "rhoA": null
    },
    "N:455": {
      "rhoB": null,
      "rhoA": null
    },
    "N:456": {
      "rhoB": null,
      "rhoA": null
    },
    "N:457": {
      "rhoB": null,
      "rhoA": null
    },
    "N:458": {
      "rhoB": null,
      "rhoA": null
    },
    "N:459": {
      "rhoB": null,
      "rhoA": null
    },
    "N:460": {
      "rhoB": null,
      "rhoA": null
    },
    "N:461": {
      "rhoB": null,
      "rhoA": null
    },
    "N:462": {
      "rhoB": null,
      "rhoA": null
    },
    "N:463": {
      "rhoB": null,
      "rhoA": null
    },
    "N:464": {
      "rhoB": null,
      "rhoA": null
    },
    "N:465": {
      "rhoB": null,
      "rhoA": null
    },
    "N:466": {
      "rhoB": null,
      "rhoA": null
    },
    "N:467": {
      "rhoB": null,
      "rhoA": null
    },
    "N:468": {
      "rhoB": null,
      "rhoA": null
    },
    "N:469": {
      "rhoB": null,
      "rhoA": null
    },
    "N:470": {
      "rhoB": null,
      "rhoA": null
    },
    "N:471": {
      "rhoB": null,
      "rhoA": null
    },
    "N:472": {
      "rhoB": null,
      "rhoA": null
    },
    "N:473": {
      "rhoB": null,
      "rhoA": null
    },
    "N:474": {
      "rhoB": null,
      "rhoA": null
    },
    "N:475": {
      "rhoB": null,
      "rhoA": null
    },
    "N:476": {
      "rhoB": null,
      "rhoA": null
    },
    "N:477": {
      "rhoB": null,
      "rhoA": null
    },
    "N:478": {
      "rhoB": null,
      "rhoA": null
    },
    "N:479": {
      "rhoB": null,
      "rhoA": null
    },
    "N:480": {
      "rhoB": null,
      "rhoA": null
    },
    "N:481": {
      "rhoB": null,
      "rhoA": null
    },
    "N:482": {
      "rhoB": null,
      "rhoA": null
    },
    "N:483": {
      "rhoB": null,
      "rhoA": null
    },
    "N:484": {
      "rhoB": null,
      "rhoA": null
    },
    "N:485": {
      "rhoB": null,
      "rhoA": null
    },
    "N:486": {
      "rhoB": null,
      "rhoA": null
    },
    "N:487": {
      "rhoB": null,
      "rhoA": null
    },
    "N:488": {
      "rhoB": null,
      "rhoA": null
    },
    "N:489": {
      "rhoB": null,
      "rhoA": null
    },
    "N:490": {
      "rhoB": null,
      "rhoA": null
    },
    "N:491": {
      "rhoB": null,
      "rhoA": null
    },
    "N:492": {
      "rhoB": null,
      "rhoA": null
    },
    "N:493": {
      "rhoB": null,
      "rhoA": null
    },
    "N:494": {
      "rhoB": null,
      "rhoA": null
    },
    "N:495": {
      "rhoB": null,
      "rhoA": null
    },
    "N:496": {
      "rhoB": null,
      "rhoA": null
    },
    "N:497": {
      "rhoB": null,
      "rhoA": null
    },
    "N:498": {
      "rhoB": null,
      "rhoA": null
    },
    "N:499": {
      "rhoB": null,
      "rhoA": null
    },
    "N:500": {
      "rhoB": null,
      "rhoA": null
    },
    "N:501": {
      "rhoB": null,
      "rhoA": null
    },
    "N:502": {
      "rhoB": null,
      "rhoA": null
    },
    "N:503": {
      "rhoB": null,
      "rhoA": null
    },
    "N:504": {
      "rhoB": null,
      "rhoA": null
    },
    "N:505": {
      "rhoB": null,
      "rhoA": null
    },
    "N:506": {
      "rhoB": null,
      "rhoA": null
    },
    "N:507": {
      "rhoB": null,
      "rhoA": null
    },
    "N:508": {
      "rhoB": null,
      "rhoA": null
    },
    "N:509": {
      "rhoB": null,
      "rhoA": null
    },
    "N:510": {
      "rhoB": null,
      "rhoA": null
    },
    "N:511": {
      "rhoB": null,
      "rhoA": null
    },
    "N:512": {
      "rhoB": null,
      "rhoA": null
    },
    "N:513": {
      "rhoB": null,
      "rhoA": null
    },
    "N:514": {
      "rhoB": null,
      "rhoA": null
    },
    "N:515": {
      "rhoB": null,
      "rhoA": null
    },
    "N:516": {
      "rhoB": null,
      "rhoA": null
    },
    "N:517": {
      "rhoB": null,
      "rhoA": null
    },
    "N:518": {
      "rhoB": null,
      "rhoA": null
    },
    "N:519": {
      "rhoB": null,
      "rhoA": null
    },
    "N:520": {
      "rhoB": null,
      "rhoA": null
    },
    "N:521": {
      "rhoB": null,
      "rhoA": null
    },
    "N:522": {
      "rhoB": null,
      "rhoA": null
    },
    "N:523": {
      "rhoB": null,
      "rhoA": null
    },
    "N:524": {
      "rhoB": null,
      "rhoA": null
    },
    "N:525": {
      "rhoB": null,
      "rhoA": null
    },
    "O:3": {
      "rhoB": null,
      "rhoA": null
    },
    "O:4": {
      "rhoB": null,
      "rhoA": null
    },
    "O:5": {
      "rhoB": null,
      "rhoA": null
    },
    "O:6": {
      "rhoB": null,
      "rhoA": null
    },
    "O:7": {
      "rhoB": null,
      "rhoA": null
    },
    "O:8": {
      "rhoB": null,
      "rhoA": null
    },
    "O:9": {
      "rhoB": null,
      "rhoA": null
    },
    "O:10": {
      "rhoB": null,
      "rhoA": null
    },
    "O:11": {
      "rhoB": null,
      "rhoA": null
    },
    "O:12": {
      "rhoB": null,
      "rhoA": null
    },
    "O:13": {
      "rhoB": null,
      "rhoA": null
    },
    "O:14": {
      "rhoB": null,
      "rhoA": null
    },
    "O:15": {
      "rhoB": null,
      "rhoA": null
    },
    "O:16": {
      "rhoB": null,
      "rhoA": null
    },
    "O:17": {
      "rhoB": null,
      "rhoA": null
    },
    "O:18": {
      "rhoB": null,
      "rhoA": null
    },
    "O:19": {
      "rhoB": null,
      "rhoA": null
    },
    "O:20": {
      "rhoB": null,
      "rhoA": null
    },
    "O:21": {
      "rhoB": null,
      "rhoA": null
    },
    "O:22": {
      "rhoB": null,
      "rhoA": null
    },
    "O:23": {
      "rhoB": null,
      "rhoA": null
    },
    "O:24": {
      "rhoB": null,
      "rhoA": null
    },
    "O:25": {
      "rhoB": null,
      "rhoA": null
    },
    "O:26": {
      "rhoB": null,
      "rhoA": null
    },
    "O:27": {
      "rhoB": null,
      "rhoA": null
    },
    "O:28": {
      "rhoB": null,
      "rhoA": null
    },
    "O:29": {
      "rhoB": null,
      "rhoA": null
    },
    "O:30": {
      "rhoB": null,
      "rhoA": null
    },
    "O:31": {
      "rhoB": null,
      "rhoA": null
    },
    "O:32": {
      "rhoB": null,
      "rhoA": null
    },
    "O:33": {
      "rhoB": null,
      "rhoA": null
    },
    "O:34": {
      "rhoB": null,
      "rhoA": null
    },
    "O:35": {
      "rhoB": null,
      "rhoA": null
    },
    "O:36": {
      "rhoB": null,
      "rhoA": null
    },
    "O:37": {
      "rhoB": null,
      "rhoA": null
    },
    "O:38": {
      "rhoB": null,
      "rhoA": null
    },
    "O:39": {
      "rhoB": null,
      "rhoA": null
    },
    "O:40": {
      "rhoB": null,
      "rhoA": null
    },
    "O:41": {
      "rhoB": null,
      "rhoA": null
    },
    "O:42": {
      "rhoB": null,
      "rhoA": null
    },
    "O:43": {
      "rhoB": null,
      "rhoA": null
    },
    "O:44": {
      "rhoB": null,
      "rhoA": null
    },
    "O:45": {
      "rhoB": null,
      "rhoA": null
    },
    "O:46": {
      "rhoB": null,
      "rhoA": null
    },
    "O:47": {
      "rhoB": null,
      "rhoA": null
    },
    "O:48": {
      "rhoB": null,
      "rhoA": null
    },
    "O:49": {
      "rhoB": null,
      "rhoA": null
    },
    "O:50": {
      "rhoB": null,
      "rhoA": null
    },
    "O:51": {
      "rhoB": null,
      "rhoA": null
    },
    "O:52": {
      "rhoB": null,
      "rhoA": null
    },
    "O:53": {
      "rhoB": null,
      "rhoA": null
    },
    "O:54": {
      "rhoB": null,
      "rhoA": null
    },
    "O:55": {
      "rhoB": null,
      "rhoA": null
    },
    "O:56": {
      "rhoB": null,
      "rhoA": null
    },
    "O:57": {
      "rhoB": null,
      "rhoA": null
    },
    "O:58": {
      "rhoB": null,
      "rhoA": null
    },
    "O:59": {
      "rhoB": null,
      "rhoA": null
    },
    "O:60": {
      "rhoB": null,
      "rhoA": null
    },
    "O:61": {
      "rhoB": null,
      "rhoA": null
    },
    "O:62": {
      "rhoB": null,
      "rhoA": null
    },
    "O:63": {
      "rhoB": null,
      "rhoA": null
    },
    "O:64": {
      "rhoB": null,
      "rhoA": null
    },
    "O:65": {
      "rhoB": null,
      "rhoA": null
    },
    "O:66": {
      "rhoB": null,
      "rhoA": null
    },
    "O:67": {
      "rhoB": null,
      "rhoA": null
    },
    "O:68": {
      "rhoB": null,
      "rhoA": null
    },
    "O:69": {
      "rhoB": null,
      "rhoA": null
    },
    "O:70": {
      "rhoB": null,
      "rhoA": null
    },
    "O:71": {
      "rhoB": null,
      "rhoA": null
    },
    "O:72": {
      "rhoB": null,
      "rhoA": null
    },
    "O:73": {
      "rhoB": null,
      "rhoA": null
    },
    "O:74": {
      "rhoB": null,
      "rhoA": null
    },
    "O:75": {
      "rhoB": null,
      "rhoA": null
    },
    "O:76": {
      "rhoB": null,
      "rhoA": null
    },
    "O:77": {
      "rhoB": null,
      "rhoA": null
    },
    "O:78": {
      "rhoB": null,
      "rhoA": null
    },
    "O:79": {
      "rhoB": null,
      "rhoA": null
    },
    "O:80": {
      "rhoB": null,
      "rhoA": null
    },
    "O:81": {
      "rhoB": null,
      "rhoA": null
    },
    "O:82": {
      "rhoB": null,
      "rhoA": null
    },
    "O:83": {
      "rhoB": null,
      "rhoA": null
    },
    "O:84": {
      "rhoB": null,
      "rhoA": null
    },
    "O:85": {
      "rhoB": null,
      "rhoA": null
    },
    "O:86": {
      "rhoB": null,
      "rhoA": null
    },
    "O:87": {
      "rhoB": null,
      "rhoA": null
    },
    "O:88": {
      "rhoB": null,
      "rhoA": null
    },
    "O:89": {
      "rhoB": null,
      "rhoA": null
    },
    "O:90": {
      "rhoB": null,
      "rhoA": null
    },
    "O:91": {
      "rhoB": null,
      "rhoA": null
    },
    "O:92": {
      "rhoB": null,
      "rhoA": null
    },
    "O:93": {
      "rhoB": null,
      "rhoA": null
    },
    "O:94": {
      "rhoB": null,
      "rhoA": null
    },
    "O:95": {
      "rhoB": null,
      "rhoA": null
    },
    "P:3": {
      "rhoB": null,
      "rhoA": null
    },
    "P:4": {
      "rhoB": null,
      "rhoA": null
    },
    "P:5": {
      "rhoB": null,
      "rhoA": null
    },
    "P:6": {
      "rhoB": null,
      "rhoA": null
    },
    "P:7": {
      "rhoB": null,
      "rhoA": null
    },
    "P:8": {
      "rhoB": null,
      "rhoA": null
    },
    "P:9": {
      "rhoB": null,
      "rhoA": null
    },
    "P:10": {
      "rhoB": null,
      "rhoA": null
    },
    "P:11": {
      "rhoB": null,
      "rhoA": null
    },
    "P:12": {
      "rhoB": null,
      "rhoA": null
    },
    "P:13": {
      "rhoB": null,
      "rhoA": null
    },
    "P:14": {
      "rhoB": null,
      "rhoA": null
    },
    "P:15": {
      "rhoB": null,
      "rhoA": null
    },
    "P:16": {
      "rhoB": null,
      "rhoA": null
    },
    "P:17": {
      "rhoB": null,
      "rhoA": null
    },
    "P:18": {
      "rhoB": null,
      "rhoA": null
    },
    "P:19": {
      "rhoB": null,
      "rhoA": null
    },
    "P:20": {
      "rhoB": null,
      "rhoA": null
    },
    "P:21": {
      "rhoB": null,
      "rhoA": null
    },
    "P:22": {
      "rhoB": null,
      "rhoA": null
    },
    "P:23": {
      "rhoB": null,
      "rhoA": null
    },
    "P:24": {
      "rhoB": null,
      "rhoA": null
    },
    "P:25": {
      "rhoB": null,
      "rhoA": null
    },
    "P:26": {
      "rhoB": null,
      "rhoA": null
    },
    "P:27": {
      "rhoB": null,
      "rhoA": null
    },
    "P:28": {
      "rhoB": null,
      "rhoA": null
    },
    "P:29": {
      "rhoB": null,
      "rhoA": null
    },
    "P:30": {
      "rhoB": null,
      "rhoA": null
    },
    "P:31": {
      "rhoB": null,
      "rhoA": null
    },
    "P:32": {
      "rhoB": null,
      "rhoA": null
    },
    "P:33": {
      "rhoB": null,
      "rhoA": null
    },
    "P:34": {
      "rhoB": null,
      "rhoA": null
    },
    "P:35": {
      "rhoB": null,
      "rhoA": null
    },
    "P:36": {
      "rhoB": null,
      "rhoA": null
    },
    "P:37": {
      "rhoB": null,
      "rhoA": null
    },
    "P:38": {
      "rhoB": null,
      "rhoA": null
    },
    "P:39": {
      "rhoB": null,
      "rhoA": null
    },
    "P:40": {
      "rhoB": null,
      "rhoA": null
    },
    "P:41": {
      "rhoB": null,
      "rhoA": null
    },
    "P:42": {
      "rhoB": null,
      "rhoA": null
    },
    "P:43": {
      "rhoB": null,
      "rhoA": null
    },
    "P:44": {
      "rhoB": null,
      "rhoA": null
    },
    "P:45": {
      "rhoB": null,
      "rhoA": null
    },
    "P:46": {
      "rhoB": null,
      "rhoA": null
    },
    "P:47": {
      "rhoB": null,
      "rhoA": null
    },
    "P:48": {
      "rhoB": null,
      "rhoA": null
    },
    "P:49": {
      "rhoB": null,
      "rhoA": null
    },
    "P:50": {
      "rhoB": null,
      "rhoA": null
    },
    "P:51": {
      "rhoB": null,
      "rhoA": null
    },
    "P:52": {
      "rhoB": null,
      "rhoA": null
    },
    "P:53": {
      "rhoB": null,
      "rhoA": null
    },
    "P:54": {
      "rhoB": null,
      "rhoA": null
    },
    "P:55": {
      "rhoB": null,
      "rhoA": null
    },
    "P:56": {
      "rhoB": null,
      "rhoA": null
    },
    "P:57": {
      "rhoB": null,
      "rhoA": null
    },
    "P:58": {
      "rhoB": null,
      "rhoA": null
    },
    "P:59": {
      "rhoB": null,
      "rhoA": null
    },
    "P:60": {
      "rhoB": null,
      "rhoA": null
    },
    "P:61": {
      "rhoB": null,
      "rhoA": null
    },
    "P:62": {
      "rhoB": null,
      "rhoA": null
    },
    "P:63": {
      "rhoB": null,
      "rhoA": null
    },
    "P:64": {
      "rhoB": null,
      "rhoA": null
    },
    "P:65": {
      "rhoB": null,
      "rhoA": null
    },
    "P:66": {
      "rhoB": null,
      "rhoA": null
    },
    "P:67": {
      "rhoB": null,
      "rhoA": null
    },
    "P:68": {
      "rhoB": null,
      "rhoA": null
    },
    "P:69": {
      "rhoB": null,
      "rhoA": null
    },
    "P:70": {
      "rhoB": null,
      "rhoA": null
    },
    "P:71": {
      "rhoB": null,
      "rhoA": null
    },
    "P:72": {
      "rhoB": null,
      "rhoA": null
    },
    "P:73": {
      "rhoB": null,
      "rhoA": null
    },
    "P:74": {
      "rhoB": null,
      "rhoA": null
    },
    "P:75": {
      "rhoB": null,
      "rhoA": null
    },
    "P:76": {
      "rhoB": null,
      "rhoA": null
    },
    "P:77": {
      "rhoB": null,
      "rhoA": null
    },
    "P:78": {
      "rhoB": null,
      "rhoA": null
    },
    "P:79": {
      "rhoB": null,
      "rhoA": null
    },
    "P:80": {
      "rhoB": null,
      "rhoA": null
    },
    "P:81": {
      "rhoB": null,
      "rhoA": null
    },
    "P:82": {
      "rhoB": null,
      "rhoA": null
    },
    "P:83": {
      "rhoB": null,
      "rhoA": null
    },
    "P:84": {
      "rhoB": null,
      "rhoA": null
    },
    "P:85": {
      "rhoB": null,
      "rhoA": null
    },
    "P:86": {
      "rhoB": null,
      "rhoA": null
    },
    "P:87": {
      "rhoB": null,
      "rhoA": null
    },
    "P:88": {
      "rhoB": null,
      "rhoA": null
    },
    "P:89": {
      "rhoB": null,
      "rhoA": null
    },
    "P:90": {
      "rhoB": null,
      "rhoA": null
    },
    "P:91": {
      "rhoB": null,
      "rhoA": null
    },
    "P:92": {
      "rhoB": null,
      "rhoA": null
    },
    "P:93": {
      "rhoB": null,
      "rhoA": null
    },
    "P:94": {
      "rhoB": null,
      "rhoA": null
    },
    "P:95": {
      "rhoB": null,
      "rhoA": null
    },
    "Q:3": {
      "rhoB": null,
      "rhoA": null
    },
    "Q:4": {
      "rhoB": null,
      "rhoA": null
    },
    "Q:5": {
      "rhoB": null,
      "rhoA": null
    },
    "Q:6": {
      "rhoB": null,
      "rhoA": null
    },
    "Q:7": {
      "rhoB": null,
      "rhoA": null
    },
    "Q:8": {
      "rhoB": null,
      "rhoA": null
    },
    "Q:9": {
      "rhoB": null,
      "rhoA": null
    },
    "Q:10": {
      "rhoB": null,
      "rhoA": null
    },
    "Q:11": {
      "rhoB": null,
      "rhoA": null
    },
    "Q:12": {
      "rhoB": null,
      "rhoA": null
    },
    "Q:13": {
      "rhoB": null,
      "rhoA": null
    },
    "Q:14": {
      "rhoB": null,
      "rhoA": null
    },
    "Q:15": {
      "rhoB": null,
      "rhoA": null
    },
    "Q:16": {
      "rhoB": null,
      "rhoA": null
    },
    "Q:17": {
      "rhoB": null,
      "rhoA": null
    },
    "Q:18": {
      "rhoB": null,
      "rhoA": null
    },
    "Q:19": {
      "rhoB": null,
      "rhoA": null
    },
    "Q:20": {
      "rhoB": null,
      "rhoA": null
    },
    "Q:21": {
      "rhoB": null,
      "rhoA": null
    },
    "Q:22": {
      "rhoB": null,
      "rhoA": null
    },
    "Q:23": {
      "rhoB": null,
      "rhoA": null
    },
    "Q:24": {
      "rhoB": null,
      "rhoA": null
    },
    "Q:25": {
      "rhoB": null,
      "rhoA": null
    },
    "Q:26": {
      "rhoB": null,
      "rhoA": null
    },
    "Q:27": {
      "rhoB": null,
      "rhoA": null
    },
    "Q:28": {
      "rhoB": null,
      "rhoA": null
    },
    "Q:29": {
      "rhoB": null,
      "rhoA": null
    },
    "Q:30": {
      "rhoB": null,
      "rhoA": null
    },
    "Q:31": {
      "rhoB": null,
      "rhoA": null
    },
    "Q:32": {
      "rhoB": null,
      "rhoA": null
    },
    "Q:33": {
      "rhoB": null,
      "rhoA": null
    },
    "Q:34": {
      "rhoB": null,
      "rhoA": null
    },
    "Q:35": {
      "rhoB": null,
      "rhoA": null
    },
    "Q:36": {
      "rhoB": null,
      "rhoA": null
    },
    "Q:37": {
      "rhoB": null,
      "rhoA": null
    },
    "Q:38": {
      "rhoB": null,
      "rhoA": null
    },
    "Q:39": {
      "rhoB": null,
      "rhoA": null
    },
    "Q:40": {
      "rhoB": null,
      "rhoA": null
    },
    "Q:41": {
      "rhoB": null,
      "rhoA": null
    },
    "Q:42": {
      "rhoB": null,
      "rhoA": null
    },
    "Q:43": {
      "rhoB": null,
      "rhoA": null
    },
    "Q:44": {
      "rhoB": null,
      "rhoA": null
    },
    "Q:45": {
      "rhoB": null,
      "rhoA": null
    },
    "Q:46": {
      "rhoB": null,
      "rhoA": null
    },
    "Q:47": {
      "rhoB": null,
      "rhoA": null
    },
    "Q:48": {
      "rhoB": null,
      "rhoA": null
    },
    "Q:49": {
      "rhoB": null,
      "rhoA": null
    },
    "Q:50": {
      "rhoB": null,
      "rhoA": null
    },
    "Q:51": {
      "rhoB": null,
      "rhoA": null
    },
    "Q:52": {
      "rhoB": null,
      "rhoA": null
    },
    "Q:53": {
      "rhoB": null,
      "rhoA": null
    },
    "Q:54": {
      "rhoB": null,
      "rhoA": null
    },
    "Q:55": {
      "rhoB": null,
      "rhoA": null
    },
    "Q:56": {
      "rhoB": null,
      "rhoA": null
    },
    "Q:57": {
      "rhoB": null,
      "rhoA": null
    },
    "Q:58": {
      "rhoB": null,
      "rhoA": null
    },
    "Q:59": {
      "rhoB": null,
      "rhoA": null
    },
    "Q:60": {
      "rhoB": null,
      "rhoA": null
    },
    "Q:61": {
      "rhoB": null,
      "rhoA": null
    },
    "Q:62": {
      "rhoB": null,
      "rhoA": null
    },
    "Q:63": {
      "rhoB": null,
      "rhoA": null
    },
    "Q:64": {
      "rhoB": null,
      "rhoA": null
    },
    "Q:65": {
      "rhoB": null,
      "rhoA": null
    },
    "Q:66": {
      "rhoB": null,
      "rhoA": null
    },
    "Q:67": {
      "rhoB": null,
      "rhoA": null
    },
    "Q:68": {
      "rhoB": null,
      "rhoA": null
    },
    "Q:69": {
      "rhoB": null,
      "rhoA": null
    },
    "Q:70": {
      "rhoB": null,
      "rhoA": null
    },
    "Q:71": {
      "rhoB": null,
      "rhoA": null
    },
    "Q:72": {
      "rhoB": null,
      "rhoA": null
    },
    "Q:73": {
      "rhoB": null,
      "rhoA": null
    },
    "Q:74": {
      "rhoB": null,
      "rhoA": null
    },
    "Q:75": {
      "rhoB": null,
      "rhoA": null
    },
    "Q:76": {
      "rhoB": null,
      "rhoA": null
    },
    "Q:77": {
      "rhoB": null,
      "rhoA": null
    },
    "Q:78": {
      "rhoB": null,
      "rhoA": null
    },
    "Q:79": {
      "rhoB": null,
      "rhoA": null
    },
    "Q:80": {
      "rhoB": null,
      "rhoA": null
    },
    "Q:81": {
      "rhoB": null,
      "rhoA": null
    },
    "Q:82": {
      "rhoB": null,
      "rhoA": null
    },
    "Q:83": {
      "rhoB": null,
      "rhoA": null
    },
    "Q:84": {
      "rhoB": null,
      "rhoA": null
    },
    "Q:85": {
      "rhoB": null,
      "rhoA": null
    },
    "Q:86": {
      "rhoB": null,
      "rhoA": null
    },
    "Q:87": {
      "rhoB": null,
      "rhoA": null
    },
    "Q:88": {
      "rhoB": null,
      "rhoA": null
    },
    "Q:89": {
      "rhoB": null,
      "rhoA": null
    },
    "Q:90": {
      "rhoB": null,
      "rhoA": null
    },
    "Q:91": {
      "rhoB": null,
      "rhoA": null
    },
    "Q:92": {
      "rhoB": null,
      "rhoA": null
    },
    "Q:93": {
      "rhoB": null,
      "rhoA": null
    },
    "Q:94": {
      "rhoB": null,
      "rhoA": null
    },
    "Q:95": {
      "rhoB": null,
      "rhoA": null
    },
    "R:3": {
      "rhoB": null,
      "rhoA": null
    },
    "R:4": {
      "rhoB": null,
      "rhoA": null
    },
    "R:5": {
      "rhoB": null,
      "rhoA": null
    },
    "R:6": {
      "rhoB": null,
      "rhoA": null
    },
    "R:7": {
      "rhoB": null,
      "rhoA": null
    },
    "R:8": {
      "rhoB": null,
      "rhoA": null
    },
    "R:9": {
      "rhoB": null,
      "rhoA": null
    },
    "R:10": {
      "rhoB": null,
      "rhoA": null
    },
    "R:11": {
      "rhoB": null,
      "rhoA": null
    },
    "R:12": {
      "rhoB": null,
      "rhoA": null
    },
    "R:13": {
      "rhoB": null,
      "rhoA": null
    },
    "R:14": {
      "rhoB": null,
      "rhoA": null
    },
    "R:15": {
      "rhoB": null,
      "rhoA": null
    },
    "R:16": {
      "rhoB": null,
      "rhoA": null
    },
    "R:17": {
      "rhoB": null,
      "rhoA": null
    },
    "R:18": {
      "rhoB": null,
      "rhoA": null
    },
    "R:19": {
      "rhoB": null,
      "rhoA": null
    },
    "R:20": {
      "rhoB": null,
      "rhoA": null
    },
    "R:21": {
      "rhoB": null,
      "rhoA": null
    },
    "R:22": {
      "rhoB": null,
      "rhoA": null
    },
    "R:23": {
      "rhoB": null,
      "rhoA": null
    },
    "R:24": {
      "rhoB": null,
      "rhoA": null
    },
    "R:25": {
      "rhoB": null,
      "rhoA": null
    },
    "R:26": {
      "rhoB": null,
      "rhoA": null
    },
    "R:27": {
      "rhoB": null,
      "rhoA": null
    },
    "R:28": {
      "rhoB": null,
      "rhoA": null
    },
    "R:29": {
      "rhoB": null,
      "rhoA": null
    },
    "R:30": {
      "rhoB": null,
      "rhoA": null
    },
    "R:31": {
      "rhoB": null,
      "rhoA": null
    },
    "R:32": {
      "rhoB": null,
      "rhoA": null
    },
    "R:33": {
      "rhoB": null,
      "rhoA": null
    },
    "R:34": {
      "rhoB": null,
      "rhoA": null
    },
    "R:35": {
      "rhoB": null,
      "rhoA": null
    },
    "R:36": {
      "rhoB": null,
      "rhoA": null
    },
    "R:37": {
      "rhoB": null,
      "rhoA": null
    },
    "R:38": {
      "rhoB": null,
      "rhoA": null
    },
    "R:39": {
      "rhoB": null,
      "rhoA": null
    },
    "R:40": {
      "rhoB": null,
      "rhoA": null
    },
    "R:41": {
      "rhoB": null,
      "rhoA": null
    },
    "R:42": {
      "rhoB": null,
      "rhoA": null
    },
    "R:43": {
      "rhoB": null,
      "rhoA": null
    },
    "R:44": {
      "rhoB": null,
      "rhoA": null
    },
    "R:45": {
      "rhoB": null,
      "rhoA": null
    },
    "R:46": {
      "rhoB": null,
      "rhoA": null
    },
    "R:47": {
      "rhoB": null,
      "rhoA": null
    },
    "R:48": {
      "rhoB": null,
      "rhoA": null
    },
    "R:49": {
      "rhoB": null,
      "rhoA": null
    },
    "R:50": {
      "rhoB": null,
      "rhoA": null
    },
    "R:51": {
      "rhoB": null,
      "rhoA": null
    },
    "R:52": {
      "rhoB": null,
      "rhoA": null
    },
    "R:53": {
      "rhoB": null,
      "rhoA": null
    },
    "R:54": {
      "rhoB": null,
      "rhoA": null
    },
    "R:55": {
      "rhoB": null,
      "rhoA": null
    },
    "R:56": {
      "rhoB": null,
      "rhoA": null
    },
    "R:57": {
      "rhoB": null,
      "rhoA": null
    },
    "R:58": {
      "rhoB": null,
      "rhoA": null
    },
    "R:59": {
      "rhoB": null,
      "rhoA": null
    },
    "R:60": {
      "rhoB": null,
      "rhoA": null
    },
    "R:61": {
      "rhoB": null,
      "rhoA": null
    },
    "R:62": {
      "rhoB": null,
      "rhoA": null
    },
    "R:63": {
      "rhoB": null,
      "rhoA": null
    },
    "R:64": {
      "rhoB": null,
      "rhoA": null
    },
    "R:65": {
      "rhoB": null,
      "rhoA": null
    },
    "R:66": {
      "rhoB": null,
      "rhoA": null
    },
    "R:67": {
      "rhoB": null,
      "rhoA": null
    },
    "R:68": {
      "rhoB": null,
      "rhoA": null
    },
    "R:69": {
      "rhoB": null,
      "rhoA": null
    },
    "R:70": {
      "rhoB": null,
      "rhoA": null
    },
    "R:71": {
      "rhoB": null,
      "rhoA": null
    },
    "R:72": {
      "rhoB": null,
      "rhoA": null
    },
    "R:73": {
      "rhoB": null,
      "rhoA": null
    },
    "R:74": {
      "rhoB": null,
      "rhoA": null
    },
    "R:75": {
      "rhoB": null,
      "rhoA": null
    },
    "R:76": {
      "rhoB": null,
      "rhoA": null
    },
    "R:77": {
      "rhoB": null,
      "rhoA": null
    },
    "R:78": {
      "rhoB": null,
      "rhoA": null
    },
    "R:79": {
      "rhoB": null,
      "rhoA": null
    },
    "R:80": {
      "rhoB": null,
      "rhoA": null
    },
    "R:81": {
      "rhoB": null,
      "rhoA": null
    },
    "R:82": {
      "rhoB": null,
      "rhoA": null
    },
    "R:83": {
      "rhoB": null,
      "rhoA": null
    },
    "R:84": {
      "rhoB": null,
      "rhoA": null
    },
    "R:85": {
      "rhoB": null,
      "rhoA": null
    },
    "R:86": {
      "rhoB": null,
      "rhoA": null
    },
    "R:87": {
      "rhoB": null,
      "rhoA": null
    },
    "R:88": {
      "rhoB": null,
      "rhoA": null
    },
    "R:89": {
      "rhoB": null,
      "rhoA": null
    },
    "R:90": {
      "rhoB": null,
      "rhoA": null
    },
    "R:91": {
      "rhoB": null,
      "rhoA": null
    },
    "R:92": {
      "rhoB": null,
      "rhoA": null
    },
    "R:93": {
      "rhoB": null,
      "rhoA": null
    },
    "R:94": {
      "rhoB": null,
      "rhoA": null
    },
    "R:95": {
      "rhoB": null,
      "rhoA": null
    },
    "S:3": {
      "rhoB": null,
      "rhoA": null
    },
    "S:4": {
      "rhoB": null,
      "rhoA": null
    },
    "S:5": {
      "rhoB": null,
      "rhoA": null
    },
    "S:6": {
      "rhoB": null,
      "rhoA": null
    },
    "S:7": {
      "rhoB": null,
      "rhoA": null
    },
    "S:8": {
      "rhoB": null,
      "rhoA": null
    },
    "S:9": {
      "rhoB": null,
      "rhoA": null
    },
    "S:10": {
      "rhoB": null,
      "rhoA": null
    },
    "S:11": {
      "rhoB": null,
      "rhoA": null
    },
    "S:12": {
      "rhoB": null,
      "rhoA": null
    },
    "S:13": {
      "rhoB": null,
      "rhoA": null
    },
    "S:14": {
      "rhoB": null,
      "rhoA": null
    },
    "S:15": {
      "rhoB": null,
      "rhoA": null
    },
    "S:16": {
      "rhoB": null,
      "rhoA": null
    },
    "S:17": {
      "rhoB": null,
      "rhoA": null
    },
    "S:18": {
      "rhoB": null,
      "rhoA": null
    },
    "S:19": {
      "rhoB": null,
      "rhoA": null
    },
    "S:20": {
      "rhoB": null,
      "rhoA": null
    },
    "S:21": {
      "rhoB": null,
      "rhoA": null
    },
    "S:22": {
      "rhoB": null,
      "rhoA": null
    },
    "S:23": {
      "rhoB": null,
      "rhoA": null
    },
    "S:24": {
      "rhoB": null,
      "rhoA": null
    },
    "S:25": {
      "rhoB": null,
      "rhoA": null
    },
    "S:26": {
      "rhoB": null,
      "rhoA": null
    },
    "S:27": {
      "rhoB": null,
      "rhoA": null
    },
    "S:28": {
      "rhoB": null,
      "rhoA": null
    },
    "S:29": {
      "rhoB": null,
      "rhoA": null
    },
    "S:30": {
      "rhoB": null,
      "rhoA": null
    },
    "S:31": {
      "rhoB": null,
      "rhoA": null
    },
    "S:32": {
      "rhoB": null,
      "rhoA": null
    },
    "S:33": {
      "rhoB": null,
      "rhoA": null
    },
    "S:34": {
      "rhoB": null,
      "rhoA": null
    },
    "S:35": {
      "rhoB": null,
      "rhoA": null
    },
    "S:36": {
      "rhoB": null,
      "rhoA": null
    },
    "S:37": {
      "rhoB": null,
      "rhoA": null
    },
    "S:38": {
      "rhoB": null,
      "rhoA": null
    },
    "S:39": {
      "rhoB": null,
      "rhoA": null
    },
    "S:40": {
      "rhoB": null,
      "rhoA": null
    },
    "S:41": {
      "rhoB": null,
      "rhoA": null
    },
    "S:42": {
      "rhoB": null,
      "rhoA": null
    },
    "S:43": {
      "rhoB": null,
      "rhoA": null
    },
    "S:44": {
      "rhoB": null,
      "rhoA": null
    },
    "S:45": {
      "rhoB": null,
      "rhoA": null
    },
    "S:46": {
      "rhoB": null,
      "rhoA": null
    },
    "S:47": {
      "rhoB": null,
      "rhoA": null
    },
    "S:48": {
      "rhoB": null,
      "rhoA": null
    },
    "S:49": {
      "rhoB": null,
      "rhoA": null
    },
    "S:50": {
      "rhoB": null,
      "rhoA": null
    },
    "S:51": {
      "rhoB": null,
      "rhoA": null
    },
    "S:52": {
      "rhoB": null,
      "rhoA": null
    },
    "S:53": {
      "rhoB": null,
      "rhoA": null
    },
    "S:54": {
      "rhoB": null,
      "rhoA": null
    },
    "S:55": {
      "rhoB": null,
      "rhoA": null
    },
    "S:56": {
      "rhoB": null,
      "rhoA": null
    },
    "S:57": {
      "rhoB": null,
      "rhoA": null
    },
    "S:58": {
      "rhoB": null,
      "rhoA": null
    },
    "S:59": {
      "rhoB": null,
      "rhoA": null
    },
    "S:60": {
      "rhoB": null,
      "rhoA": null
    },
    "S:61": {
      "rhoB": null,
      "rhoA": null
    },
    "S:62": {
      "rhoB": null,
      "rhoA": null
    },
    "S:63": {
      "rhoB": null,
      "rhoA": null
    },
    "S:64": {
      "rhoB": null,
      "rhoA": null
    },
    "S:65": {
      "rhoB": null,
      "rhoA": null
    },
    "S:66": {
      "rhoB": null,
      "rhoA": null
    },
    "S:67": {
      "rhoB": null,
      "rhoA": null
    },
    "S:68": {
      "rhoB": null,
      "rhoA": null
    },
    "S:69": {
      "rhoB": null,
      "rhoA": null
    },
    "S:70": {
      "rhoB": null,
      "rhoA": null
    },
    "S:71": {
      "rhoB": null,
      "rhoA": null
    },
    "S:72": {
      "rhoB": null,
      "rhoA": null
    },
    "S:73": {
      "rhoB": null,
      "rhoA": null
    },
    "S:74": {
      "rhoB": null,
      "rhoA": null
    },
    "S:75": {
      "rhoB": null,
      "rhoA": null
    },
    "S:76": {
      "rhoB": null,
      "rhoA": null
    },
    "S:77": {
      "rhoB": null,
      "rhoA": null
    },
    "S:78": {
      "rhoB": null,
      "rhoA": null
    },
    "S:79": {
      "rhoB": null,
      "rhoA": null
    },
    "S:80": {
      "rhoB": null,
      "rhoA": null
    },
    "S:81": {
      "rhoB": null,
      "rhoA": null
    },
    "S:82": {
      "rhoB": null,
      "rhoA": null
    },
    "S:83": {
      "rhoB": null,
      "rhoA": null
    },
    "S:84": {
      "rhoB": null,
      "rhoA": null
    },
    "S:85": {
      "rhoB": null,
      "rhoA": null
    },
    "S:86": {
      "rhoB": null,
      "rhoA": null
    },
    "S:87": {
      "rhoB": null,
      "rhoA": null
    },
    "S:88": {
      "rhoB": null,
      "rhoA": null
    },
    "S:89": {
      "rhoB": null,
      "rhoA": null
    },
    "S:90": {
      "rhoB": null,
      "rhoA": null
    },
    "S:91": {
      "rhoB": null,
      "rhoA": null
    },
    "S:92": {
      "rhoB": null,
      "rhoA": null
    },
    "S:93": {
      "rhoB": null,
      "rhoA": null
    },
    "S:94": {
      "rhoB": null,
      "rhoA": null
    },
    "S:95": {
      "rhoB": null,
      "rhoA": null
    },
    "T:3": {
      "rhoB": null,
      "rhoA": null
    },
    "T:4": {
      "rhoB": null,
      "rhoA": null
    },
    "T:5": {
      "rhoB": null,
      "rhoA": null
    },
    "T:6": {
      "rhoB": null,
      "rhoA": null
    },
    "T:7": {
      "rhoB": null,
      "rhoA": null
    },
    "T:8": {
      "rhoB": null,
      "rhoA": null
    },
    "T:9": {
      "rhoB": null,
      "rhoA": null
    },
    "T:10": {
      "rhoB": null,
      "rhoA": null
    },
    "T:11": {
      "rhoB": null,
      "rhoA": null
    },
    "T:12": {
      "rhoB": null,
      "rhoA": null
    },
    "T:13": {
      "rhoB": null,
      "rhoA": null
    },
    "T:14": {
      "rhoB": null,
      "rhoA": null
    },
    "T:15": {
      "rhoB": null,
      "rhoA": null
    },
    "T:16": {
      "rhoB": null,
      "rhoA": null
    },
    "T:17": {
      "rhoB": null,
      "rhoA": null
    },
    "T:18": {
      "rhoB": null,
      "rhoA": null
    },
    "T:19": {
      "rhoB": null,
      "rhoA": null
    },
    "T:20": {
      "rhoB": null,
      "rhoA": null
    },
    "T:21": {
      "rhoB": null,
      "rhoA": null
    },
    "T:22": {
      "rhoB": null,
      "rhoA": null
    },
    "T:23": {
      "rhoB": null,
      "rhoA": null
    },
    "T:24": {
      "rhoB": null,
      "rhoA": null
    },
    "T:25": {
      "rhoB": null,
      "rhoA": null
    },
    "T:26": {
      "rhoB": null,
      "rhoA": null
    },
    "T:27": {
      "rhoB": null,
      "rhoA": null
    },
    "T:28": {
      "rhoB": null,
      "rhoA": null
    },
    "T:29": {
      "rhoB": null,
      "rhoA": null
    },
    "T:30": {
      "rhoB": null,
      "rhoA": null
    },
    "T:31": {
      "rhoB": null,
      "rhoA": null
    },
    "T:32": {
      "rhoB": null,
      "rhoA": null
    },
    "T:33": {
      "rhoB": null,
      "rhoA": null
    },
    "T:34": {
      "rhoB": null,
      "rhoA": null
    },
    "T:35": {
      "rhoB": null,
      "rhoA": null
    },
    "T:36": {
      "rhoB": null,
      "rhoA": null
    },
    "T:37": {
      "rhoB": null,
      "rhoA": null
    },
    "T:38": {
      "rhoB": null,
      "rhoA": null
    },
    "T:39": {
      "rhoB": null,
      "rhoA": null
    },
    "T:40": {
      "rhoB": null,
      "rhoA": null
    },
    "T:41": {
      "rhoB": null,
      "rhoA": null
    },
    "T:42": {
      "rhoB": null,
      "rhoA": null
    },
    "T:43": {
      "rhoB": null,
      "rhoA": null
    },
    "T:44": {
      "rhoB": null,
      "rhoA": null
    },
    "T:45": {
      "rhoB": null,
      "rhoA": null
    },
    "T:46": {
      "rhoB": null,
      "rhoA": null
    },
    "T:47": {
      "rhoB": null,
      "rhoA": null
    },
    "T:48": {
      "rhoB": null,
      "rhoA": null
    },
    "T:49": {
      "rhoB": null,
      "rhoA": null
    },
    "T:50": {
      "rhoB": null,
      "rhoA": null
    },
    "T:51": {
      "rhoB": null,
      "rhoA": null
    },
    "T:52": {
      "rhoB": null,
      "rhoA": null
    },
    "T:53": {
      "rhoB": null,
      "rhoA": null
    },
    "T:54": {
      "rhoB": null,
      "rhoA": null
    },
    "T:55": {
      "rhoB": null,
      "rhoA": null
    },
    "T:56": {
      "rhoB": null,
      "rhoA": null
    },
    "T:57": {
      "rhoB": null,
      "rhoA": null
    },
    "T:58": {
      "rhoB": null,
      "rhoA": null
    },
    "T:59": {
      "rhoB": null,
      "rhoA": null
    },
    "T:60": {
      "rhoB": null,
      "rhoA": null
    },
    "T:61": {
      "rhoB": null,
      "rhoA": null
    },
    "T:62": {
      "rhoB": null,
      "rhoA": null
    },
    "T:63": {
      "rhoB": null,
      "rhoA": null
    },
    "T:64": {
      "rhoB": null,
      "rhoA": null
    },
    "T:65": {
      "rhoB": null,
      "rhoA": null
    },
    "T:66": {
      "rhoB": null,
      "rhoA": null
    },
    "T:67": {
      "rhoB": null,
      "rhoA": null
    },
    "T:68": {
      "rhoB": null,
      "rhoA": null
    },
    "T:69": {
      "rhoB": null,
      "rhoA": null
    },
    "T:70": {
      "rhoB": null,
      "rhoA": null
    },
    "T:71": {
      "rhoB": null,
      "rhoA": null
    },
    "T:72": {
      "rhoB": null,
      "rhoA": null
    },
    "T:73": {
      "rhoB": null,
      "rhoA": null
    },
    "T:74": {
      "rhoB": null,
      "rhoA": null
    },
    "T:75": {
      "rhoB": null,
      "rhoA": null
    },
    "T:76": {
      "rhoB": null,
      "rhoA": null
    },
    "T:77": {
      "rhoB": null,
      "rhoA": null
    },
    "T:78": {
      "rhoB": null,
      "rhoA": null
    },
    "T:79": {
      "rhoB": null,
      "rhoA": null
    },
    "T:80": {
      "rhoB": null,
      "rhoA": null
    },
    "T:81": {
      "rhoB": null,
      "rhoA": null
    },
    "T:82": {
      "rhoB": null,
      "rhoA": null
    },
    "T:83": {
      "rhoB": null,
      "rhoA": null
    },
    "T:84": {
      "rhoB": null,
      "rhoA": null
    },
    "T:85": {
      "rhoB": null,
      "rhoA": null
    },
    "T:86": {
      "rhoB": null,
      "rhoA": null
    },
    "T:87": {
      "rhoB": null,
      "rhoA": null
    },
    "T:88": {
      "rhoB": null,
      "rhoA": null
    },
    "T:89": {
      "rhoB": null,
      "rhoA": null
    },
    "T:90": {
      "rhoB": null,
      "rhoA": null
    },
    "T:91": {
      "rhoB": null,
      "rhoA": null
    },
    "T:92": {
      "rhoB": null,
      "rhoA": null
    },
    "T:93": {
      "rhoB": null,
      "rhoA": null
    },
    "T:94": {
      "rhoB": null,
      "rhoA": null
    },
    "T:95": {
      "rhoB": null,
      "rhoA": null
    },
    "U:3": {
      "rhoB": null,
      "rhoA": null
    },
    "U:4": {
      "rhoB": null,
      "rhoA": null
    },
    "U:5": {
      "rhoB": null,
      "rhoA": null
    },
    "U:6": {
      "rhoB": null,
      "rhoA": null
    },
    "U:7": {
      "rhoB": null,
      "rhoA": null
    },
    "U:8": {
      "rhoB": null,
      "rhoA": null
    },
    "U:9": {
      "rhoB": null,
      "rhoA": null
    },
    "U:10": {
      "rhoB": null,
      "rhoA": null
    },
    "U:11": {
      "rhoB": null,
      "rhoA": null
    },
    "U:12": {
      "rhoB": null,
      "rhoA": null
    },
    "U:13": {
      "rhoB": null,
      "rhoA": null
    },
    "U:14": {
      "rhoB": null,
      "rhoA": null
    },
    "U:15": {
      "rhoB": null,
      "rhoA": null
    },
    "U:16": {
      "rhoB": null,
      "rhoA": null
    },
    "U:17": {
      "rhoB": null,
      "rhoA": null
    },
    "U:18": {
      "rhoB": null,
      "rhoA": null
    },
    "U:19": {
      "rhoB": null,
      "rhoA": null
    },
    "U:20": {
      "rhoB": null,
      "rhoA": null
    },
    "U:21": {
      "rhoB": null,
      "rhoA": null
    },
    "U:22": {
      "rhoB": null,
      "rhoA": null
    },
    "U:23": {
      "rhoB": null,
      "rhoA": null
    },
    "U:24": {
      "rhoB": null,
      "rhoA": null
    },
    "U:25": {
      "rhoB": null,
      "rhoA": null
    },
    "U:26": {
      "rhoB": null,
      "rhoA": null
    },
    "U:27": {
      "rhoB": null,
      "rhoA": null
    },
    "U:28": {
      "rhoB": null,
      "rhoA": null
    },
    "U:29": {
      "rhoB": null,
      "rhoA": null
    },
    "U:30": {
      "rhoB": null,
      "rhoA": null
    },
    "U:31": {
      "rhoB": null,
      "rhoA": null
    },
    "U:32": {
      "rhoB": null,
      "rhoA": null
    },
    "U:33": {
      "rhoB": null,
      "rhoA": null
    },
    "U:34": {
      "rhoB": null,
      "rhoA": null
    },
    "U:35": {
      "rhoB": null,
      "rhoA": null
    },
    "U:36": {
      "rhoB": null,
      "rhoA": null
    },
    "U:37": {
      "rhoB": null,
      "rhoA": null
    },
    "U:38": {
      "rhoB": null,
      "rhoA": null
    },
    "U:39": {
      "rhoB": null,
      "rhoA": null
    },
    "U:40": {
      "rhoB": null,
      "rhoA": null
    },
    "U:41": {
      "rhoB": null,
      "rhoA": null
    },
    "U:42": {
      "rhoB": null,
      "rhoA": null
    },
    "U:43": {
      "rhoB": null,
      "rhoA": null
    },
    "U:44": {
      "rhoB": null,
      "rhoA": null
    },
    "U:45": {
      "rhoB": null,
      "rhoA": null
    },
    "U:46": {
      "rhoB": null,
      "rhoA": null
    },
    "U:47": {
      "rhoB": null,
      "rhoA": null
    },
    "U:48": {
      "rhoB": null,
      "rhoA": null
    },
    "U:49": {
      "rhoB": null,
      "rhoA": null
    },
    "U:50": {
      "rhoB": null,
      "rhoA": null
    },
    "U:51": {
      "rhoB": null,
      "rhoA": null
    },
    "U:52": {
      "rhoB": null,
      "rhoA": null
    },
    "U:53": {
      "rhoB": null,
      "rhoA": null
    },
    "U:54": {
      "rhoB": null,
      "rhoA": null
    },
    "U:55": {
      "rhoB": null,
      "rhoA": null
    },
    "U:56": {
      "rhoB": null,
      "rhoA": null
    },
    "U:57": {
      "rhoB": null,
      "rhoA": null
    },
    "U:58": {
      "rhoB": null,
      "rhoA": null
    },
    "U:59": {
      "rhoB": null,
      "rhoA": null
    },
    "U:60": {
      "rhoB": null,
      "rhoA": null
    },
    "U:61": {
      "rhoB": null,
      "rhoA": null
    },
    "U:62": {
      "rhoB": null,
      "rhoA": null
    },
    "U:63": {
      "rhoB": null,
      "rhoA": null
    },
    "U:64": {
      "rhoB": null,
      "rhoA": null
    },
    "U:65": {
      "rhoB": null,
      "rhoA": null
    },
    "U:66": {
      "rhoB": null,
      "rhoA": null
    },
    "U:67": {
      "rhoB": null,
      "rhoA": null
    },
    "U:68": {
      "rhoB": null,
      "rhoA": null
    },
    "U:69": {
      "rhoB": null,
      "rhoA": null
    },
    "U:70": {
      "rhoB": null,
      "rhoA": null
    },
    "U:71": {
      "rhoB": null,
      "rhoA": null
    },
    "U:72": {
      "rhoB": null,
      "rhoA": null
    },
    "U:73": {
      "rhoB": null,
      "rhoA": null
    },
    "U:74": {
      "rhoB": null,
      "rhoA": null
    },
    "U:75": {
      "rhoB": null,
      "rhoA": null
    },
    "U:76": {
      "rhoB": null,
      "rhoA": null
    },
    "U:77": {
      "rhoB": null,
      "rhoA": null
    },
    "U:78": {
      "rhoB": null,
      "rhoA": null
    },
    "U:79": {
      "rhoB": null,
      "rhoA": null
    },
    "U:80": {
      "rhoB": null,
      "rhoA": null
    },
    "U:81": {
      "rhoB": null,
      "rhoA": null
    },
    "U:82": {
      "rhoB": null,
      "rhoA": null
    },
    "U:83": {
      "rhoB": null,
      "rhoA": null
    },
    "U:84": {
      "rhoB": null,
      "rhoA": null
    },
    "U:85": {
      "rhoB": null,
      "rhoA": null
    },
    "U:86": {
      "rhoB": null,
      "rhoA": null
    },
    "U:87": {
      "rhoB": null,
      "rhoA": null
    },
    "U:88": {
      "rhoB": null,
      "rhoA": null
    },
    "U:89": {
      "rhoB": null,
      "rhoA": null
    },
    "U:90": {
      "rhoB": null,
      "rhoA": null
    },
    "U:91": {
      "rhoB": null,
      "rhoA": null
    },
    "U:92": {
      "rhoB": null,
      "rhoA": null
    },
    "U:93": {
      "rhoB": null,
      "rhoA": null
    },
    "U:94": {
      "rhoB": null,
      "rhoA": null
    },
    "U:95": {
      "rhoB": null,
      "rhoA": null
    }
  },
  "modes": {
    "A:2": {
      "B": {
        "requested": "vector",
        "effective": "vector",
        "fallback_from_vector": false
      },
      "A": {
        "requested": null,
        "effective": null,
        "fallback_from_vector": false,
        "xtb_used": false,
        "xtb_success": false,
        "charge_length_mismatch": false
      }
    },
    "A:3": {
      "B": {
        "requested": "vector",
        "effective": "vector",
        "fallback_from_vector": false
      },
      "A": {
        "requested": null,
        "effective": null,
        "fallback_from_vector": false,
        "xtb_used": false,
        "xtb_success": false,
        "charge_length_mismatch": false
      }
    },
    "A:4": {
      "B": {
        "requested": "vector",
        "effective": "vector",
        "fallback_from_vector": false
      },
      "A": {
        "requested": null,
        "effective": null,
        "fallback_from_vector": false,
        "xtb_used": false,
        "xtb_success": false,
        "charge_length_mismatch": false
      }
    },
    "A:5": {
      "B": {
        "requested": "vector",
        "effective": "vector",
        "fallback_from_vector": false
      },
      "A": {
        "requested": null,
        "effective": null,
        "fallback_from_vector": false,
        "xtb_used": false,
        "xtb_success": false,
        "charge_length_mismatch": false
      }
    },
    "A:6": {
      "B": {
        "requested": "vector",
        "effective": "vector",
        "fallback_from_vector": false
      },
      "A": {
        "requested": null,
        "effective": null,
        "fallback_from_vector": false,
        "xtb_used": false,
        "xtb_success": false,
        "charge_length_mismatch": false
      }
    },
    "A:7": {
      "B": {
        "requested": "vector",
        "effective": "vector",
        "fallback_from_vector": false
      },
      "A": {
        "requested": null,
        "effective": null,
        "fallback_from_vector": false,
        "xtb_used": false,
        "xtb_success": false,
        "charge_length_mismatch": false
      }
    },
    "A:8": {
      "B": {
        "requested": "vector",
        "effective": "vector",
        "fallback_from_vector": false
      },
      "A": {
        "requested": null,
        "effective": null,
        "fallback_from_vector": false,
        "xtb_used": false,
        "xtb_success": false,
        "charge_length_mismatch": false
      }
    },
    "A:9": {
      "B": {
        "requested": "vector",
        "effective": "vector",
        "fallback_from_vector": false
      },
      "A": {
        "requested": null,
        "effective": null,
        "fallback_from_vector": false,
        "xtb_used": false,
        "xtb_success": false,
        "charge_length_mismatch": false
      }
    },
    "A:10": {
      "B": {
        "requested": "vector",
        "effective": "vector",
        "fallback_from_vector": false
      },
      "A": {
        "requested": null,
        "effective": null,
        "fallback_from_vector": false,
        "xtb_used": false,
        "xtb_success": false,
        "charge_length_mismatch": false
      }
    },
    "A:11": {
      "B": {
        "requested": "vector",
        "effective": "vector",
        "fallback_from_vector": false
      },
      "A": {
        "requested": null,
        "effective": null,
        "fallback_from_vector": false,
        "xtb_used": false,
        "xtb_success": false,
        "charge_length_mismatch": false
      }
    },
    "A:12": {
      "B": {
        "requested": "vector",
        "effective": "vector",
        "fallback_from_vector": false
      },
      "A": {
        "requested": null,
        "effective": null,
        "fallback_from_vector": false,
        "xtb_used": false,
        "xtb_success": false,
        "charge_length_mismatch": false
      }
    },
    "A:13": {
      "B": {
        "requested": "vector",
        "effective": "vector",
        "fallback_from_vector": false
      },
      "A": {
        "requested": null,
        "effective": null,
        "fallback_from_vector": false,
        "xtb_used": false,
        "xtb_success": false,
        "charge_length_mismatch": false
      }
    },
    "A:14": {
      "B": {
        "requested": "vector",
        "effective": "vector",
        "fallback_from_vector": false
      },
      "A": {
        "requested": null,
        "effective": null,
        "fallback_from_vector": false,
        "xtb_used": false,
        "xtb_success": false,
        "charge_length_mismatch": false
      }
    },
    "A:15": {
      "B": {
        "requested": "vector",
        "effective": "vector",
        "fallback_from_vector": false
      },
      "A": {
        "requested": null,
        "effective": null,
        "fallback_from_vector": false,
        "xtb_used": false,
        "xtb_success": false,
        "charge_length_mismatch": false
      }
    },
    "A:16": {
      "B": {
        "requested": "vector",
        "effective": "vector",
        "fallback_from_vector": false
      },
      "A": {
        "requested": null,
        "effective": null,
        "fallback_from_vector": false,
        "xtb_used": false,
        "xtb_success": false,
        "charge_length_mismatch": false
      }
    },
    "A:17": {
      "B": {
        "requested": "vector",
        "effective": "vector",
        "fallback_from_vector": false
      },
      "A": {
        "requested": null,
        "effective": null,
        "fallback_from_vector": false,
        "xtb_used": false,
        "xtb_success": false,
        "charge_length_mismatch": false
      }
    },
    "A:18": {
      "B": {
        "requested": "vector",
        "effective": "vector",
        "fallback_from_vector": false
      },
      "A": {
        "requested": null,
        "effective": null,
        "fallback_from_vector": false,
        "xtb_used": false,
        "xtb_success": false,
        "charge_length_mismatch": false
      }
    },
    "A:19": {
      "B": {
        "requested": "vector",
        "effective": "vector",
        "fallback_from_vector": false
      },
      "A": {
        "requested": null,
        "effective": null,
        "fallback_from_vector": false,
        "xtb_used": false,
        "xtb_success": false,
        "charge_length_mismatch": false
      }
    },
    "A:20": {
      "B": {
        "requested": "vector",
        "effective": "vector",
        "fallback_from_vector": false
      },
      "A": {
        "requested": null,
        "effective": null,
        "fallback_from_vector": false,
        "xtb_used": false,
        "xtb_success": false,
        "charge_length_mismatch": false
      }
    },
    "A:21": {
      "B": {
        "requested": "vector",
        "effective": "vector",
        "fallback_from_vector": false
      },
      "A": {
        "requested": null,
        "effective": null,
        "fallback_from_vector": false,
        "xtb_used": false,
        "xtb_success": false,
        "charge_length_mismatch": false
      }
    },
    "A:22": {
      "B": {
        "requested": "vector",
        "effective": "vector",
        "fallback_from_vector": false
      },
      "A": {
        "requested": null,
        "effective": null,
        "fallback_from_vector": false,
        "xtb_used": false,
        "xtb_success": false,
        "charge_length_mismatch": false
      }
    },
    "A:23": {
      "B": {
        "requested": "vector",
        "effective": "vector",
        "fallback_from_vector": false
      },
      "A": {
        "requested": null,
        "effective": null,
        "fallback_from_vector": false,
        "xtb_used": false,
        "xtb_success": false,
        "charge_length_mismatch": false
      }
    },
    "A:24": {
      "B": {
        "requested": "vector",
        "effective": "vector",
        "fallback_from_vector": false
      },
      "A": {
        "requested": null,
        "effective": null,
        "fallback_from_vector": false,
        "xtb_used": false,
        "xtb_success": false,
        "charge_length_mismatch": false
      }
    },
    "A:25": {
      "B": {
        "requested": "vector",
        "effective": "vector",
        "fallback_from_vector": false
      },
      "A": {
        "requested": null,
        "effective": null,
        "fallback_from_vector": false,
        "xtb_used": false,
        "xtb_success": false,
        "charge_length_mismatch": false
      }
    },
    "A:26": {
      "B": {
        "requested": "vector",
        "effective": "vector",
        "fallback_from_vector": false
      },
      "A": {
        "requested": null,
        "effective": null,
        "fallback_from_vector": false,
        "xtb_used": false,
        "xtb_success": false,
        "charge_length_mismatch": false
      }
    },
    "A:27": {
      "B": {
        "requested": "vector",
        "effective": "vector",
        "fallback_from_vector": false
      },
      "A": {
        "requested": null,
        "effective": null,
        "fallback_from_vector": false,
        "xtb_used": false,
        "xtb_success": false,
        "charge_length_mismatch": false
      }
    },
    "A:28": {
      "B": {
        "requested": "vector",
        "effective": "vector",
        "fallback_from_vector": false
      },
      "A": {
        "requested": null,
        "effective": null,
        "fallback_from_vector": false,
        "xtb_used": false,
        "xtb_success": false,
        "charge_length_mismatch": false
      }
    },
    "A:29": {
      "B": {
        "requested": "vector",
        "effective": "vector",
        "fallback_from_vector": false
      },
      "A": {
        "requested": null,
        "effective": null,
        "fallback_from_vector": false,
        "xtb_used": false,
        "xtb_success": false,
        "charge_length_mismatch": false
      }
    },
    "A:30": {
      "B": {
        "requested": "vector",
        "effective": "vector",
        "fallback_from_vector": false
      },
      "A": {
        "requested": null,
        "effective": null,
        "fallback_from_vector": false,
        "xtb_used": false,
        "xtb_success": false,
        "charge_length_mismatch": false
      }
    },
    "A:31": {
      "B": {
        "requested": "vector",
        "effective": "vector",
        "fallback_from_vector": false
      },
      "A": {
        "requested": null,
        "effective": null,
        "fallback_from_vector": false,
        "xtb_used": false,
        "xtb_success": false,
        "charge_length_mismatch": false
      }
    },
    "A:32": {
      "B": {
        "requested": "vector",
        "effective": "vector",
        "fallback_from_vector": false
      },
      "A": {
        "requested": null,
        "effective": null,
        "fallback_from_vector": false,
        "xtb_used": false,
        "xtb_success": false,
        "charge_length_mismatch": false
      }
    },
    "A:33": {
      "B": {
        "requested": "vector",
        "effective": "vector",
        "fallback_from_vector": false
      },
      "A": {
        "requested": null,
        "effective": null,
        "fallback_from_vector": false,
        "xtb_used": false,
        "xtb_success": false,
        "charge_length_mismatch": false
      }
    },
    "A:34": {
      "B": {
        "requested": "vector",
        "effective": "vector",
        "fallback_from_vector": false
      },
      "A": {
        "requested": null,
        "effective": null,
        "fallback_from_vector": false,
        "xtb_used": false,
        "xtb_success": false,
        "charge_length_mismatch": false
      }
    },
    "A:35": {
      "B": {
        "requested": "vector",
        "effective": "vector",
        "fallback_from_vector": false
      },
      "A": {
        "requested": null,
        "effective": null,
        "fallback_from_vector": false,
        "xtb_used": false,
        "xtb_success": false,
        "charge_length_mismatch": false
      }
    },
    "A:36": {
      "B": {
        "requested": "vector",
        "effective": "vector",
        "fallback_from_vector": false
      },
      "A": {
        "requested": null,
        "effective": null,
        "fallback_from_vector": false,
        "xtb_used": false,
        "xtb_success": false,
        "charge_length_mismatch": false
      }
    },
    "A:37": {
      "B": {
        "requested": "vector",
        "effective": "vector",
        "fallback_from_vector": false
      },
      "A": {
        "requested": null,
        "effective": null,
        "fallback_from_vector": false,
        "xtb_used": false,
        "xtb_success": false,
        "charge_length_mismatch": false
      }
    },
    "A:38": {
      "B": {
        "requested": "vector",
        "effective": "vector",
        "fallback_from_vector": false
      },
      "A": {
        "requested": null,
        "effective": null,
        "fallback_from_vector": false,
        "xtb_used": false,
        "xtb_success": false,
        "charge_length_mismatch": false
      }
    },
    "A:39": {
      "B": {
        "requested": "vector",
        "effective": "vector",
        "fallback_from_vector": false
      },
      "A": {
        "requested": null,
        "effective": null,
        "fallback_from_vector": false,
        "xtb_used": false,
        "xtb_success": false,
        "charge_length_mismatch": false
      }
    },
    "A:40": {
      "B": {
        "requested": "vector",
        "effective": "vector",
        "fallback_from_vector": false
      },
      "A": {
        "requested": null,
        "effective": null,
        "fallback_from_vector": false,
        "xtb_used": false,
        "xtb_success": false,
        "charge_length_mismatch": false
      }
    },
    "A:41": {
      "B": {
        "requested": "vector",
        "effective": "vector",
        "fallback_from_vector": false
      },
      "A": {
        "requested": null,
        "effective": null,
        "fallback_from_vector": false,
        "xtb_used": false,
        "xtb_success": false,
        "charge_length_mismatch": false
      }
    },
    "A:42": {
      "B": {
        "requested": "vector",
        "effective": "vector",
        "fallback_from_vector": false
      },
      "A": {
        "requested": null,
        "effective": null,
        "fallback_from_vector": false,
        "xtb_used": false,
        "xtb_success": false,
        "charge_length_mismatch": false
      }
    },
    "A:43": {
      "B": {
        "requested": "vector",
        "effective": "vector",
        "fallback_from_vector": false
      },
      "A": {
        "requested": null,
        "effective": null,
        "fallback_from_vector": false,
        "xtb_used": false,
        "xtb_success": false,
        "charge_length_mismatch": false
      }
    },
    "A:44": {
      "B": {
        "requested": "vector",
        "effective": "vector",
        "fallback_from_vector": false
      },
      "A": {
        "requested": null,
        "effective": null,
        "fallback_from_vector": false,
        "xtb_used": false,
        "xtb_success": false,
        "charge_length_mismatch": false
      }
    },
    "A:45": {
      "B": {
        "requested": "vector",
        "effective": "vector",
        "fallback_from_vector": false
      },
      "A": {
        "requested": null,
        "effective": null,
        "fallback_from_vector": false,
        "xtb_used": false,
        "xtb_success": false,
        "charge_length_mismatch": false
      }
    },
    "A:46": {
      "B": {
        "requested": "vector",
        "effective": "vector",
        "fallback_from_vector": false
      },
      "A": {
        "requested": null,
        "effective": null,
        "fallback_from_vector": false,
        "xtb_used": false,
        "xtb_success": false,
        "charge_length_mismatch": false
      }
    },
    "A:47": {
      "B": {
        "requested": "vector",
        "effective": "vector",
        "fallback_from_vector": false
      },
      "A": {
        "requested": null,
        "effective": null,
        "fallback_from_vector": false,
        "xtb_used": false,
        "xtb_success": false,
        "charge_length_mismatch": false
      }
    },
    "A:48": {
      "B": {
        "requested": "vector",
        "effective": "vector",
        "fallback_from_vector": false
      },
      "A": {
        "requested": null,
        "effective": null,
        "fallback_from_vector": false,
        "xtb_used": false,
        "xtb_success": false,
        "charge_length_mismatch": false
      }
    },
    "A:49": {
      "B": {
        "requested": "vector",
        "effective": "vector",
        "fallback_from_vector": false
      },
      "A": {
        "requested": null,
        "effective": null,
        "fallback_from_vector": false,
        "xtb_used": false,
        "xtb_success": false,
        "charge_length_mismatch": false
      }
    },
    "A:50": {
      "B": {
        "requested": "vector",
        "effective": "vector",
        "fallback_from_vector": false
      },
      "A": {
        "requested": null,
        "effective": null,
        "fallback_from_vector": false,
        "xtb_used": false,
        "xtb_success": false,
        "charge_length_mismatch": false
      }
    },
    "A:51": {
      "B": {
        "requested": "vector",
        "effective": "vector",
        "fallback_from_vector": false
      },
      "A": {
        "requested": null,
        "effective": null,
        "fallback_from_vector": false,
        "xtb_used": false,
        "xtb_success": false,
        "charge_length_mismatch": false
      }
    },
    "A:52": {
      "B": {
        "requested": "vector",
        "effective": "vector",
        "fallback_from_vector": false
      },
      "A": {
        "requested": null,
        "effective": null,
        "fallback_from_vector": false,
        "xtb_used": false,
        "xtb_success": false,
        "charge_length_mismatch": false
      }
    },
    "A:53": {
      "B": {
        "requested": "vector",
        "effective": "vector",
        "fallback_from_vector": false
      },
      "A": {
        "requested": null,
        "effective": null,
        "fallback_from_vector": false,
        "xtb_used": false,
        "xtb_success": false,
        "charge_length_mismatch": false
      }
    },
    "A:54": {
      "B": {
        "requested": "vector",
        "effective": "vector",
        "fallback_from_vector": false
      },
      "A": {
        "requested": null,
        "effective": null,
        "fallback_from_vector": false,
        "xtb_used": false,
        "xtb_success": false,
        "charge_length_mismatch": false
      }
    },
    "A:55": {
      "B": {
        "requested": "vector",
        "effective": "vector",
        "fallback_from_vector": false
      },
      "A": {
        "requested": null,
        "effective": null,
        "fallback_from_vector": false,
        "xtb_used": false,
        "xtb_success": false,
        "charge_length_mismatch": false
      }
    },
    "A:56": {
      "B": {
        "requested": "vector",
        "effective": "vector",
        "fallback_from_vector": false
      },
      "A": {
        "requested": null,
        "effective": null,
        "fallback_from_vector": false,
        "xtb_used": false,
        "xtb_success": false,
        "charge_length_mismatch": false
      }
    },
    "A:57": {
      "B": {
        "requested": "vector",
        "effective": "vector",
        "fallback_from_vector": false
      },
      "A": {
        "requested": null,
        "effective": null,
        "fallback_from_vector": false,
        "xtb_used": false,
        "xtb_success": false,
        "charge_length_mismatch": false
      }
    },
    "A:58": {
      "B": {
        "requested": "vector",
        "effective": "vector",
        "fallback_from_vector": false
      },
      "A": {
        "requested": null,
        "effective": null,
        "fallback_from_vector": false,
        "xtb_used": false,
        "xtb_success": false,
        "charge_length_mismatch": false
      }
    },
    "A:59": {
      "B": {
        "requested": "vector",
        "effective": "vector",
        "fallback_from_vector": false
      },
      "A": {
        "requested": null,
        "effective": null,
        "fallback_from_vector": false,
        "xtb_used": false,
        "xtb_success": false,
        "charge_length_mismatch": false
      }
    },
    "A:60": {
      "B": {
        "requested": "vector",
        "effective": "vector",
        "fallback_from_vector": false
      },
      "A": {
        "requested": null,
        "effective": null,
        "fallback_from_vector": false,
        "xtb_used": false,
        "xtb_success": false,
        "charge_length_mismatch": false
      }
    },
    "A:61": {
      "B": {
        "requested": "vector",
        "effective": "vector",
        "fallback_from_vector": false
      },
      "A": {
        "requested": null,
        "effective": null,
        "fallback_from_vector": false,
        "xtb_used": false,
        "xtb_success": false,
        "charge_length_mismatch": false
      }
    },
    "A:62": {
      "B": {
        "requested": "vector",
        "effective": "vector",
        "fallback_from_vector": false
      },
      "A": {
        "requested": null,
        "effective": null,
        "fallback_from_vector": false,
        "xtb_used": false,
        "xtb_success": false,
        "charge_length_mismatch": false
      }
    },
    "A:63": {
      "B": {
        "requested": "vector",
        "effective": "vector",
        "fallback_from_vector": false
      },
      "A": {
        "requested": null,
        "effective": null,
        "fallback_from_vector": false,
        "xtb_used": false,
        "xtb_success": false,
        "charge_length_mismatch": false
      }
    },
    "A:64": {
      "B": {
        "requested": "vector",
        "effective": "vector",
        "fallback_from_vector": false
      },
      "A": {
        "requested": null,
        "effective": null,
        "fallback_from_vector": false,
        "xtb_used": false,
        "xtb_success": false,
        "charge_length_mismatch": false
      }
    },
    "A:65": {
      "B": {
        "requested": "vector",
        "effective": "vector",
        "fallback_from_vector": false
      },
      "A": {
        "requested": null,
        "effective": null,
        "fallback_from_vector": false,
        "xtb_used": false,
        "xtb_success": false,
        "charge_length_mismatch": false
      }
    },
    "A:66": {
      "B": {
        "requested": "vector",
        "effective": "vector",
        "fallback_from_vector": false
      },
      "A": {
        "requested": null,
        "effective": null,
        "fallback_from_vector": false,
        "xtb_used": false,
        "xtb_success": false,
        "charge_length_mismatch": false
      }
    },
    "A:67": {
      "B": {
        "requested": "vector",
        "effective": "vector",
        "fallback_from_vector": false
      },
      "A": {
        "requested": null,
        "effective": null,
        "fallback_from_vector": false,
        "xtb_used": false,
        "xtb_success": false,
        "charge_length_mismatch": false
      }
    },
    "A:68": {
      "B": {
        "requested": "vector",
        "effective": "vector",
        "fallback_from_vector": false
      },
      "A": {
        "requested": null,
        "effective": null,
        "fallback_from_vector": false,
        "xtb_used": false,
        "xtb_success": false,
        "charge_length_mismatch": false
      }
    },
    "A:69": {
      "B": {
        "requested": "vector",
        "effective": "vector",
        "fallback_from_vector": false
      },
      "A": {
        "requested": null,
        "effective": null,
        "fallback_from_vector": false,
        "xtb_used": false,
        "xtb_success": false,
        "charge_length_mismatch": false
      }
    },
    "A:70": {
      "B": {
        "requested": "vector",
        "effective": "vector",
        "fallback_from_vector": false
      },
      "A": {
        "requested": null,
        "effective": null,
        "fallback_from_vector": false,
        "xtb_used": false,
        "xtb_success": false,
        "charge_length_mismatch": false
      }
    },
    "A:71": {
      "B": {
        "requested": "vector",
        "effective": "vector",
        "fallback_from_vector": false
      },
      "A": {
        "requested": null,
        "effective": null,
        "fallback_from_vector": false,
        "xtb_used": false,
        "xtb_success": false,
        "charge_length_mismatch": false
      }
    },
    "A:72": {
      "B": {
        "requested": "vector",
        "effective": "vector",
        "fallback_from_vector": false
      },
      "A": {
        "requested": null,
        "effective": null,
        "fallback_from_vector": false,
        "xtb_used": false,
        "xtb_success": false,
        "charge_length_mismatch": false
      }
    },
    "A:73": {
      "B": {
        "requested": "vector",
        "effective": "vector",
        "fallback_from_vector": false
      },
      "A": {
        "requested": null,
        "effective": null,
        "fallback_from_vector": false,
        "xtb_used": false,
        "xtb_success": false,
        "charge_length_mismatch": false
      }
    },
    "A:74": {
      "B": {
        "requested": "vector",
        "effective": "vector",
        "fallback_from_vector": false
      },
      "A": {
        "requested": null,
        "effective": null,
        "fallback_from_vector": false,
        "xtb_used": false,
        "xtb_success": false,
        "charge_length_mismatch": false
      }
    },
    "A:75": {
      "B": {
        "requested": "vector",
        "effective": "vector",
        "fallback_from_vector": false
      },
      "A": {
        "requested": null,
        "effective": null,
        "fallback_from_vector": false,
        "xtb_used": false,
        "xtb_success": false,
        "charge_length_mismatch": false
      }
    },
    "A:76": {
      "B": {
        "requested": "vector",
        "effective": "vector",
        "fallback_from_vector": false
      },
      "A": {
        "requested": null,
        "effective": null,
        "fallback_from_vector": false,
        "xtb_used": false,
        "xtb_success": false,
        "charge_length_mismatch": false
      }
    },
    "A:77": {
      "B": {
        "requested": "vector",
        "effective": "vector",
        "fallback_from_vector": false
      },
      "A": {
        "requested": null,
        "effective": null,
        "fallback_from_vector": false,
        "xtb_used": false,
        "xtb_success": false,
        "charge_length_mismatch": false
      }
    },
    "A:78": {
      "B": {
        "requested": "vector",
        "effective": "vector",
        "fallback_from_vector": false
      },
      "A": {
        "requested": null,
        "effective": null,
        "fallback_from_vector": false,
        "xtb_used": false,
        "xtb_success": false,
        "charge_length_mismatch": false
      }
    },
    "A:79": {
      "B": {
        "requested": "vector",
        "effective": "vector",
        "fallback_from_vector": false
      },
      "A": {
        "requested": null,
        "effective": null,
        "fallback_from_vector": false,
        "xtb_used": false,
        "xtb_success": false,
        "charge_length_mismatch": false
      }
    },
    "A:80": {
      "B": {
        "requested": "vector",
        "effective": "vector",
        "fallback_from_vector": false
      },
      "A": {
        "requested": null,
        "effective": null,
        "fallback_from_vector": false,
        "xtb_used": false,
        "xtb_success": false,
        "charge_length_mismatch": false
      }
    },
    "A:81": {
      "B": {
        "requested": "vector",
        "effective": "vector",
        "fallback_from_vector": false
      },
      "A": {
        "requested": null,
        "effective": null,
        "fallback_from_vector": false,
        "xtb_used": false,
        "xtb_success": false,
        "charge_length_mismatch": false
      }
    },
    "A:82": {
      "B": {
        "requested": "vector",
        "effective": "vector",
        "fallback_from_vector": false
      },
      "A": {
        "requested": null,
        "effective": null,
        "fallback_from_vector": false,
        "xtb_used": false,
        "xtb_success": false,
        "charge_length_mismatch": false
      }
    },
    "A:83": {
      "B": {
        "requested": "vector",
        "effective": "vector",
        "fallback_from_vector": false
      },
      "A": {
        "requested": null,
        "effective": null,
        "fallback_from_vector": false,
        "xtb_used": false,
        "xtb_success": false,
        "charge_length_mismatch": false
      }
    },
    "A:84": {
      "B": {
        "requested": "vector",
        "effective": "vector",
        "fallback_from_vector": false
      },
      "A": {
        "requested": null,
        "effective": null,
        "fallback_from_vector": false,
        "xtb_used": false,
        "xtb_success": false,
        "charge_length_mismatch": false
      }
    },
    "A:85": {
      "B": {
        "requested": "vector",
        "effective": "vector",
        "fallback_from_vector": false
      },
      "A": {
        "requested": null,
        "effective": null,
        "fallback_from_vector": false,
        "xtb_used": false,
        "xtb_success": false,
        "charge_length_mismatch": false
      }
    },
    "A:86": {
      "B": {
        "requested": "vector",
        "effective": "vector",
        "fallback_from_vector": false
      },
      "A": {
        "requested": null,
        "effective": null,
        "fallback_from_vector": false,
        "xtb_used": false,
        "xtb_success": false,
        "charge_length_mismatch": false
      }
    },
    "A:87": {
      "B": {
        "requested": "vector",
        "effective": "vector",
        "fallback_from_vector": false
      },
      "A": {
        "requested": null,
        "effective": null,
        "fallback_from_vector": false,
        "xtb_used": false,
        "xtb_success": false,
        "charge_length_mismatch": false
      }
    },
    "A:88": {
      "B": {
        "requested": "vector",
        "effective": "vector",
        "fallback_from_vector": false
      },
      "A": {
        "requested": null,
        "effective": null,
        "fallback_from_vector": false,
        "xtb_used": false,
        "xtb_success": false,
        "charge_length_mismatch": false
      }
    },
    "A:89": {
      "B": {
        "requested": "vector",
        "effective": "vector",
        "fallback_from_vector": false
      },
      "A": {
        "requested": null,
        "effective": null,
        "fallback_from_vector": false,
        "xtb_used": false,
        "xtb_success": false,
        "charge_length_mismatch": false
      }
    },
    "A:90": {
      "B": {
        "requested": "vector",
        "effective": "vector",
        "fallback_from_vector": false
      },
      "A": {
        "requested": null,
        "effective": null,
        "fallback_from_vector": false,
        "xtb_used": false,
        "xtb_success": false,
        "charge_length_mismatch": false
      }
    },
    "A:91": {
      "B": {
        "requested": "vector",
        "effective": "vector",
        "fallback_from_vector": false
      },
      "A": {
        "requested": null,
        "effective": null,
        "fallback_from_vector": false,
        "xtb_used": false,
        "xtb_success": false,
        "charge_length_mismatch": false
      }
    },
    "A:92": {
      "B": {
        "requested": "vector",
        "effective": "vector",
        "fallback_from_vector": false
      },
      "A": {
        "requested": null,
        "effective": null,
        "fallback_from_vector": false,
        "xtb_used": false,
        "xtb_success": false,
        "charge_length_mismatch": false
      }
    },
    "A:93": {
      "B": {
        "requested": "vector",
        "effective": "vector",
        "fallback_from_vector": false
      },
      "A": {
        "requested": null,
        "effective": null,
        "fallback_from_vector": false,
        "xtb_used": false,
        "xtb_success": false,
        "charge_length_mismatch": false
      }
    },
    "A:94": {
      "B": {
        "requested": "vector",
        "effective": "vector",
        "fallback_from_vector": false
      },
      "A": {
        "requested": null,
        "effective": null,
        "fallback_from_vector": false,
        "xtb_used": false,
        "xtb_success": false,
        "charge_length_mismatch": false
      }
    },
    "A:95": {
      "B": {
        "requested": "vector",
        "effective": "vector",
        "fallback_from_vector": false
      },
      "A": {
        "requested": null,
        "effective": null,
        "fallback_from_vector": false,
        "xtb_used": false,
        "xtb_success": false,
        "charge_length_mismatch": false
      }
    },
    "A:96": {
      "B": {
        "requested": "vector",
        "effective": "vector",
        "fallback_from_vector": false
      },
      "A": {
        "requested": null,
        "effective": null,
        "fallback_from_vector": false,
        "xtb_used": false,
        "xtb_success": false,
        "charge_length_mismatch": false
      }
    },
    "A:97": {
      "B": {
        "requested": "vector",
        "effective": "vector",
        "fallback_from_vector": false
      },
      "A": {
        "requested": null,
        "effective": null,
        "fallback_from_vector": false,
        "xtb_used": false,
        "xtb_success": false,
        "charge_length_mismatch": false
      }
    },
    "A:98": {
      "B": {
        "requested": "vector",
        "effective": "vector",
        "fallback_from_vector": false
      },
      "A": {
        "requested": null,
        "effective": null,
        "fallback_from_vector": false,
        "xtb_used": false,
        "xtb_success": false,
        "charge_length_mismatch": false
      }
    },
    "A:99": {
      "B": {
        "requested": "vector",
        "effective": "vector",
        "fallback_from_vector": false
      },
      "A": {
        "requested": null,
        "effective": null,
        "fallback_from_vector": false,
        "xtb_used": false,
        "xtb_success": false,
        "charge_length_mismatch": false
      }
    },
    "A:100": {
      "B": {
        "requested": "vector",
        "effective": "vector",
        "fallback_from_vector": false
      },
      "A": {
        "requested": null,
        "effective": null,
        "fallback_from_vector": false,
        "xtb_used": false,
        "xtb_success": false,
        "charge_length_mismatch": false
      }
    },
    "A:101": {
      "B": {
        "requested": "vector",
        "effective": "vector",
        "fallback_from_vector": false
      },
      "A": {
        "requested": null,
        "effective": null,
        "fallback_from_vector": false,
        "xtb_used": false,
        "xtb_success": false,
        "charge_length_mismatch": false
      }
    },
    "A:102": {
      "B": {
        "requested": "vector",
        "effective": "vector",
        "fallback_from_vector": false
      },
      "A": {
        "requested": null,
        "effective": null,
        "fallback_from_vector": false,
        "xtb_used": false,
        "xtb_success": false,
        "charge_length_mismatch": false
      }
    },
    "A:103": {
      "B": {
        "requested": "vector",
        "effective": "vector",
        "fallback_from_vector": false
      },
      "A": {
        "requested": null,
        "effective": null,
        "fallback_from_vector": false,
        "xtb_used": false,
        "xtb_success": false,
        "charge_length_mismatch": false
      }
    },
    "A:104": {
      "B": {
        "requested": "vector",
        "effective": "vector",
        "fallback_from_vector": false
      },
      "A": {
        "requested": null,
        "effective": null,
        "fallback_from_vector": false,
        "xtb_used": false,
        "xtb_success": false,
        "charge_length_mismatch": false
      }
    },
    "A:105": {
      "B": {
        "requested": "vector",
        "effective": "vector",
        "fallback_from_vector": false
      },
      "A": {
        "requested": null,
        "effective": null,
        "fallback_from_vector": false,
        "xtb_used": false,
        "xtb_success": false,
        "charge_length_mismatch": false
      }
    },
    "A:106": {
      "B": {
        "requested": "vector",
        "effective": "vector",
        "fallback_from_vector": false
      },
      "A": {
        "requested": null,
        "effective": null,
        "fallback_from_vector": false,
        "xtb_used": false,
        "xtb_success": false,
        "charge_length_mismatch": false
      }
    },
    "A:107": {
      "B": {
        "requested": "vector",
        "effective": "vector",
        "fallback_from_vector": false
      },
      "A": {
        "requested": null,
        "effective": null,
        "fallback_from_vector": false,
        "xtb_used": false,
        "xtb_success": false,
        "charge_length_mismatch": false
      }
    },
    "A:108": {
      "B": {
        "requested": "vector",
        "effective": "vector",
        "fallback_from_vector": false
      },
      "A": {
        "requested": null,
        "effective": null,
        "fallback_from_vector": false,
        "xtb_used": false,
        "xtb_success": false,
        "charge_length_mismatch": false
      }
    },
    "A:109": {
      "B": {
        "requested": "vector",
        "effective": "vector",
        "fallback_from_vector": false
      },
      "A": {
        "requested": null,
        "effective": null,
        "fallback_from_vector": false,
        "xtb_used": false,
        "xtb_success": false,
        "charge_length_mismatch": false
      }
    },
    "A:110": {
      "B": {
        "requested": "vector",
        "effective": "vector",
        "fallback_from_vector": false
      },
      "A": {
        "requested": null,
        "effective": null,
        "fallback_from_vector": false,
        "xtb_used": false,
        "xtb_success": false,
        "charge_length_mismatch": false
      }
    },
    "A:111": {
      "B": {
        "requested": "vector",
        "effective": "vector",
        "fallback_from_vector": false
      },
      "A": {
        "requested": null,
        "effective": null,
        "fallback_from_vector": false,
        "xtb_used": false,
        "xtb_success": false,
        "charge_length_mismatch": false
      }
    },
    "A:112": {
      "B": {
        "requested": "vector",
        "effective": "vector",
        "fallback_from_vector": false
      },
      "A": {
        "requested": null,
        "effective": null,
        "fallback_from_vector": false,
        "xtb_used": false,
        "xtb_success": false,
        "charge_length_mismatch": false
      }
    },
    "A:113": {
      "B": {
        "requested": "vector",
        "effective": "vector",
        "fallback_from_vector": false
      },
      "A": {
        "requested": null,
        "effective": null,
        "fallback_from_vector": false,
        "xtb_used": false,
        "xtb_success": false,
        "charge_length_mismatch": false
      }
    },
    "A:114": {
      "B": {
        "requested": "vector",
        "effective": "vector",
        "fallback_from_vector": false
      },
      "A": {
        "requested": null,
        "effective": null,
        "fallback_from_vector": false,
        "xtb_used": false,
        "xtb_success": false,
        "charge_length_mismatch": false
      }
    },
    "A:115": {
      "B": {
        "requested": "vector",
        "effective": "vector",
        "fallback_from_vector": false
      },
      "A": {
        "requested": null,
        "effective": null,
        "fallback_from_vector": false,
        "xtb_used": false,
        "xtb_success": false,
        "charge_length_mismatch": false
      }
    },
    "A:116": {
      "B": {
        "requested": "vector",
        "effective": "vector",
        "fallback_from_vector": false
      },
      "A": {
        "requested": null,
        "effective": null,
        "fallback_from_vector": false,
        "xtb_used": false,
        "xtb_success": false,
        "charge_length_mismatch": false
      }
    },
    "A:117": {
      "B": {
        "requested": "vector",
        "effective": "vector",
        "fallback_from_vector": false
      },
      "A": {
        "requested": null,
        "effective": null,
        "fallback_from_vector": false,
        "xtb_used": false,
        "xtb_success": false,
        "charge_length_mismatch": false
      }
    },
    "A:118": {
      "B": {
        "requested": "vector",
        "effective": "vector",
        "fallback_from_vector": false
      },
      "A": {
        "requested": null,
        "effective": null,
        "fallback_from_vector": false,
        "xtb_used": false,
        "xtb_success": false,
        "charge_length_mismatch": false
      }
    },
    "A:119": {
      "B": {
        "requested": "vector",
        "effective": "vector",
        "fallback_from_vector": false
      },
      "A": {
        "requested": null,
        "effective": null,
        "fallback_from_vector": false,
        "xtb_used": false,
        "xtb_success": false,
        "charge_length_mismatch": false
      }
    },
    "A:120": {
      "B": {
        "requested": "vector",
        "effective": "vector",
        "fallback_from_vector": false
      },
      "A": {
        "requested": null,
        "effective": null,
        "fallback_from_vector": false,
        "xtb_used": false,
        "xtb_success": false,
        "charge_length_mismatch": false
      }
    },
    "A:121": {
      "B": {
        "requested": "vector",
        "effective": "vector",
        "fallback_from_vector": false
      },
      "A": {
        "requested": null,
        "effective": null,
        "fallback_from_vector": false,
        "xtb_used": false,
        "xtb_success": false,
        "charge_length_mismatch": false
      }
    },
    "A:122": {
      "B": {
        "requested": "vector",
        "effective": "vector",
        "fallback_from_vector": false
      },
      "A": {
        "requested": null,
        "effective": null,
        "fallback_from_vector": false,
        "xtb_used": false,
        "xtb_success": false,
        "charge_length_mismatch": false
      }
    },
    "A:123": {
      "B": {
        "requested": "vector",
        "effective": "vector",
        "fallback_from_vector": false
      },
      "A": {
        "requested": null,
        "effective": null,
        "fallback_from_vector": false,
        "xtb_used": false,
        "xtb_success": false,
        "charge_length_mismatch": false
      }
    },
    "A:124": {
      "B": {
        "requested": "vector",
        "effective": "vector",
        "fallback_from_vector": false
      },
      "A": {
        "requested": null,
        "effective": null,
        "fallback_from_vector": false,
        "xtb_used": false,
        "xtb_success": false,
        "charge_length_mismatch": false
      }
    },
    "A:125": {
      "B": {
        "requested": "vector",
        "effective": "vector",
        "fallback_from_vector": false
      },
      "A": {
        "requested": null,
        "effective": null,
        "fallback_from_vector": false,
        "xtb_used": false,
        "xtb_success": false,
        "charge_length_mismatch": false
      }
    },
    "A:126": {
      "B": {
        "requested": "vector",
        "effective": "vector",
        "fallback_from_vector": false
      },
      "A": {
        "requested": null,
        "effective": null,
        "fallback_from_vector": false,
        "xtb_used": false,
        "xtb_success": false,
        "charge_length_mismatch": false
      }
    },
    "A:127": {
      "B": {
        "requested": "vector",
        "effective": "vector",
        "fallback_from_vector": false
      },
      "A": {
        "requested": null,
        "effective": null,
        "fallback_from_vector": false,
        "xtb_used": false,
        "xtb_success": false,
        "charge_length_mismatch": false
      }
    },
    "A:128": {
      "B": {
        "requested": "vector",
        "effective": "vector",
        "fallback_from_vector": false
      },
      "A": {
        "requested": null,
        "effective": null,
        "fallback_from_vector": false,
        "xtb_used": false,
        "xtb_success": false,
        "charge_length_mismatch": false
      }
    },
    "A:129": {
      "B": {
        "requested": "vector",
        "effective": "vector",
        "fallback_from_vector": false
      },
      "A": {
        "requested": null,
        "effective": null,
        "fallback_from_vector": false,
        "xtb_used": false,
        "xtb_success": false,
        "charge_length_mismatch": false
      }
    },
    "A:130": {
      "B": {
        "requested": "vector",
        "effective": "vector",
        "fallback_from_vector": false
      },
      "A": {
        "requested": null,
        "effective": null,
        "fallback_from_vector": false,
        "xtb_used": false,
        "xtb_success": false,
        "charge_length_mismatch": false
      }
    },
    "A:131": {
      "B": {
        "requested": "vector",
        "effective": "vector",
        "fallback_from_vector": false
      },
      "A": {
        "requested": null,
        "effective": null,
        "fallback_from_vector": false,
        "xtb_used": false,
        "xtb_success": false,
        "charge_length_mismatch": false
      }
    },
    "A:132": {
      "B": {
        "requested": "vector",
        "effective": "vector",
        "fallback_from_vector": false
      },
      "A": {
        "requested": null,
        "effective": null,
        "fallback_from_vector": false,
        "xtb_used": false,
        "xtb_success": false,
        "charge_length_mismatch": false
      }
    },
    "A:133": {
      "B": {
        "requested": "vector",
        "effective": "vector",
        "fallback_from_vector": false
      },
      "A": {
        "requested": null,
        "effective": null,
        "fallback_from_vector": false,
        "xtb_used": false,
        "xtb_success": false,
        "charge_length_mismatch": false
      }
    },
    "A:134": {
      "B": {
        "requested": "vector",
        "effective": "vector",
        "fallback_from_vector": false
      },
      "A": {
        "requested": null,
        "effective": null,
        "fallback_from_vector": false,
        "xtb_used": false,
        "xtb_success": false,
        "charge_length_mismatch": false
      }
    },
    "A:135": {
      "B": {
        "requested": "vector",
        "effective": "vector",
        "fallback_from_vector": false
      },
      "A": {
        "requested": null,
        "effective": null,
        "fallback_from_vector": false,
        "xtb_used": false,
        "xtb_success": false,
        "charge_length_mismatch": false
      }
    },
    "A:136": {
      "B": {
        "requested": "vector",
        "effective": "vector",
        "fallback_from_vector": false
      },
      "A": {
        "requested": null,
        "effective": null,
        "fallback_from_vector": false,
        "xtb_used": false,
        "xtb_success": false,
        "charge_length_mismatch": false
      }
    },
    "A:137": {
      "B": {
        "requested": "vector",
        "effective": "vector",
        "fallback_from_vector": false
      },
      "A": {
        "requested": null,
        "effective": null,
        "fallback_from_vector": false,
        "xtb_used": false,
        "xtb_success": false,
        "charge_length_mismatch": false
      }
    },
    "A:138": {
      "B": {
        "requested": "vector",
        "effective": "vector",
        "fallback_from_vector": false
      },
      "A": {
        "requested": null,
        "effective": null,
        "fallback_from_vector": false,
        "xtb_used": false,
        "xtb_success": false,
        "charge_length_mismatch": false
      }
    },
    "A:139": {
      "B": {
        "requested": "vector",
        "effective": "vector",
        "fallback_from_vector": false
      },
      "A": {
        "requested": null,
        "effective": null,
        "fallback_from_vector": false,
        "xtb_used": false,
        "xtb_success": false,
        "charge_length_mismatch": false
      }
    },
    "A:140": {
      "B": {
        "requested": "vector",
        "effective": "vector",
        "fallback_from_vector": false
      },
      "A": {
        "requested": null,
        "effective": null,
        "fallback_from_vector": false,
        "xtb_used": false,
        "xtb_success": false,
        "charge_length_mismatch": false
      }
    },
    "A:141": {
      "B": {
        "requested": "vector",
        "effective": "vector",
        "fallback_from_vector": false
      },
      "A": {
        "requested": null,
        "effective": null,
        "fallback_from_vector": false,
        "xtb_used": false,
        "xtb_success": false,
        "charge_length_mismatch": false
      }
    },
    "A:142": {
      "B": {
        "requested": "vector",
        "effective": "vector",
        "fallback_from_vector": false
      },
      "A": {
        "requested": null,
        "effective": null,
        "fallback_from_vector": false,
        "xtb_used": false,
        "xtb_success": false,
        "charge_length_mismatch": false
      }
    },
    "A:143": {
      "B": {
        "requested": "vector",
        "effective": "vector",
        "fallback_from_vector": false
      },
      "A": {
        "requested": null,
        "effective": null,
        "fallback_from_vector": false,
        "xtb_used": false,
        "xtb_success": false,
        "charge_length_mismatch": false
      }
    },
    "A:144": {
      "B": {
        "requested": "vector",
        "effective": "vector",
        "fallback_from_vector": false
      },
      "A": {
        "requested": null,
        "effective": null,
        "fallback_from_vector": false,
        "xtb_used": false,
        "xtb_success": false,
        "charge_length_mismatch": false
      }
    },
    "A:145": {
      "B": {
        "requested": "vector",
        "effective": "vector",
        "fallback_from_vector": false
      },
      "A": {
        "requested": null,
        "effective": null,
        "fallback_from_vector": false,
        "xtb_used": false,
        "xtb_success": false,
        "charge_length_mismatch": false
      }
    },
    "A:146": {
      "B": {
        "requested": "vector",
        "effective": "vector",
        "fallback_from_vector": false
      },
      "A": {
        "requested": null,
        "effective": null,
        "fallback_from_vector": false,
        "xtb_used": false,
        "xtb_success": false,
        "charge_length_mismatch": false
      }
    },
    "A:147": {
      "B": {
        "requested": "vector",
        "effective": "vector",
        "fallback_from_vector": false
      },
      "A": {
        "requested": null,
        "effective": null,
        "fallback_from_vector": false,
        "xtb_used": false,
        "xtb_success": false,
        "charge_length_mismatch": false
      }
    },
    "A:148": {
      "B": {
        "requested": "vector",
        "effective": "vector",
        "fallback_from_vector": false
      },
      "A": {
        "requested": null,
        "effective": null,
        "fallback_from_vector": false,
        "xtb_used": false,
        "xtb_success": false,
        "charge_length_mismatch": false
      }
    },
    "A:149": {
      "B": {
        "requested": "vector",
        "effective": "vector",
        "fallback_from_vector": false
      },
      "A": {
        "requested": null,
        "effective": null,
        "fallback_from_vector": false,
        "xtb_used": false,
        "xtb_success": false,
        "charge_length_mismatch": false
      }
    },
    "A:150": {
      "B": {
        "requested": "vector",
        "effective": "vector",
        "fallback_from_vector": false
      },
      "A": {
        "requested": null,
        "effective": null,
        "fallback_from_vector": false,
        "xtb_used": false,
        "xtb_success": false,
        "charge_length_mismatch": false
      }
    },
    "A:151": {
      "B": {
        "requested": "vector",
        "effective": "vector",
        "fallback_from_vector": false
      },
      "A": {
        "requested": null,
        "effective": null,
        "fallback_from_vector": false,
        "xtb_used": false,
        "xtb_success": false,
        "charge_length_mismatch": false
      }
    },
    "A:152": {
      "B": {
        "requested": "vector",
        "effective": "vector",
        "fallback_from_vector": false
      },
      "A": {
        "requested": null,
        "effective": null,
        "fallback_from_vector": false,
        "xtb_used": false,
        "xtb_success": false,
        "charge_length_mismatch": false
      }
    },
    "A:153": {
      "B": {
        "requested": "vector",
        "effective": "vector",
        "fallback_from_vector": false
      },
      "A": {
        "requested": null,
        "effective": null,
        "fallback_from_vector": false,
        "xtb_used": false,
        "xtb_success": false,
        "charge_length_mismatch": false
      }
    },
    "A:154": {
      "B": {
        "requested": "vector",
        "effective": "vector",
        "fallback_from_vector": false
      },
      "A": {
        "requested": null,
        "effective": null,
        "fallback_from_vector": false,
        "xtb_used": false,
        "xtb_success": false,
        "charge_length_mismatch": false
      }
    },
    "A:155": {
      "B": {
        "requested": "vector",
        "effective": "vector",
        "fallback_from_vector": false
      },
      "A": {
        "requested": null,
        "effective": null,
        "fallback_from_vector": false,
        "xtb_used": false,
        "xtb_success": false,
        "charge_length_mismatch": false
      }
    },
    "A:156": {
      "B": {
        "requested": "vector",
        "effective": "vector",
        "fallback_from_vector": false
      },
      "A": {
        "requested": null,
        "effective": null,
        "fallback_from_vector": false,
        "xtb_used": false,
        "xtb_success": false,
        "charge_length_mismatch": false
      }
    },
    "A:157": {
      "B": {
        "requested": "vector",
        "effective": "vector",
        "fallback_from_vector": false
      },
      "A": {
        "requested": null,
        "effective": null,
        "fallback_from_vector": false,
        "xtb_used": false,
        "xtb_success": false,
        "charge_length_mismatch": false
      }
    },
    "A:158": {
      "B": {
        "requested": "vector",
        "effective": "vector",
        "fallback_from_vector": false
      },
      "A": {
        "requested": null,
        "effective": null,
        "fallback_from_vector": false,
        "xtb_used": false,
        "xtb_success": false,
        "charge_length_mismatch": false
      }
    },
    "A:159": {
      "B": {
        "requested": "vector",
        "effective": "vector",
        "fallback_from_vector": false
      },
      "A": {
        "requested": null,
        "effective": null,
        "fallback_from_vector": false,
        "xtb_used": false,
        "xtb_success": false,
        "charge_length_mismatch": false
      }
    },
    "A:160": {
      "B": {
        "requested": "vector",
        "effective": "vector",
        "fallback_from_vector": false
      },
      "A": {
        "requested": null,
        "effective": null,
        "fallback_from_vector": false,
        "xtb_used": false,
        "xtb_success": false,
        "charge_length_mismatch": false
      }
    },
    "A:161": {
      "B": {
        "requested": "vector",
        "effective": "vector",
        "fallback_from_vector": false
      },
      "A": {
        "requested": null,
        "effective": null,
        "fallback_from_vector": false,
        "xtb_used": false,
        "xtb_success": false,
        "charge_length_mismatch": false
      }
    },
    "A:162": {
      "B": {
        "requested": "vector",
        "effective": "vector",
        "fallback_from_vector": false
      },
      "A": {
        "requested": null,
        "effective": null,
        "fallback_from_vector": false,
        "xtb_used": false,
        "xtb_success": false,
        "charge_length_mismatch": false
      }
    },
    "A:163": {
      "B": {
        "requested": "vector",
        "effective": "vector",
        "fallback_from_vector": false
      },
      "A": {
        "requested": null,
        "effective": null,
        "fallback_from_vector": false,
        "xtb_used": false,
        "xtb_success": false,
        "charge_length_mismatch": false
      }
    },
    "A:164": {
      "B": {
        "requested": "vector",
        "effective": "vector",
        "fallback_from_vector": false
      },
      "A": {
        "requested": null,
        "effective": null,
        "fallback_from_vector": false,
        "xtb_used": false,
        "xtb_success": false,
        "charge_length_mismatch": false
      }
    },
    "A:165": {
      "B": {
        "requested": "vector",
        "effective": "vector",
        "fallback_from_vector": false
      },
      "A": {
        "requested": null,
        "effective": null,
        "fallback_from_vector": false,
        "xtb_used": false,
        "xtb_success": false,
        "charge_length_mismatch": false
      }
    },
    "A:166": {
      "B": {
        "requested": "vector",
        "effective": "vector",
        "fallback_from_vector": false
      },
      "A": {
        "requested": null,
        "effective": null,
        "fallback_from_vector": false,
        "xtb_used": false,
        "xtb_success": false,
        "charge_length_mismatch": false
      }
    },
    "A:167": {
      "B": {
        "requested": "vector",
        "effective": "vector",
        "fallback_from_vector": false
      },
      "A": {
        "requested": null,
        "effective": null,
        "fallback_from_vector": false,
        "xtb_used": false,
        "xtb_success": false,
        "charge_length_mismatch": false
      }
    },
    "A:168": {
      "B": {
        "requested": "vector",
        "effective": "vector",
        "fallback_from_vector": false
      },
      "A": {
        "requested": null,
        "effective": null,
        "fallback_from_vector": false,
        "xtb_used": false,
        "xtb_success": false,
        "charge_length_mismatch": false
      }
    },
    "A:169": {
      "B": {
        "requested": "vector",
        "effective": "vector",
        "fallback_from_vector": false
      },
      "A": {
        "requested": null,
        "effective": null,
        "fallback_from_vector": false,
        "xtb_used": false,
        "xtb_success": false,
        "charge_length_mismatch": false
      }
    },
    "A:170": {
      "B": {
        "requested": "vector",
        "effective": "vector",
        "fallback_from_vector": false
      },
      "A": {
        "requested": null,
        "effective": null,
        "fallback_from_vector": false,
        "xtb_used": false,
        "xtb_success": false,
        "charge_length_mismatch": false
      }
    },
    "A:171": {
      "B": {
        "requested": "vector",
        "effective": "vector",
        "fallback_from_vector": false
      },
      "A": {
        "requested": null,
        "effective": null,
        "fallback_from_vector": false,
        "xtb_used": false,
        "xtb_success": false,
        "charge_length_mismatch": false
      }
    },
    "A:172": {
      "B": {
        "requested": "vector",
        "effective": "vector",
        "fallback_from_vector": false
      },
      "A": {
        "requested": null,
        "effective": null,
        "fallback_from_vector": false,
        "xtb_used": false,
        "xtb_success": false,
        "charge_length_mismatch": false
      }
    },
    "A:173": {
      "B": {
        "requested": "vector",
        "effective": "vector",
        "fallback_from_vector": false
      },
      "A": {
        "requested": null,
        "effective": null,
        "fallback_from_vector": false,
        "xtb_used": false,
        "xtb_success": false,
        "charge_length_mismatch": false
      }
    },
    "A:174": {
      "B": {
        "requested": "vector",
        "effective": "vector",
        "fallback_from_vector": false
      },
      "A": {
        "requested": null,
        "effective": null,
        "fallback_from_vector": false,
        "xtb_used": false,
        "xtb_success": false,
        "charge_length_mismatch": false
      }
    },
    "A:175": {
      "B": {
        "requested": "vector",
        "effective": "vector",
        "fallback_from_vector": false
      },
      "A": {
        "requested": null,
        "effective": null,
        "fallback_from_vector": false,
        "xtb_used": false,
        "xtb_success": false,
        "charge_length_mismatch": false
      }
    },
    "A:176": {
      "B": {
        "requested": "vector",
        "effective": "vector",
        "fallback_from_vector": false
      },
      "A": {
        "requested": null,
        "effective": null,
        "fallback_from_vector": false,
        "xtb_used": false,
        "xtb_success": false,
        "charge_length_mismatch": false
      }
    },
    "A:177": {
      "B": {
        "requested": "vector",
        "effective": "vector",
        "fallback_from_vector": false
      },
      "A": {
        "requested": null,
        "effective": null,
        "fallback_from_vector": false,
        "xtb_used": false,
        "xtb_success": false,
        "charge_length_mismatch": false
      }
    },
    "A:178": {
      "B": {
        "requested": "vector",
        "effective": "vector",
        "fallback_from_vector": false
      },
      "A": {
        "requested": null,
        "effective": null,
        "fallback_from_vector": false,
        "xtb_used": false,
        "xtb_success": false,
        "charge_length_mismatch": false
      }
    },
    "A:179": {
      "B": {
        "requested": "vector",
        "effective": "vector",
        "fallback_from_vector": false
      },
      "A": {
        "requested": null,
        "effective": null,
        "fallback_from_vector": false,
        "xtb_used": false,
        "xtb_success": false,
        "charge_length_mismatch": false
      }
    },
    "A:180": {
      "B": {
        "requested": "vector",
        "effective": "vector",
        "fallback_from_vector": false
      },
      "A": {
        "requested": null,
        "effective": null,
        "fallback_from_vector": false,
        "xtb_used": false,
        "xtb_success": false,
        "charge_length_mismatch": false
      }
    },
    "A:181": {
      "B": {
        "requested": "vector",
        "effective": "vector",
        "fallback_from_vector": false
      },
      "A": {
        "requested": null,
        "effective": null,
        "fallback_from_vector": false,
        "xtb_used": false,
        "xtb_success": false,
        "charge_length_mismatch": false
      }
    },
    "A:182": {
      "B": {
        "requested": "vector",
        "effective": "vector",
        "fallback_from_vector": false
      },
      "A": {
        "requested": null,
        "effective": null,
        "fallback_from_vector": false,
        "xtb_used": false,
        "xtb_success": false,
        "charge_length_mismatch": false
      }
    },
    "A:183": {
      "B": {
        "requested": "vector",
        "effective": "vector",
        "fallback_from_vector": false
      },
      "A": {
        "requested": null,
        "effective": null,
        "fallback_from_vector": false,
        "xtb_used": false,
        "xtb_success": false,
        "charge_length_mismatch": false
      }
    },
    "A:184": {
      "B": {
        "requested": "vector",
        "effective": "vector",
        "fallback_from_vector": false
      },
      "A": {
        "requested": null,
        "effective": null,
        "fallback_from_vector": false,
        "xtb_used": false,
        "xtb_success": false,
        "charge_length_mismatch": false
      }
    },
    "A:185": {
      "B": {
        "requested": "vector",
        "effective": "vector",
        "fallback_from_vector": false
      },
      "A": {
        "requested": null,
        "effective": null,
        "fallback_from_vector": false,
        "xtb_used": false,
        "xtb_success": false,
        "charge_length_mismatch": false
      }
    },
    "A:186": {
      "B": {
        "requested": "vector",
        "effective": "vector",
        "fallback_from_vector": false
      },
      "A": {
        "requested": null,
        "effective": null,
        "fallback_from_vector": false,
        "xtb_used": false,
        "xtb_success": false,
        "charge_length_mismatch": false
      }
    },
    "A:187": {
      "B": {
        "requested": "vector",
        "effective": "vector",
        "fallback_from_vector": false
      },
      "A": {
        "requested": null,
        "effective": null,
        "fallback_from_vector": false,
        "xtb_used": false,
        "xtb_success": false,
        "charge_length_mismatch": false
      }
    },
    "A:188": {
      "B": {
        "requested": "vector",
        "effective": "vector",
        "fallback_from_vector": false
      },
      "A": {
        "requested": null,
        "effective": null,
        "fallback_from_vector": false,
        "xtb_used": false,
        "xtb_success": false,
        "charge_length_mismatch": false
      }
    },
    "A:189": {
      "B": {
        "requested": "vector",
        "effective": "vector",
        "fallback_from_vector": false
      },
      "A": {
        "requested": null,
        "effective": null,
        "fallback_from_vector": false,
        "xtb_used": false,
        "xtb_success": false,
        "charge_length_mismatch": false
      }
    },
    "A:190": {
      "B": {
        "requested": "vector",
        "effective": "vector",
        "fallback_from_vector": false
      },
      "A": {
        "requested": null,
        "effective": null,
        "fallback_from_vector": false,
        "xtb_used": false,
        "xtb_success": false,
        "charge_length_mismatch": false
      }
    },
    "A:191": {
      "B": {
        "requested": "vector",
        "effective": "vector",
        "fallback_from_vector": false
      },
      "A": {
        "requested": null,
        "effective": null,
        "fallback_from_vector": false,
        "xtb_used": false,
        "xtb_success": false,
        "charge_length_mismatch": false
      }
    },
    "A:192": {
      "B": {
        "requested": "vector",
        "effective": "vector",
        "fallback_from_vector": false
      },
      "A": {
        "requested": null,
        "effective": null,
        "fallback_from_vector": false,
        "xtb_used": false,
        "xtb_success": false,
        "charge_length_mismatch": false
      }
    },
    "A:193": {
      "B": {
        "requested": "vector",
        "effective": "vector",
        "fallback_from_vector": false
      },
      "A": {
        "requested": null,
        "effective": null,
        "fallback_from_vector": false,
        "xtb_used": false,
        "xtb_success": false,
        "charge_length_mismatch": false
      }
    },
    "A:194": {
      "B": {
        "requested": "vector",
        "effective": "vector",
        "fallback_from_vector": false
      },
      "A": {
        "requested": null,
        "effective": null,
        "fallback_from_vector": false,
        "xtb_used": false,
        "xtb_success": false,
        "charge_length_mismatch": false
      }
    },
    "A:195": {
      "B": {
        "requested": "vector",
        "effective": "vector",
        "fallback_from_vector": false
      },
      "A": {
        "requested": null,
        "effective": null,
        "fallback_from_vector": false,
        "xtb_used": false,
        "xtb_success": false,
        "charge_length_mismatch": false
      }
    },
    "A:196": {
      "B": {
        "requested": "vector",
        "effective": "vector",
        "fallback_from_vector": false
      },
      "A": {
        "requested": null,
        "effective": null,
        "fallback_from_vector": false,
        "xtb_used": false,
        "xtb_success": false,
        "charge_length_mismatch": false
      }
    },
    "A:197": {
      "B": {
        "requested": "vector",
        "effective": "vector",
        "fallback_from_vector": false
      },
      "A": {
        "requested": null,
        "effective": null,
        "fallback_from_vector": false,
        "xtb_used": false,
        "xtb_success": false,
        "charge_length_mismatch": false
      }
    },
    "A:198": {
      "B": {
        "requested": "vector",
        "effective": "vector",
        "fallback_from_vector": false
      },
      "A": {
        "requested": null,
        "effective": null,
        "fallback_from_vector": false,
        "xtb_used": false,
        "xtb_success": false,
        "charge_length_mismatch": false
      }
    },
    "A:199": {
      "B": {
        "requested": "vector",
        "effective": "vector",
        "fallback_from_vector": false
      },
      "A": {
        "requested": null,
        "effective": null,
        "fallback_from_vector": false,
        "xtb_used": false,
        "xtb_success": false,
        "charge_length_mismatch": false
      }
    },
    "A:200": {
      "B": {
        "requested": "vector",
        "effective": "vector",
        "fallback_from_vector": false
      },
      "A": {
        "requested": null,
        "effective": null,
        "fallback_from_vector": false,
        "xtb_used": false,
        "xtb_success": false,
        "charge_length_mismatch": false
      }
    },
    "A:201": {
      "B": {
        "requested": "vector",
        "effective": "vector",
        "fallback_from_vector": false
      },
      "A": {
        "requested": null,
        "effective": null,
        "fallback_from_vector": false,
        "xtb_used": false,
        "xtb_success": false,
        "charge_length_mismatch": false
      }
    },
    "A:202": {
      "B": {
        "requested": "vector",
        "effective": "vector",
        "fallback_from_vector": false
      },
      "A": {
        "requested": null,
        "effective": null,
        "fallback_from_vector": false,
        "xtb_used": false,
        "xtb_success": false,
        "charge_length_mismatch": false
      }
    },
    "A:203": {
      "B": {
        "requested": "vector",
        "effective": "vector",
        "fallback_from_vector": false
      },
      "A": {
        "requested": null,
        "effective": null,
        "fallback_from_vector": false,
        "xtb_used": false,
        "xtb_success": false,
        "charge_length_mismatch": false
      }
    },
    "A:204": {
      "B": {
        "requested": "vector",
        "effective": "vector",
        "fallback_from_vector": false
      },
      "A": {
        "requested": null,
        "effective": null,
        "fallback_from_vector": false,
        "xtb_used": false,
        "xtb_success": false,
        "charge_length_mismatch": false
      }
    },
    "A:205": {
      "B": {
        "requested": "vector",
        "effective": "vector",
        "fallback_from_vector": false
      },
      "A": {
        "requested": null,
        "effective": null,
        "fallback_from_vector": false,
        "xtb_used": false,
        "xtb_success": false,
        "charge_length_mismatch": false
      }
    },
    "A:206": {
      "B": {
        "requested": "vector",
        "effective": "vector",
        "fallback_from_vector": false
      },
      "A": {
        "requested": null,
        "effective": null,
        "fallback_from_vector": false,
        "xtb_used": false,
        "xtb_success": false,
        "charge_length_mismatch": false
      }
    },
    "A:207": {
      "B": {
        "requested": "vector",
        "effective": "vector",
        "fallback_from_vector": false
      },
      "A": {
        "requested": null,
        "effective": null,
        "fallback_from_vector": false,
        "xtb_used": false,
        "xtb_success": false,
        "charge_length_mismatch": false
      }
    },
    "A:208": {
      "B": {
        "requested": "vector",
        "effective": "vector",
        "fallback_from_vector": false
      },
      "A": {
        "requested": null,
        "effective": null,
        "fallback_from_vector": false,
        "xtb_used": false,
        "xtb_success": false,
        "charge_length_mismatch": false
      }
    },
    "A:209": {
      "B": {
        "requested": "vector",
        "effective": "vector",
        "fallback_from_vector": false
      },
      "A": {
        "requested": null,
        "effective": null,
        "fallback_from_vector": false,
        "xtb_used": false,
        "xtb_success": false,
        "charge_length_mismatch": false
      }
    },
    "A:210": {
      "B": {
        "requested": "vector",
        "effective": "vector",
        "fallback_from_vector": false
      },
      "A": {
        "requested": null,
        "effective": null,
        "fallback_from_vector": false,
        "xtb_used": false,
        "xtb_success": false,
        "charge_length_mismatch": false
      }
    },
    "A:211": {
      "B": {
        "requested": "vector",
        "effective": "vector",
        "fallback_from_vector": false
      },
      "A": {
        "requested": null,
        "effective": null,
        "fallback_from_vector": false,
        "xtb_used": false,
        "xtb_success": false,
        "charge_length_mismatch": false
      }
    },
    "A:212": {
      "B": {
        "requested": "vector",
        "effective": "vector",
        "fallback_from_vector": false
      },
      "A": {
        "requested": null,
        "effective": null,
        "fallback_from_vector": false,
        "xtb_used": false,
        "xtb_success": false,
        "charge_length_mismatch": false
      }
    },
    "A:213": {
      "B": {
        "requested": "vector",
        "effective": "vector",
        "fallback_from_vector": false
      },
      "A": {
        "requested": null,
        "effective": null,
        "fallback_from_vector": false,
        "xtb_used": false,
        "xtb_success": false,
        "charge_length_mismatch": false
      }
    },
    "A:214": {
      "B": {
        "requested": "vector",
        "effective": "vector",
        "fallback_from_vector": false
      },
      "A": {
        "requested": null,
        "effective": null,
        "fallback_from_vector": false,
        "xtb_used": false,
        "xtb_success": false,
        "charge_length_mismatch": false
      }
    },
    "A:215": {
      "B": {
        "requested": "vector",
        "effective": "vector",
        "fallback_from_vector": false
      },
      "A": {
        "requested": null,
        "effective": null,
        "fallback_from_vector": false,
        "xtb_used": false,
        "xtb_success": false,
        "charge_length_mismatch": false
      }
    },
    "A:216": {
      "B": {
        "requested": "vector",
        "effective": "vector",
        "fallback_from_vector": false
      },
      "A": {
        "requested": null,
        "effective": null,
        "fallback_from_vector": false,
        "xtb_used": false,
        "xtb_success": false,
        "charge_length_mismatch": false
      }
    },
    "A:217": {
      "B": {
        "requested": "vector",
        "effective": "vector",
        "fallback_from_vector": false
      },
      "A": {
        "requested": null,
        "effective": null,
        "fallback_from_vector": false,
        "xtb_used": false,
        "xtb_success": false,
        "charge_length_mismatch": false
      }
    },
    "A:218": {
      "B": {
        "requested": "vector",
        "effective": "vector",
        "fallback_from_vector": false
      },
      "A": {
        "requested": null,
        "effective": null,
        "fallback_from_vector": false,
        "xtb_used": false,
        "xtb_success": false,
        "charge_length_mismatch": false
      }
    },
    "A:219": {
      "B": {
        "requested": "vector",
        "effective": "vector",
        "fallback_from_vector": false
      },
      "A": {
        "requested": null,
        "effective": null,
        "fallback_from_vector": false,
        "xtb_used": false,
        "xtb_success": false,
        "charge_length_mismatch": false
      }
    },
    "A:220": {
      "B": {
        "requested": "vector",
        "effective": "vector",
        "fallback_from_vector": false
      },
      "A": {
        "requested": null,
        "effective": null,
        "fallback_from_vector": false,
        "xtb_used": false,
        "xtb_success": false,
        "charge_length_mismatch": false
      }
    },
    "A:221": {
      "B": {
        "requested": "vector",
        "effective": "vector",
        "fallback_from_vector": false
      },
      "A": {
        "requested": null,
        "effective": null,
        "fallback_from_vector": false,
        "xtb_used": false,
        "xtb_success": false,
        "charge_length_mismatch": false
      }
    },
    "A:222": {
      "B": {
        "requested": "vector",
        "effective": "vector",
        "fallback_from_vector": false
      },
      "A": {
        "requested": null,
        "effective": null,
        "fallback_from_vector": false,
        "xtb_used": false,
        "xtb_success": false,
        "charge_length_mismatch": false
      }
    },
    "A:223": {
      "B": {
        "requested": "vector",
        "effective": "vector",
        "fallback_from_vector": false
      },
      "A": {
        "requested": null,
        "effective": null,
        "fallback_from_vector": false,
        "xtb_used": false,
        "xtb_success": false,
        "charge_length_mismatch": false
      }
    },
    "A:224": {
      "B": {
        "requested": "vector",
        "effective": "vector",
        "fallback_from_vector": false
      },
      "A": {
        "requested": null,
        "effective": null,
        "fallback_from_vector": false,
        "xtb_used": false,
        "xtb_success": false,
        "charge_length_mismatch": false
      }
    },
    "A:225": {
      "B": {
        "requested": "vector",
        "effective": "vector",
        "fallback_from_vector": false
      },
      "A": {
        "requested": null,
        "effective": null,
        "fallback_from_vector": false,
        "xtb_used": false,
        "xtb_success": false,
        "charge_length_mismatch": false
      }
    },
    "A:226": {
      "B": {
        "requested": "vector",
        "effective": "vector",
        "fallback_from_vector": false
      },
      "A": {
        "requested": null,
        "effective": null,
        "fallback_from_vector": false,
        "xtb_used": false,
        "xtb_success": false,
        "charge_length_mismatch": false
      }
    },
    "A:227": {
      "B": {
        "requested": "vector",
        "effective": "vector",
        "fallback_from_vector": false
      },
      "A": {
        "requested": null,
        "effective": null,
        "fallback_from_vector": false,
        "xtb_used": false,
        "xtb_success": false,
        "charge_length_mismatch": false
      }
    },
    "A:228": {
      "B": {
        "requested": "vector",
        "effective": "vector",
        "fallback_from_vector": false
      },
      "A": {
        "requested": null,
        "effective": null,
        "fallback_from_vector": false,
        "xtb_used": false,
        "xtb_success": false,
        "charge_length_mismatch": false
      }
    },
    "A:229": {
      "B": {
        "requested": "vector",
        "effective": "vector",
        "fallback_from_vector": false
      },
      "A": {
        "requested": null,
        "effective": null,
        "fallback_from_vector": false,
        "xtb_used": false,
        "xtb_success": false,
        "charge_length_mismatch": false
      }
    },
    "A:230": {
      "B": {
        "requested": "vector",
        "effective": "vector",
        "fallback_from_vector": false
      },
      "A": {
        "requested": null,
        "effective": null,
        "fallback_from_vector": false,
        "xtb_used": false,
        "xtb_success": false,
        "charge_length_mismatch": false
      }
    },
    "A:231": {
      "B": {
        "requested": "vector",
        "effective": "vector",
        "fallback_from_vector": false
      },
      "A": {
        "requested": null,
        "effective": null,
        "fallback_from_vector": false,
        "xtb_used": false,
        "xtb_success": false,
        "charge_length_mismatch": false
      }
    },
    "A:232": {
      "B": {
        "requested": "vector",
        "effective": "vector",
        "fallback_from_vector": false
      },
      "A": {
        "requested": null,
        "effective": null,
        "fallback_from_vector": false,
        "xtb_used": false,
        "xtb_success": false,
        "charge_length_mismatch": false
      }
    },
    "A:233": {
      "B": {
        "requested": "vector",
        "effective": "vector",
        "fallback_from_vector": false
      },
      "A": {
        "requested": null,
        "effective": null,
        "fallback_from_vector": false,
        "xtb_used": false,
        "xtb_success": false,
        "charge_length_mismatch": false
      }
    },
    "A:234": {
      "B": {
        "requested": "vector",
        "effective": "vector",
        "fallback_from_vector": false
      },
      "A": {
        "requested": null,
        "effective": null,
        "fallback_from_vector": false,
        "xtb_used": false,
        "xtb_success": false,
        "charge_length_mismatch": false
      }
    },
    "A:235": {
      "B": {
        "requested": "vector",
        "effective": "vector",
        "fallback_from_vector": false
      },
      "A": {
        "requested": null,
        "effective": null,
        "fallback_from_vector": false,
        "xtb_used": false,
        "xtb_success": false,
        "charge_length_mismatch": false
      }
    },
    "A:236": {
      "B": {
        "requested": "vector",
        "effective": "vector",
        "fallback_from_vector": false
      },
      "A": {
        "requested": null,
        "effective": null,
        "fallback_from_vector": false,
        "xtb_used": false,
        "xtb_success": false,
        "charge_length_mismatch": false
      }
    },
    "A:237": {
      "B": {
        "requested": "vector",
        "effective": "vector",
        "fallback_from_vector": false
      },
      "A": {
        "requested": null,
        "effective": null,
        "fallback_from_vector": false,
        "xtb_used": false,
        "xtb_success": false,
        "charge_length_mismatch": false
      }
    },
    "A:238": {
      "B": {
        "requested": "vector",
        "effective": "vector",
        "fallback_from_vector": false
      },
      "A": {
        "requested": null,
        "effective": null,
        "fallback_from_vector": false,
        "xtb_used": false,
        "xtb_success": false,
        "charge_length_mismatch": false
      }
    },
    "A:239": {
      "B": {
        "requested": "vector",
        "effective": "vector",
        "fallback_from_vector": false
      },
      "A": {
        "requested": null,
        "effective": null,
        "fallback_from_vector": false,
        "xtb_used": false,
        "xtb_success": false,
        "charge_length_mismatch": false
      }
    },
    "A:240": {
      "B": {
        "requested": "vector",
        "effective": "vector",
        "fallback_from_vector": false
      },
      "A": {
        "requested": null,
        "effective": null,
        "fallback_from_vector": false,
        "xtb_used": false,
        "xtb_success": false,
        "charge_length_mismatch": false
      }
    },
    "A:241": {
      "B": {
        "requested": "vector",
        "effective": "vector",
        "fallback_from_vector": false
      },
      "A": {
        "requested": null,
        "effective": null,
        "fallback_from_vector": false,
        "xtb_used": false,
        "xtb_success": false,
        "charge_length_mismatch": false
      }
    },
    "A:242": {
      "B": {
        "requested": "vector",
        "effective": "vector",
        "fallback_from_vector": false
      },
      "A": {
        "requested": null,
        "effective": null,
        "fallback_from_vector": false,
        "xtb_used": false,
        "xtb_success": false,
        "charge_length_mismatch": false
      }
    },
    "A:243": {
      "B": {
        "requested": "vector",
        "effective": "vector",
        "fallback_from_vector": false
      },
      "A": {
        "requested": null,
        "effective": null,
        "fallback_from_vector": false,
        "xtb_used": false,
        "xtb_success": false,
        "charge_length_mismatch": false
      }
    },
    "A:244": {
      "B": {
        "requested": "vector",
        "effective": "vector",
        "fallback_from_vector": false
      },
      "A": {
        "requested": null,
        "effective": null,
        "fallback_from_vector": false,
        "xtb_used": false,
        "xtb_success": false,
        "charge_length_mismatch": false
      }
    },
    "A:245": {
      "B": {
        "requested": "vector",
        "effective": "vector",
        "fallback_from_vector": false
      },
      "A": {
        "requested": null,
        "effective": null,
        "fallback_from_vector": false,
        "xtb_used": false,
        "xtb_success": false,
        "charge_length_mismatch": false
      }
    },
    "A:246": {
      "B": {
        "requested": "vector",
        "effective": "vector",
        "fallback_from_vector": false
      },
      "A": {
        "requested": null,
        "effective": null,
        "fallback_from_vector": false,
        "xtb_used": false,
        "xtb_success": false,
        "charge_length_mismatch": false
      }
    },
    "A:247": {
      "B": {
        "requested": "vector",
        "effective": "vector",
        "fallback_from_vector": false
      },
      "A": {
        "requested": null,
        "effective": null,
        "fallback_from_vector": false,
        "xtb_used": false,
        "xtb_success": false,
        "charge_length_mismatch": false
      }
    },
    "A:248": {
      "B": {
        "requested": "vector",
        "effective": "vector",
        "fallback_from_vector": false
      },
      "A": {
        "requested": null,
        "effective": null,
        "fallback_from_vector": false,
        "xtb_used": false,
        "xtb_success": false,
        "charge_length_mismatch": false
      }
    },
    "A:249": {
      "B": {
        "requested": "vector",
        "effective": "vector",
        "fallback_from_vector": false
      },
      "A": {
        "requested": null,
        "effective": null,
        "fallback_from_vector": false,
        "xtb_used": false,
        "xtb_success": false,
        "charge_length_mismatch": false
      }
    },
    "A:250": {
      "B": {
        "requested": "vector",
        "effective": "vector",
        "fallback_from_vector": false
      },
      "A": {
        "requested": null,
        "effective": null,
        "fallback_from_vector": false,
        "xtb_used": false,
        "xtb_success": false,
        "charge_length_mismatch": false
      }
    },
    "A:251": {
      "B": {
        "requested": "vector",
        "effective": "vector",
        "fallback_from_vector": false
      },
      "A": {
        "requested": null,
        "effective": null,
        "fallback_from_vector": false,
        "xtb_used": false,
        "xtb_success": false,
        "charge_length_mismatch": false
      }
    },
    "A:252": {
      "B": {
        "requested": "vector",
        "effective": "vector",
        "fallback_from_vector": false
      },
      "A": {
        "requested": null,
        "effective": null,
        "fallback_from_vector": false,
        "xtb_used": false,
        "xtb_success": false,
        "charge_length_mismatch": false
      }
    },
    "A:253": {
      "B": {
        "requested": "vector",
        "effective": "vector",
        "fallback_from_vector": false
      },
      "A": {
        "requested": null,
        "effective": null,
        "fallback_from_vector": false,
        "xtb_used": false,
        "xtb_success": false,
        "charge_length_mismatch": false
      }
    },
    "A:254": {
      "B": {
        "requested": "vector",
        "effective": "vector",
        "fallback_from_vector": false
      },
      "A": {
        "requested": null,
        "effective": null,
        "fallback_from_vector": false,
        "xtb_used": false,
        "xtb_success": false,
        "charge_length_mismatch": false
      }
    },
    "A:255": {
      "B": {
        "requested": "vector",
        "effective": "vector",
        "fallback_from_vector": false
      },
      "A": {
        "requested": null,
        "effective": null,
        "fallback_from_vector": false,
        "xtb_used": false,
        "xtb_success": false,
        "charge_length_mismatch": false
      }
    },
    "A:256": {
      "B": {
        "requested": "vector",
        "effective": "vector",
        "fallback_from_vector": false
      },
      "A": {
        "requested": null,
        "effective": null,
        "fallback_from_vector": false,
        "xtb_used": false,
        "xtb_success": false,
        "charge_length_mismatch": false
      }
    },
    "A:257": {
      "B": {
        "requested": "vector",
        "effective": "vector",
        "fallback_from_vector": false
      },
      "A": {
        "requested": null,
        "effective": null,
        "fallback_from_vector": false,
        "xtb_used": false,
        "xtb_success": false,
        "charge_length_mismatch": false
      }
    },
    "A:258": {
      "B": {
        "requested": "vector",
        "effective": "vector",
        "fallback_from_vector": false
      },
      "A": {
        "requested": null,
        "effective": null,
        "fallback_from_vector": false,
        "xtb_used": false,
        "xtb_success": false,
        "charge_length_mismatch": false
      }
    },
    "A:259": {
      "B": {
        "requested": "vector",
        "effective": "vector",
        "fallback_from_vector": false
      },
      "A": {
        "requested": null,
        "effective": null,
        "fallback_from_vector": false,
        "xtb_used": false,
        "xtb_success": false,
        "charge_length_mismatch": false
      }
    },
    "A:260": {
      "B": {
        "requested": "vector",
        "effective": "vector",
        "fallback_from_vector": false
      },
      "A": {
        "requested": null,
        "effective": null,
        "fallback_from_vector": false,
        "xtb_used": false,
        "xtb_success": false,
        "charge_length_mismatch": false
      }
    },
    "A:261": {
      "B": {
        "requested": "vector",
        "effective": "vector",
        "fallback_from_vector": false
      },
      "A": {
        "requested": null,
        "effective": null,
        "fallback_from_vector": false,
        "xtb_used": false,
        "xtb_success": false,
        "charge_length_mismatch": false
      }
    },
    "A:262": {
      "B": {
        "requested": "vector",
        "effective": "vector",
        "fallback_from_vector": false
      },
      "A": {
        "requested": null,
        "effective": null,
        "fallback_from_vector": false,
        "xtb_used": false,
        "xtb_success": false,
        "charge_length_mismatch": false
      }
    },
    "A:263": {
      "B": {
        "requested": "vector",
        "effective": "vector",
        "fallback_from_vector": false
      },
      "A": {
        "requested": null,
        "effective": null,
        "fallback_from_vector": false,
        "xtb_used": false,
        "xtb_success": false,
        "charge_length_mismatch": false
      }
    },
    "A:264": {
      "B": {
        "requested": "vector",
        "effective": "vector",
        "fallback_from_vector": false
      },
      "A": {
        "requested": null,
        "effective": null,
        "fallback_from_vector": false,
        "xtb_used": false,
        "xtb_success": false,
        "charge_length_mismatch": false
      }
    },
    "A:265": {
      "B": {
        "requested": "vector",
        "effective": "vector",
        "fallback_from_vector": false
      },
      "A": {
        "requested": null,
        "effective": null,
        "fallback_from_vector": false,
        "xtb_used": false,
        "xtb_success": false,
        "charge_length_mismatch": false
      }
    },
    "A:266": {
      "B": {
        "requested": "vector",
        "effective": "vector",
        "fallback_from_vector": false
      },
      "A": {
        "requested": null,
        "effective": null,
        "fallback_from_vector": false,
        "xtb_used": false,
        "xtb_success": false,
        "charge_length_mismatch": false
      }
    },
    "A:267": {
      "B": {
        "requested": "vector",
        "effective": "vector",
        "fallback_from_vector": false
      },
      "A": {
        "requested": null,
        "effective": null,
        "fallback_from_vector": false,
        "xtb_used": false,
        "xtb_success": false,
        "charge_length_mismatch": false
      }
    },
    "A:268": {
      "B": {
        "requested": "vector",
        "effective": "vector",
        "fallback_from_vector": false
      },
      "A": {
        "requested": null,
        "effective": null,
        "fallback_from_vector": false,
        "xtb_used": false,
        "xtb_success": false,
        "charge_length_mismatch": false
      }
    },
    "A:269": {
      "B": {
        "requested": "vector",
        "effective": "vector",
        "fallback_from_vector": false
      },
      "A": {
        "requested": null,
        "effective": null,
        "fallback_from_vector": false,
        "xtb_used": false,
        "xtb_success": false,
        "charge_length_mismatch": false
      }
    },
    "A:270": {
      "B": {
        "requested": "vector",
        "effective": "vector",
        "fallback_from_vector": false
      },
      "A": {
        "requested": null,
        "effective": null,
        "fallback_from_vector": false,
        "xtb_used": false,
        "xtb_success": false,
        "charge_length_mismatch": false
      }
    },
    "A:271": {
      "B": {
        "requested": "vector",
        "effective": "vector",
        "fallback_from_vector": false
      },
      "A": {
        "requested": null,
        "effective": null,
        "fallback_from_vector": false,
        "xtb_used": false,
        "xtb_success": false,
        "charge_length_mismatch": false
      }
    },
    "A:272": {
      "B": {
        "requested": "vector",
        "effective": "vector",
        "fallback_from_vector": false
      },
      "A": {
        "requested": null,
        "effective": null,
        "fallback_from_vector": false,
        "xtb_used": false,
        "xtb_success": false,
        "charge_length_mismatch": false
      }
    },
    "A:273": {
      "B": {
        "requested": "vector",
        "effective": "vector",
        "fallback_from_vector": false
      },
      "A": {
        "requested": null,
        "effective": null,
        "fallback_from_vector": false,
        "xtb_used": false,
        "xtb_success": false,
        "charge_length_mismatch": false
      }
    },
    "A:274": {
      "B": {
        "requested": "vector",
        "effective": "vector",
        "fallback_from_vector": false
      },
      "A": {
        "requested": null,
        "effective": null,
        "fallback_from_vector": false,
        "xtb_used": false,
        "xtb_success": false,
        "charge_length_mismatch": false
      }
    },
    "A:275": {
      "B": {
        "requested": "vector",
        "effective": "vector",
        "fallback_from_vector": false
      },
      "A": {
        "requested": null,
        "effective": null,
        "fallback_from_vector": false,
        "xtb_used": false,
        "xtb_success": false,
        "charge_length_mismatch": false
      }
    },
    "A:276": {
      "B": {
        "requested": "vector",
        "effective": "vector",
        "fallback_from_vector": false
      },
      "A": {
        "requested": null,
        "effective": null,
        "fallback_from_vector": false,
        "xtb_used": false,
        "xtb_success": false,
        "charge_length_mismatch": false
      }
    },
    "A:277": {
      "B": {
        "requested": "vector",
        "effective": "vector",
        "fallback_from_vector": false
      },
      "A": {
        "requested": null,
        "effective": null,
        "fallback_from_vector": false,
        "xtb_used": false,
        "xtb_success": false,
        "charge_length_mismatch": false
      }
    },
    "A:278": {
      "B": {
        "requested": "vector",
        "effective": "vector",
        "fallback_from_vector": false
      },
      "A": {
        "requested": null,
        "effective": null,
        "fallback_from_vector": false,
        "xtb_used": false,
        "xtb_success": false,
        "charge_length_mismatch": false
      }
    },
    "A:279": {
      "B": {
        "requested": "vector",
        "effective": "vector",
        "fallback_from_vector": false
      },
      "A": {
        "requested": null,
        "effective": null,
        "fallback_from_vector": false,
        "xtb_used": false,
        "xtb_success": false,
        "charge_length_mismatch": false
      }
    },
    "A:280": {
      "B": {
        "requested": "vector",
        "effective": "vector",
        "fallback_from_vector": false
      },
      "A": {
        "requested": null,
        "effective": null,
        "fallback_from_vector": false,
        "xtb_used": false,
        "xtb_success": false,
        "charge_length_mismatch": false
      }
    },
    "A:281": {
      "B": {
        "requested": "vector",
        "effective": "vector",
        "fallback_from_vector": false
      },
      "A": {
        "requested": null,
        "effective": null,
        "fallback_from_vector": false,
        "xtb_used": false,
        "xtb_success": false,
        "charge_length_mismatch": false
      }
    },
    "A:282": {
      "B": {
        "requested": "vector",
        "effective": "vector",
        "fallback_from_vector": false
      },
      "A": {
        "requested": null,
        "effective": null,
        "fallback_from_vector": false,
        "xtb_used": false,
        "xtb_success": false,
        "charge_length_mismatch": false
      }
    },
    "A:283": {
      "B": {
        "requested": "vector",
        "effective": "vector",
        "fallback_from_vector": false
      },
      "A": {
        "requested": null,
        "effective": null,
        "fallback_from_vector": false,
        "xtb_used": false,
        "xtb_success": false,
        "charge_length_mismatch": false
      }
    },
    "A:284": {
      "B": {
        "requested": "vector",
        "effective": "vector",
        "fallback_from_vector": false
      },
      "A": {
        "requested": null,
        "effective": null,
        "fallback_from_vector": false,
        "xtb_used": false,
        "xtb_success": false,
        "charge_length_mismatch": false
      }
    },
    "A:285": {
      "B": {
        "requested": "vector",
        "effective": "vector",
        "fallback_from_vector": false
      },
      "A": {
        "requested": null,
        "effective": null,
        "fallback_from_vector": false,
        "xtb_used": false,
        "xtb_success": false,
        "charge_length_mismatch": false
      }
    },
    "A:286": {
      "B": {
        "requested": "vector",
        "effective": "vector",
        "fallback_from_vector": false
      },
      "A": {
        "requested": null,
        "effective": null,
        "fallback_from_vector": false,
        "xtb_used": false,
        "xtb_success": false,
        "charge_length_mismatch": false
      }
    },
    "A:287": {
      "B": {
        "requested": "vector",
        "effective": "vector",
        "fallback_from_vector": false
      },
      "A": {
        "requested": null,
        "effective": null,
        "fallback_from_vector": false,
        "xtb_used": false,
        "xtb_success": false,
        "charge_length_mismatch": false
      }
    },
    "A:288": {
      "B": {
        "requested": "vector",
        "effective": "vector",
        "fallback_from_vector": false
      },
      "A": {
        "requested": null,
        "effective": null,
        "fallback_from_vector": false,
        "xtb_used": false,
        "xtb_success": false,
        "charge_length_mismatch": false
      }
    },
    "A:289": {
      "B": {
        "requested": "vector",
        "effective": "vector",
        "fallback_from_vector": false
      },
      "A": {
        "requested": null,
        "effective": null,
        "fallback_from_vector": false,
        "xtb_used": false,
        "xtb_success": false,
        "charge_length_mismatch": false
      }
    },
    "A:290": {
      "B": {
        "requested": "vector",
        "effective": "vector",
        "fallback_from_vector": false
      },
      "A": {
        "requested": null,
        "effective": null,
        "fallback_from_vector": false,
        "xtb_used": false,
        "xtb_success": false,
        "charge_length_mismatch": false
      }
    },
    "A:291": {
      "B": {
        "requested": "vector",
        "effective": "vector",
        "fallback_from_vector": false
      },
      "A": {
        "requested": null,
        "effective": null,
        "fallback_from_vector": false,
        "xtb_used": false,
        "xtb_success": false,
        "charge_length_mismatch": false
      }
    },
    "A:292": {
      "B": {
        "requested": "vector",
        "effective": "vector",
        "fallback_from_vector": false
      },
      "A": {
        "requested": null,
        "effective": null,
        "fallback_from_vector": false,
        "xtb_used": false,
        "xtb_success": false,
        "charge_length_mismatch": false
      }
    },
    "A:293": {
      "B": {
        "requested": "vector",
        "effective": "vector",
        "fallback_from_vector": false
      },
      "A": {
        "requested": null,
        "effective": null,
        "fallback_from_vector": false,
        "xtb_used": false,
        "xtb_success": false,
        "charge_length_mismatch": false
      }
    },
    "A:294": {
      "B": {
        "requested": "vector",
        "effective": "vector",
        "fallback_from_vector": false
      },
      "A": {
        "requested": null,
        "effective": null,
        "fallback_from_vector": false,
        "xtb_used": false,
        "xtb_success": false,
        "charge_length_mismatch": false
      }
    },
    "A:295": {
      "B": {
        "requested": "vector",
        "effective": "vector",
        "fallback_from_vector": false
      },
      "A": {
        "requested": null,
        "effective": null,
        "fallback_from_vector": false,
        "xtb_used": false,
        "xtb_success": false,
        "charge_length_mismatch": false
      }
    },
    "A:296": {
      "B": {
        "requested": "vector",
        "effective": "vector",
        "fallback_from_vector": false
      },
      "A": {
        "requested": null,
        "effective": null,
        "fallback_from_vector": false,
        "xtb_used": false,
        "xtb_success": false,
        "charge_length_mismatch": false
      }
    },
    "A:297": {
      "B": {
        "requested": "vector",
        "effective": "vector",
        "fallback_from_vector": false
      },
      "A": {
        "requested": null,
        "effective": null,
        "fallback_from_vector": false,
        "xtb_used": false,
        "xtb_success": false,
        "charge_length_mismatch": false
      }
    },
    "A:298": {
      "B": {
        "requested": "vector",
        "effective": "vector",
        "fallback_from_vector": false
      },
      "A": {
        "requested": null,
        "effective": null,
        "fallback_from_vector": false,
        "xtb_used": false,
        "xtb_success": false,
        "charge_length_mismatch": false
      }
    },
    "A:299": {
      "B": {
        "requested": "vector",
        "effective": "vector",
        "fallback_from_vector": false
      },
      "A": {
        "requested": null,
        "effective": null,
        "fallback_from_vector": false,
        "xtb_used": false,
        "xtb_success": false,
        "charge_length_mismatch": false
      }
    },
    "A:300": {
      "B": {
        "requested": "vector",
        "effective": "vector",
        "fallback_from_vector": false
      },
      "A": {
        "requested": null,
        "effective": null,
        "fallback_from_vector": false,
        "xtb_used": false,
        "xtb_success": false,
        "charge_length_mismatch": false
      }
    },
    "A:301": {
      "B": {
        "requested": "vector",
        "effective": "vector",
        "fallback_from_vector": false
      },
      "A": {
        "requested": null,
        "effective": null,
        "fallback_from_vector": false,
        "xtb_used": false,
        "xtb_success": false,
        "charge_length_mismatch": false
      }
    },
    "A:302": {
      "B": {
        "requested": "vector",
        "effective": "vector",
        "fallback_from_vector": false
      },
      "A": {
        "requested": null,
        "effective": null,
        "fallback_from_vector": false,
        "xtb_used": false,
        "xtb_success": false,
        "charge_length_mismatch": false
      }
    },
    "A:303": {
      "B": {
        "requested": "vector",
        "effective": "vector",
        "fallback_from_vector": false
      },
      "A": {
        "requested": null,
        "effective": null,
        "fallback_from_vector": false,
        "xtb_used": false,
        "xtb_success": false,
        "charge_length_mismatch": false
      }
    },
    "A:304": {
      "B": {
        "requested": "vector",
        "effective": "vector",
        "fallback_from_vector": false
      },
      "A": {
        "requested": null,
        "effective": null,
        "fallback_from_vector": false,
        "xtb_used": false,
        "xtb_success": false,
        "charge_length_mismatch": false
      }
    },
    "A:305": {
      "B": {
        "requested": "vector",
        "effective": "vector",
        "fallback_from_vector": false
      },
      "A": {
        "requested": null,
        "effective": null,
        "fallback_from_vector": false,
        "xtb_used": false,
        "xtb_success": false,
        "charge_length_mismatch": false
      }
    },
    "A:306": {
      "B": {
        "requested": "vector",
        "effective": "vector",
        "fallback_from_vector": false
      },
      "A": {
        "requested": null,
        "effective": null,
        "fallback_from_vector": false,
        "xtb_used": false,
        "xtb_success": false,
        "charge_length_mismatch": false
      }
    },
    "A:307": {
      "B": {
        "requested": "vector",
        "effective": "vector",
        "fallback_from_vector": false
      },
      "A": {
        "requested": null,
        "effective": null,
        "fallback_from_vector": false,
        "xtb_used": false,
        "xtb_success": false,
        "charge_length_mismatch": false
      }
    },
    "A:308": {
      "B": {
        "requested": "vector",
        "effective": "vector",
        "fallback_from_vector": false
      },
      "A": {
        "requested": null,
        "effective": null,
        "fallback_from_vector": false,
        "xtb_used": false,
        "xtb_success": false,
        "charge_length_mismatch": false
      }
    },
    "A:309": {
      "B": {
        "requested": "vector",
        "effective": "vector",
        "fallback_from_vector": false
      },
      "A": {
        "requested": null,
        "effective": null,
        "fallback_from_vector": false,
        "xtb_used": false,
        "xtb_success": false,
        "charge_length_mismatch": false
      }
    },
    "A:310": {
      "B": {
        "requested": "vector",
        "effective": "vector",
        "fallback_from_vector": false
      },
      "A": {
        "requested": null,
        "effective": null,
        "fallback_from_vector": false,
        "xtb_used": false,
        "xtb_success": false,
        "charge_length_mismatch": false
      }
    },
    "A:311": {
      "B": {
        "requested": "vector",
        "effective": "vector",
        "fallback_from_vector": false
      },
      "A": {
        "requested": null,
        "effective": null,
        "fallback_from_vector": false,
        "xtb_used": false,
        "xtb_success": false,
        "charge_length_mismatch": false
      }
    },
    "A:312": {
      "B": {
        "requested": "vector",
        "effective": "vector",
        "fallback_from_vector": false
      },
      "A": {
        "requested": null,
        "effective": null,
        "fallback_from_vector": false,
        "xtb_used": false,
        "xtb_success": false,
        "charge_length_mismatch": false
      }
    },
    "A:313": {
      "B": {
        "requested": "vector",
        "effective": "vector",
        "fallback_from_vector": false
      },
      "A": {
        "requested": null,
        "effective": null,
        "fallback_from_vector": false,
        "xtb_used": false,
        "xtb_success": false,
        "charge_length_mismatch": false
      }
    },
    "A:314": {
      "B": {
        "requested": "vector",
        "effective": "vector",
        "fallback_from_vector": false
      },
      "A": {
        "requested": null,
        "effective": null,
        "fallback_from_vector": false,
        "xtb_used": false,
        "xtb_success": false,
        "charge_length_mismatch": false
      }
    },
    "A:315": {
      "B": {
        "requested": "vector",
        "effective": "vector",
        "fallback_from_vector": false
      },
      "A": {
        "requested": null,
        "effective": null,
        "fallback_from_vector": false,
        "xtb_used": false,
        "xtb_success": false,
        "charge_length_mismatch": false
      }
    },
    "A:316": {
      "B": {
        "requested": "vector",
        "effective": "vector",
        "fallback_from_vector": false
      },
      "A": {
        "requested": null,
        "effective": null,
        "fallback_from_vector": false,
        "xtb_used": false,
        "xtb_success": false,
        "charge_length_mismatch": false
      }
    },
    "A:317": {
      "B": {
        "requested": "vector",
        "effective": "vector",
        "fallback_from_vector": false
      },
      "A": {
        "requested": null,
        "effective": null,
        "fallback_from_vector": false,
        "xtb_used": false,
        "xtb_success": false,
        "charge_length_mismatch": false
      }
    },
    "A:318": {
      "B": {
        "requested": "vector",
        "effective": "vector",
        "fallback_from_vector": false
      },
      "A": {
        "requested": null,
        "effective": null,
        "fallback_from_vector": false,
        "xtb_used": false,
        "xtb_success": false,
        "charge_length_mismatch": false
      }
    },
    "A:319": {
      "B": {
        "requested": "vector",
        "effective": "vector",
        "fallback_from_vector": false
      },
      "A": {
        "requested": null,
        "effective": null,
        "fallback_from_vector": false,
        "xtb_used": false,
        "xtb_success": false,
        "charge_length_mismatch": false
      }
    },
    "A:320": {
      "B": {
        "requested": "vector",
        "effective": "vector",
        "fallback_from_vector": false
      },
      "A": {
        "requested": null,
        "effective": null,
        "fallback_from_vector": false,
        "xtb_used": false,
        "xtb_success": false,
        "charge_length_mismatch": false
      }
    },
    "A:321": {
      "B": {
        "requested": "vector",
        "effective": "vector",
        "fallback_from_vector": false
      },
      "A": {
        "requested": null,
        "effective": null,
        "fallback_from_vector": false,
        "xtb_used": false,
        "xtb_success": false,
        "charge_length_mismatch": false
      }
    },
    "A:322": {
      "B": {
        "requested": "vector",
        "effective": "vector",
        "fallback_from_vector": false
      },
      "A": {
        "requested": null,
        "effective": null,
        "fallback_from_vector": false,
        "xtb_used": false,
        "xtb_success": false,
        "charge_length_mismatch": false
      }
    },
    "A:323": {
      "B": {
        "requested": "vector",
        "effective": "vector",
        "fallback_from_vector": false
      },
      "A": {
        "requested": null,
        "effective": null,
        "fallback_from_vector": false,
        "xtb_used": false,
        "xtb_success": false,
        "charge_length_mismatch": false
      }
    },
    "A:324": {
      "B": {
        "requested": "vector",
        "effective": "vector",
        "fallback_from_vector": false
      },
      "A": {
        "requested": null,
        "effective": null,
        "fallback_from_vector": false,
        "xtb_used": false,
        "xtb_success": false,
        "charge_length_mismatch": false
      }
    },
    "A:325": {
      "B": {
        "requested": "vector",
        "effective": "vector",
        "fallback_from_vector": false
      },
      "A": {
        "requested": null,
        "effective": null,
        "fallback_from_vector": false,
        "xtb_used": false,
        "xtb_success": false,
        "charge_length_mismatch": false
      }
    },
    "A:326": {
      "B": {
        "requested": "vector",
        "effective": "vector",
        "fallback_from_vector": false
      },
      "A": {
        "requested": null,
        "effective": null,
        "fallback_from_vector": false,
        "xtb_used": false,
        "xtb_success": false,
        "charge_length_mismatch": false
      }
    },
    "A:327": {
      "B": {
        "requested": "vector",
        "effective": "vector",
        "fallback_from_vector": false
      },
      "A": {
        "requested": null,
        "effective": null,
        "fallback_from_vector": false,
        "xtb_used": false,
        "xtb_success": false,
        "charge_length_mismatch": false
      }
    },
    "A:328": {
      "B": {
        "requested": "vector",
        "effective": "vector",
        "fallback_from_vector": false
      },
      "A": {
        "requested": null,
        "effective": null,
        "fallback_from_vector": false,
        "xtb_used": false,
        "xtb_success": false,
        "charge_length_mismatch": false
      }
    },
    "A:329": {
      "B": {
        "requested": "vector",
        "effective": "vector",
        "fallback_from_vector": false
      },
      "A": {
        "requested": null,
        "effective": null,
        "fallback_from_vector": false,
        "xtb_used": false,
        "xtb_success": false,
        "charge_length_mismatch": false
      }
    },
    "A:330": {
      "B": {
        "requested": "vector",
        "effective": "vector",
        "fallback_from_vector": false
      },
      "A": {
        "requested": null,
        "effective": null,
        "fallback_from_vector": false,
        "xtb_used": false,
        "xtb_success": false,
        "charge_length_mismatch": false
      }
    },
    "A:331": {
      "B": {
        "requested": "vector",
        "effective": "vector",
        "fallback_from_vector": false
      },
      "A": {
        "requested": null,
        "effective": null,
        "fallback_from_vector": false,
        "xtb_used": false,
        "xtb_success": false,
        "charge_length_mismatch": false
      }
    },
    "A:332": {
      "B": {
        "requested": "vector",
        "effective": "vector",
        "fallback_from_vector": false
      },
      "A": {
        "requested": null,
        "effective": null,
        "fallback_from_vector": false,
        "xtb_used": false,
        "xtb_success": false,
        "charge_length_mismatch": false
      }
    },
    "A:333": {
      "B": {
        "requested": "vector",
        "effective": "vector",
        "fallback_from_vector": false
      },
      "A": {
        "requested": null,
        "effective": null,
        "fallback_from_vector": false,
        "xtb_used": false,
        "xtb_success": false,
        "charge_length_mismatch": false
      }
    },
    "A:334": {
      "B": {
        "requested": "vector",
        "effective": "vector",
        "fallback_from_vector": false
      },
      "A": {
        "requested": null,
        "effective": null,
        "fallback_from_vector": false,
        "xtb_used": false,
        "xtb_success": false,
        "charge_length_mismatch": false
      }
    },
    "A:335": {
      "B": {
        "requested": "vector",
        "effective": "vector",
        "fallback_from_vector": false
      },
      "A": {
        "requested": null,
        "effective": null,
        "fallback_from_vector": false,
        "xtb_used": false,
        "xtb_success": false,
        "charge_length_mismatch": false
      }
    },
    "A:336": {
      "B": {
        "requested": "vector",
        "effective": "vector",
        "fallback_from_vector": false
      },
      "A": {
        "requested": null,
        "effective": null,
        "fallback_from_vector": false,
        "xtb_used": false,
        "xtb_success": false,
        "charge_length_mismatch": false
      }
    },
    "A:337": {
      "B": {
        "requested": "vector",
        "effective": "vector",
        "fallback_from_vector": false
      },
      "A": {
        "requested": null,
        "effective": null,
        "fallback_from_vector": false,
        "xtb_used": false,
        "xtb_success": false,
        "charge_length_mismatch": false
      }
    },
    "A:338": {
      "B": {
        "requested": "vector",
        "effective": "vector",
        "fallback_from_vector": false
      },
      "A": {
        "requested": null,
        "effective": null,
        "fallback_from_vector": false,
        "xtb_used": false,
        "xtb_success": false,
        "charge_length_mismatch": false
      }
    },
    "A:339": {
      "B": {
        "requested": "vector",
        "effective": "vector",
        "fallback_from_vector": false
      },
      "A": {
        "requested": null,
        "effective": null,
        "fallback_from_vector": false,
        "xtb_used": false,
        "xtb_success": false,
        "charge_length_mismatch": false
      }
    },
    "A:340": {
      "B": {
        "requested": "vector",
        "effective": "vector",
        "fallback_from_vector": false
      },
      "A": {
        "requested": null,
        "effective": null,
        "fallback_from_vector": false,
        "xtb_used": false,
        "xtb_success": false,
        "charge_length_mismatch": false
      }
    },
    "A:341": {
      "B": {
        "requested": "vector",
        "effective": "vector",
        "fallback_from_vector": false
      },
      "A": {
        "requested": null,
        "effective": null,
        "fallback_from_vector": false,
        "xtb_used": false,
        "xtb_success": false,
        "charge_length_mismatch": false
      }
    },
    "A:342": {
      "B": {
        "requested": "vector",
        "effective": "vector",
        "fallback_from_vector": false
      },
      "A": {
        "requested": null,
        "effective": null,
        "fallback_from_vector": false,
        "xtb_used": false,
        "xtb_success": false,
        "charge_length_mismatch": false
      }
    },
    "A:343": {
      "B": {
        "requested": "vector",
        "effective": "vector",
        "fallback_from_vector": false
      },
      "A": {
        "requested": null,
        "effective": null,
        "fallback_from_vector": false,
        "xtb_used": false,
        "xtb_success": false,
        "charge_length_mismatch": false
      }
    },
    "A:344": {
      "B": {
        "requested": "vector",
        "effective": "vector",
        "fallback_from_vector": false
      },
      "A": {
        "requested": null,
        "effective": null,
        "fallback_from_vector": false,
        "xtb_used": false,
        "xtb_success": false,
        "charge_length_mismatch": false
      }
    },
    "A:345": {
      "B": {
        "requested": "vector",
        "effective": "vector",
        "fallback_from_vector": false
      },
      "A": {
        "requested": null,
        "effective": null,
        "fallback_from_vector": false,
        "xtb_used": false,
        "xtb_success": false,
        "charge_length_mismatch": false
      }
    },
    "A:346": {
      "B": {
        "requested": "vector",
        "effective": "vector",
        "fallback_from_vector": false
      },
      "A": {
        "requested": null,
        "effective": null,
        "fallback_from_vector": false,
        "xtb_used": false,
        "xtb_success": false,
        "charge_length_mismatch": false
      }
    },
    "A:347": {
      "B": {
        "requested": "vector",
        "effective": "vector",
        "fallback_from_vector": false
      },
      "A": {
        "requested": null,
        "effective": null,
        "fallback_from_vector": false,
        "xtb_used": false,
        "xtb_success": false,
        "charge_length_mismatch": false
      }
    },
    "A:348": {
      "B": {
        "requested": "vector",
        "effective": "vector",
        "fallback_from_vector": false
      },
      "A": {
        "requested": null,
        "effective": null,
        "fallback_from_vector": false,
        "xtb_used": false,
        "xtb_success": false,
        "charge_length_mismatch": false
      }
    },
    "A:349": {
      "B": {
        "requested": "vector",
        "effective": "vector",
        "fallback_from_vector": false
      },
      "A": {
        "requested": null,
        "effective": null,
        "fallback_from_vector": false,
        "xtb_used": false,
        "xtb_success": false,
        "charge_length_mismatch": false
      }
    },
    "A:350": {
      "B": {
        "requested": "vector",
        "effective": "vector",
        "fallback_from_vector": false
      },
      "A": {
        "requested": null,
        "effective": null,
        "fallback_from_vector": false,
        "xtb_used": false,
        "xtb_success": false,
        "charge_length_mismatch": false
      }
    },
    "A:351": {
      "B": {
        "requested": "vector",
        "effective": "vector",
        "fallback_from_vector": false
      },
      "A": {
        "requested": null,
        "effective": null,
        "fallback_from_vector": false,
        "xtb_used": false,
        "xtb_success": false,
        "charge_length_mismatch": false
      }
    },
    "A:352": {
      "B": {
        "requested": "vector",
        "effective": "vector",
        "fallback_from_vector": false
      },
      "A": {
        "requested": null,
        "effective": null,
        "fallback_from_vector": false,
        "xtb_used": false,
        "xtb_success": false,
        "charge_length_mismatch": false
      }
    },
    "A:353": {
      "B": {
        "requested": "vector",
        "effective": "vector",
        "fallback_from_vector": false
      },
      "A": {
        "requested": null,
        "effective": null,
        "fallback_from_vector": false,
        "xtb_used": false,
        "xtb_success": false,
        "charge_length_mismatch": false
      }
    },
    "A:354": {
      "B": {
        "requested": "vector",
        "effective": "vector",
        "fallback_from_vector": false
      },
      "A": {
        "requested": null,
        "effective": null,
        "fallback_from_vector": false,
        "xtb_used": false,
        "xtb_success": false,
        "charge_length_mismatch": false
      }
    },
    "A:355": {
      "B": {
        "requested": "vector",
        "effective": "vector",
        "fallback_from_vector": false
      },
      "A": {
        "requested": null,
        "effective": null,
        "fallback_from_vector": false,
        "xtb_used": false,
        "xtb_success": false,
        "charge_length_mismatch": false
      }
    },
    "A:356": {
      "B": {
        "requested": "vector",
        "effective": "vector",
        "fallback_from_vector": false
      },
      "A": {
        "requested": null,
        "effective": null,
        "fallback_from_vector": false,
        "xtb_used": false,
        "xtb_success": false,
        "charge_length_mismatch": false
      }
    },
    "A:357": {
      "B": {
        "requested": "vector",
        "effective": "vector",
        "fallback_from_vector": false
      },
      "A": {
        "requested": null,
        "effective": null,
        "fallback_from_vector": false,
        "xtb_used": false,
        "xtb_success": false,
        "charge_length_mismatch": false
      }
    },
    "A:358": {
      "B": {
        "requested": "vector",
        "effective": "vector",
        "fallback_from_vector": false
      },
      "A": {
        "requested": null,
        "effective": null,
        "fallback_from_vector": false,
        "xtb_used": false,
        "xtb_success": false,
        "charge_length_mismatch": false
      }
    },
    "A:359": {
      "B": {
        "requested": "vector",
        "effective": "vector",
        "fallback_from_vector": false
      },
      "A": {
        "requested": null,
        "effective": null,
        "fallback_from_vector": false,
        "xtb_used": false,
        "xtb_success": false,
        "charge_length_mismatch": false
      }
    },
    "A:360": {
      "B": {
        "requested": "vector",
        "effective": "vector",
        "fallback_from_vector": false
      },
      "A": {
        "requested": null,
        "effective": null,
        "fallback_from_vector": false,
        "xtb_used": false,
        "xtb_success": false,
        "charge_length_mismatch": false
      }
    },
    "A:361": {
      "B": {
        "requested": "vector",
        "effective": "vector",
        "fallback_from_vector": false
      },
      "A": {
        "requested": null,
        "effective": null,
        "fallback_from_vector": false,
        "xtb_used": false,
        "xtb_success": false,
        "charge_length_mismatch": false
      }
    },
    "A:362": {
      "B": {
        "requested": "vector",
        "effective": "vector",
        "fallback_from_vector": false
      },
      "A": {
        "requested": null,
        "effective": null,
        "fallback_from_vector": false,
        "xtb_used": false,
        "xtb_success": false,
        "charge_length_mismatch": false
      }
    },
    "A:363": {
      "B": {
        "requested": "vector",
        "effective": "vector",
        "fallback_from_vector": false
      },
      "A": {
        "requested": null,
        "effective": null,
        "fallback_from_vector": false,
        "xtb_used": false,
        "xtb_success": false,
        "charge_length_mismatch": false
      }
    },
    "A:364": {
      "B": {
        "requested": "vector",
        "effective": "vector",
        "fallback_from_vector": false
      },
      "A": {
        "requested": null,
        "effective": null,
        "fallback_from_vector": false,
        "xtb_used": false,
        "xtb_success": false,
        "charge_length_mismatch": false
      }
    },
    "A:365": {
      "B": {
        "requested": "vector",
        "effective": "vector",
        "fallback_from_vector": false
      },
      "A": {
        "requested": null,
        "effective": null,
        "fallback_from_vector": false,
        "xtb_used": false,
        "xtb_success": false,
        "charge_length_mismatch": false
      }
    },
    "A:366": {
      "B": {
        "requested": "vector",
        "effective": "vector",
        "fallback_from_vector": false
      },
      "A": {
        "requested": null,
        "effective": null,
        "fallback_from_vector": false,
        "xtb_used": false,
        "xtb_success": false,
        "charge_length_mismatch": false
      }
    },
    "A:367": {
      "B": {
        "requested": "vector",
        "effective": "vector",
        "fallback_from_vector": false
      },
      "A": {
        "requested": null,
        "effective": null,
        "fallback_from_vector": false,
        "xtb_used": false,
        "xtb_success": false,
        "charge_length_mismatch": false
      }
    },
    "A:368": {
      "B": {
        "requested": "vector",
        "effective": "vector",
        "fallback_from_vector": false
      },
      "A": {
        "requested": null,
        "effective": null,
        "fallback_from_vector": false,
        "xtb_used": false,
        "xtb_success": false,
        "charge_length_mismatch": false
      }
    },
    "A:369": {
      "B": {
        "requested": "vector",
        "effective": "vector",
        "fallback_from_vector": false
      },
      "A": {
        "requested": null,
        "effective": null,
        "fallback_from_vector": false,
        "xtb_used": false,
        "xtb_success": false,
        "charge_length_mismatch": false
      }
    },
    "A:370": {
      "B": {
        "requested": "vector",
        "effective": "vector",
        "fallback_from_vector": false
      },
      "A": {
        "requested": null,
        "effective": null,
        "fallback_from_vector": false,
        "xtb_used": false,
        "xtb_success": false,
        "charge_length_mismatch": false
      }
    },
    "A:371": {
      "B": {
        "requested": "vector",
        "effective": "vector",
        "fallback_from_vector": false
      },
      "A": {
        "requested": null,
        "effective": null,
        "fallback_from_vector": false,
        "xtb_used": false,
        "xtb_success": false,
        "charge_length_mismatch": false
      }
    },
    "A:372": {
      "B": {
        "requested": "vector",
        "effective": "vector",
        "fallback_from_vector": false
      },
      "A": {
        "requested": null,
        "effective": null,
        "fallback_from_vector": false,
        "xtb_used": false,
        "xtb_success": false,
        "charge_length_mismatch": false
      }
    },
    "A:373": {
      "B": {
        "requested": "vector",
        "effective": "vector",
        "fallback_from_vector": false
      },
      "A": {
        "requested": null,
        "effective": null,
        "fallback_from_vector": false,
        "xtb_used": false,
        "xtb_success": false,
        "charge_length_mismatch": false
      }
    },
    "A:374": {
      "B": {
        "requested": "vector",
        "effective": "vector",
        "fallback_from_vector": false
      },
      "A": {
        "requested": null,
        "effective": null,
        "fallback_from_vector": false,
        "xtb_used": false,
        "xtb_success": false,
        "charge_length_mismatch": false
      }
    },
    "A:375": {
      "B": {
        "requested": "vector",
        "effective": "vector",
        "fallback_from_vector": false
      },
      "A": {
        "requested": null,
        "effective": null,
        "fallback_from_vector": false,
        "xtb_used": false,
        "xtb_success": false,
        "charge_length_mismatch": false
      }
    },
    "A:376": {
      "B": {
        "requested": "vector",
        "effective": "vector",
        "fallback_from_vector": false
      },
      "A": {
        "requested": null,
        "effective": null,
        "fallback_from_vector": false,
        "xtb_used": false,
        "xtb_success": false,
        "charge_length_mismatch": false
      }
    },
    "A:377": {
      "B": {
        "requested": "vector",
        "effective": "vector",
        "fallback_from_vector": false
      },
      "A": {
        "requested": null,
        "effective": null,
        "fallback_from_vector": false,
        "xtb_used": false,
        "xtb_success": false,
        "charge_length_mismatch": false
      }
    },
    "A:378": {
      "B": {
        "requested": "vector",
        "effective": "vector",
        "fallback_from_vector": false
      },
      "A": {
        "requested": null,
        "effective": null,
        "fallback_from_vector": false,
        "xtb_used": false,
        "xtb_success": false,
        "charge_length_mismatch": false
      }
    },
    "A:379": {
      "B": {
        "requested": "vector",
        "effective": "vector",
        "fallback_from_vector": false
      },
      "A": {
        "requested": null,
        "effective": null,
        "fallback_from_vector": false,
        "xtb_used": false,
        "xtb_success": false,
        "charge_length_mismatch": false
      }
    },
    "A:380": {
      "B": {
        "requested": "vector",
        "effective": "vector",
        "fallback_from_vector": false
      },
      "A": {
        "requested": null,
        "effective": null,
        "fallback_from_vector": false,
        "xtb_used": false,
        "xtb_success": false,
        "charge_length_mismatch": false
      }
    },
    "A:381": {
      "B": {
        "requested": "vector",
        "effective": "vector",
        "fallback_from_vector": false
      },
      "A": {
        "requested": null,
        "effective": null,
        "fallback_from_vector": false,
        "xtb_used": false,
        "xtb_success": false,
        "charge_length_mismatch": false
      }
    },
    "A:382": {
      "B": {
        "requested": "vector",
        "effective": "vector",
        "fallback_from_vector": false
      },
      "A": {
        "requested": null,
        "effective": null,
        "fallback_from_vector": false,
        "xtb_used": false,
        "xtb_success": false,
        "charge_length_mismatch": false
      }
    },
    "A:383": {
      "B": {
        "requested": "vector",
        "effective": "vector",
        "fallback_from_vector": false
      },
      "A": {
        "requested": null,
        "effective": null,
        "fallback_from_vector": false,
        "xtb_used": false,
        "xtb_success": false,
        "charge_length_mismatch": false
      }
    },
    "A:384": {
      "B": {
        "requested": "vector",
        "effective": "vector",
        "fallback_from_vector": false
      },
      "A": {
        "requested": null,
        "effective": null,
        "fallback_from_vector": false,
        "xtb_used": false,
        "xtb_success": false,
        "charge_length_mismatch": false
      }
    },
    "A:385": {
      "B": {
        "requested": "vector",
        "effective": "vector",
        "fallback_from_vector": false
      },
      "A": {
        "requested": null,
        "effective": null,
        "fallback_from_vector": false,
        "xtb_used": false,
        "xtb_success": false,
        "charge_length_mismatch": false
      }
    },
    "A:386": {
      "B": {
        "requested": "vector",
        "effective": "vector",
        "fallback_from_vector": false
      },
      "A": {
        "requested": null,
        "effective": null,
        "fallback_from_vector": false,
        "xtb_used": false,
        "xtb_success": false,
        "charge_length_mismatch": false
      }
    },
    "A:387": {
      "B": {
        "requested": "vector",
        "effective": "vector",
        "fallback_from_vector": false
      },
      "A": {
        "requested": null,
        "effective": null,
        "fallback_from_vector": false,
        "xtb_used": false,
        "xtb_success": false,
        "charge_length_mismatch": false
      }
    },
    "A:388": {
      "B": {
        "requested": "vector",
        "effective": "vector",
        "fallback_from_vector": false
      },
      "A": {
        "requested": null,
        "effective": null,
        "fallback_from_vector": false,
        "xtb_used": false,
        "xtb_success": false,
        "charge_length_mismatch": false
      }
    },
    "A:389": {
      "B": {
        "requested": "vector",
        "effective": "vector",
        "fallback_from_vector": false
      },
      "A": {
        "requested": null,
        "effective": null,
        "fallback_from_vector": false,
        "xtb_used": false,
        "xtb_success": false,
        "charge_length_mismatch": false
      }
    },
    "A:390": {
      "B": {
        "requested": "vector",
        "effective": "vector",
        "fallback_from_vector": false
      },
      "A": {
        "requested": null,
        "effective": null,
        "fallback_from_vector": false,
        "xtb_used": false,
        "xtb_success": false,
        "charge_length_mismatch": false
      }
    },
    "A:391": {
      "B": {
        "requested": "vector",
        "effective": "vector",
        "fallback_from_vector": false
      },
      "A": {
        "requested": null,
        "effective": null,
        "fallback_from_vector": false,
        "xtb_used": false,
        "xtb_success": false,
        "charge_length_mismatch": false
      }
    },
    "A:392": {
      "B": {
        "requested": "vector",
        "effective": "vector",
        "fallback_from_vector": false
      },
      "A": {
        "requested": null,
        "effective": null,
        "fallback_from_vector": false,
        "xtb_used": false,
        "xtb_success": false,
        "charge_length_mismatch": false
      }
    },
    "A:393": {
      "B": {
        "requested": "vector",
        "effective": "vector",
        "fallback_from_vector": false
      },
      "A": {
        "requested": null,
        "effective": null,
        "fallback_from_vector": false,
        "xtb_used": false,
        "xtb_success": false,
        "charge_length_mismatch": false
      }
    },
    "A:394": {
      "B": {
        "requested": "vector",
        "effective": "vector",
        "fallback_from_vector": false
      },
      "A": {
        "requested": null,
        "effective": null,
        "fallback_from_vector": false,
        "xtb_used": false,
        "xtb_success": false,
        "charge_length_mismatch": false
      }
    },
    "A:395": {
      "B": {
        "requested": "vector",
        "effective": "vector",
        "fallback_from_vector": false
      },
      "A": {
        "requested": null,
        "effective": null,
        "fallback_from_vector": false,
        "xtb_used": false,
        "xtb_success": false,
        "charge_length_mismatch": false
      }
    },
    "A:396": {
      "B": {
        "requested": "vector",
        "effective": "vector",
        "fallback_from_vector": false
      },
      "A": {
        "requested": null,
        "effective": null,
        "fallback_from_vector": false,
        "xtb_used": false,
        "xtb_success": false,
        "charge_length_mismatch": false
      }
    },
    "A:397": {
      "B": {
        "requested": "vector",
        "effective": "vector",
        "fallback_from_vector": false
      },
      "A": {
        "requested": null,
        "effective": null,
        "fallback_from_vector": false,
        "xtb_used": false,
        "xtb_success": false,
        "charge_length_mismatch": false
      }
    },
    "A:398": {
      "B": {
        "requested": "vector",
        "effective": "vector",
        "fallback_from_vector": false
      },
      "A": {
        "requested": null,
        "effective": null,
        "fallback_from_vector": false,
        "xtb_used": false,
        "xtb_success": false,
        "charge_length_mismatch": false
      }
    },
    "A:399": {
      "B": {
        "requested": "vector",
        "effective": "vector",
        "fallback_from_vector": false
      },
      "A": {
        "requested": null,
        "effective": null,
        "fallback_from_vector": false,
        "xtb_used": false,
        "xtb_success": false,
        "charge_length_mismatch": false
      }
    },
    "A:400": {
      "B": {
        "requested": "vector",
        "effective": "vector",
        "fallback_from_vector": false
      },
      "A": {
        "requested": null,
        "effective": null,
        "fallback_from_vector": false,
        "xtb_used": false,
        "xtb_success": false,
        "charge_length_mismatch": false
      }
    },
    "A:401": {
      "B": {
        "requested": "vector",
        "effective": "vector",
        "fallback_from_vector": false
      },
      "A": {
        "requested": null,
        "effective": null,
        "fallback_from_vector": false,
        "xtb_used": false,
        "xtb_success": false,
        "charge_length_mismatch": false
      }
    },
    "A:402": {
      "B": {
        "requested": "vector",
        "effective": "vector",
        "fallback_from_vector": false
      },
      "A": {
        "requested": null,
        "effective": null,
        "fallback_from_vector": false,
        "xtb_used": false,
        "xtb_success": false,
        "charge_length_mismatch": false
      }
    },
    "A:403": {
      "B": {
        "requested": "vector",
        "effective": "vector",
        "fallback_from_vector": false
      },
      "A": {
        "requested": null,
        "effective": null,
        "fallback_from_vector": false,
        "xtb_used": false,
        "xtb_success": false,
        "charge_length_mismatch": false
      }
    },
    "A:404": {
      "B": {
        "requested": "vector",
        "effective": "vector",
        "fallback_from_vector": false
      },
      "A": {
        "requested": null,
        "effective": null,
        "fallback_from_vector": false,
        "xtb_used": false,
        "xtb_success": false,
        "charge_length_mismatch": false
      }
    },
    "A:405": {
      "B": {
        "requested": "vector",
        "effective": "vector",
        "fallback_from_vector": false
      },
      "A": {
        "requested": null,
        "effective": null,
        "fallback_from_vector": false,
        "xtb_used": false,
        "xtb_success": false,
        "charge_length_mismatch": false
      }
    },
    "A:406": {
      "B": {
        "requested": "vector",
        "effective": "vector",
        "fallback_from_vector": false
      },
      "A": {
        "requested": null,
        "effective": null,
        "fallback_from_vector": false,
        "xtb_used": false,
        "xtb_success": false,
        "charge_length_mismatch": false
      }
    },
    "A:407": {
      "B": {
        "requested": "vector",
        "effective": "vector",
        "fallback_from_vector": false
      },
      "A": {
        "requested": null,
        "effective": null,
        "fallback_from_vector": false,
        "xtb_used": false,
        "xtb_success": false,
        "charge_length_mismatch": false
      }
    },
    "A:408": {
      "B": {
        "requested": "vector",
        "effective": "vector",
        "fallback_from_vector": false
      },
      "A": {
        "requested": null,
        "effective": null,
        "fallback_from_vector": false,
        "xtb_used": false,
        "xtb_success": false,
        "charge_length_mismatch": false
      }
    },
    "A:409": {
      "B": {
        "requested": "vector",
        "effective": "vector",
        "fallback_from_vector": false
      },
      "A": {
        "requested": null,
        "effective": null,
        "fallback_from_vector": false,
        "xtb_used": false,
        "xtb_success": false,
        "charge_length_mismatch": false
      }
    },
    "A:410": {
      "B": {
        "requested": "vector",
        "effective": "vector",
        "fallback_from_vector": false
      },
      "A": {
        "requested": null,
        "effective": null,
        "fallback_from_vector": false,
        "xtb_used": false,
        "xtb_success": false,
        "charge_length_mismatch": false
      }
    },
    "A:411": {
      "B": {
        "requested": "vector",
        "effective": "vector",
        "fallback_from_vector": false
      },
      "A": {
        "requested": null,
        "effective": null,
        "fallback_from_vector": false,
        "xtb_used": false,
        "xtb_success": false,
        "charge_length_mismatch": false
      }
    },
    "A:412": {
      "B": {
        "requested": "vector",
        "effective": "vector",
        "fallback_from_vector": false
      },
      "A": {
        "requested": null,
        "effective": null,
        "fallback_from_vector": false,
        "xtb_used": false,
        "xtb_success": false,
        "charge_length_mismatch": false
      }
    },
    "A:413": {
      "B": {
        "requested": "vector",
        "effective": "vector",
        "fallback_from_vector": false
      },
      "A": {
        "requested": null,
        "effective": null,
        "fallback_from_vector": false,
        "xtb_used": false,
        "xtb_success": false,
        "charge_length_mismatch": false
      }
    },
    "A:414": {
      "B": {
        "requested": "vector",
        "effective": "vector",
        "fallback_from_vector": false
      },
      "A": {
        "requested": null,
        "effective": null,
        "fallback_from_vector": false,
        "xtb_used": false,
        "xtb_success": false,
        "charge_length_mismatch": false
      }
    },
    "A:415": {
      "B": {
        "requested": "vector",
        "effective": "vector",
        "fallback_from_vector": false
      },
      "A": {
        "requested": null,
        "effective": null,
        "fallback_from_vector": false,
        "xtb_used": false,
        "xtb_success": false,
        "charge_length_mismatch": false
      }
    },
    "A:416": {
      "B": {
        "requested": "vector",
        "effective": "vector",
        "fallback_from_vector": false
      },
      "A": {
        "requested": null,
        "effective": null,
        "fallback_from_vector": false,
        "xtb_used": false,
        "xtb_success": false,
        "charge_length_mismatch": false
      }
    },
    "A:417": {
      "B": {
        "requested": "vector",
        "effective": "vector",
        "fallback_from_vector": false
      },
      "A": {
        "requested": null,
        "effective": null,
        "fallback_from_vector": false,
        "xtb_used": false,
        "xtb_success": false,
        "charge_length_mismatch": false
      }
    },
    "A:418": {
      "B": {
        "requested": "vector",
        "effective": "vector",
        "fallback_from_vector": false
      },
      "A": {
        "requested": null,
        "effective": null,
        "fallback_from_vector": false,
        "xtb_used": false,
        "xtb_success": false,
        "charge_length_mismatch": false
      }
    },
    "A:419": {
      "B": {
        "requested": "vector",
        "effective": "vector",
        "fallback_from_vector": false
      },
      "A": {
        "requested": null,
        "effective": null,
        "fallback_from_vector": false,
        "xtb_used": false,
        "xtb_success": false,
        "charge_length_mismatch": false
      }
    },
    "A:420": {
      "B": {
        "requested": "vector",
        "effective": "vector",
        "fallback_from_vector": false
      },
      "A": {
        "requested": null,
        "effective": null,
        "fallback_from_vector": false,
        "xtb_used": false,
        "xtb_success": false,
        "charge_length_mismatch": false
      }
    },
    "A:421": {
      "B": {
        "requested": "vector",
        "effective": "vector",
        "fallback_from_vector": false
      },
      "A": {
        "requested": null,
        "effective": null,
        "fallback_from_vector": false,
        "xtb_used": false,
        "xtb_success": false,
        "charge_length_mismatch": false
      }
    },
    "A:422": {
      "B": {
        "requested": "vector",
        "effective": "vector",
        "fallback_from_vector": false
      },
      "A": {
        "requested": null,
        "effective": null,
        "fallback_from_vector": false,
        "xtb_used": false,
        "xtb_success": false,
        "charge_length_mismatch": false
      }
    },
    "A:423": {
      "B": {
        "requested": "vector",
        "effective": "vector",
        "fallback_from_vector": false
      },
      "A": {
        "requested": null,
        "effective": null,
        "fallback_from_vector": false,
        "xtb_used": false,
        "xtb_success": false,
        "charge_length_mismatch": false
      }
    },
    "A:424": {
      "B": {
        "requested": "vector",
        "effective": "vector",
        "fallback_from_vector": false
      },
      "A": {
        "requested": null,
        "effective": null,
        "fallback_from_vector": false,
        "xtb_used": false,
        "xtb_success": false,
        "charge_length_mismatch": false
      }
    },
    "A:425": {
      "B": {
        "requested": "vector",
        "effective": "vector",
        "fallback_from_vector": false
      },
      "A": {
        "requested": null,
        "effective": null,
        "fallback_from_vector": false,
        "xtb_used": false,
        "xtb_success": false,
        "charge_length_mismatch": false
      }
    },
    "A:426": {
      "B": {
        "requested": "vector",
        "effective": "vector",
        "fallback_from_vector": false
      },
      "A": {
        "requested": null,
        "effective": null,
        "fallback_from_vector": false,
        "xtb_used": false,
        "xtb_success": false,
        "charge_length_mismatch": false
      }
    },
    "A:427": {
      "B": {
        "requested": "vector",
        "effective": "vector",
        "fallback_from_vector": false
      },
      "A": {
        "requested": null,
        "effective": null,
        "fallback_from_vector": false,
        "xtb_used": false,
        "xtb_success": false,
        "charge_length_mismatch": false
      }
    },
    "A:428": {
      "B": {
        "requested": "vector",
        "effective": "vector",
        "fallback_from_vector": false
      },
      "A": {
        "requested": null,
        "effective": null,
        "fallback_from_vector": false,
        "xtb_used": false,
        "xtb_success": false,
        "charge_length_mismatch": false
      }
    },
    "A:429": {
      "B": {
        "requested": "vector",
        "effective": "vector",
        "fallback_from_vector": false
      },
      "A": {
        "requested": null,
        "effective": null,
        "fallback_from_vector": false,
        "xtb_used": false,
        "xtb_success": false,
        "charge_length_mismatch": false
      }
    },
    "A:430": {
      "B": {
        "requested": "vector",
        "effective": "vector",
        "fallback_from_vector": false
      },
      "A": {
        "requested": null,
        "effective": null,
        "fallback_from_vector": false,
        "xtb_used": false,
        "xtb_success": false,
        "charge_length_mismatch": false
      }
    },
    "A:431": {
      "B": {
        "requested": "vector",
        "effective": "vector",
        "fallback_from_vector": false
      },
      "A": {
        "requested": null,
        "effective": null,
        "fallback_from_vector": false,
        "xtb_used": false,
        "xtb_success": false,
        "charge_length_mismatch": false
      }
    },
    "A:432": {
      "B": {
        "requested": "vector",
        "effective": "vector",
        "fallback_from_vector": false
      },
      "A": {
        "requested": null,
        "effective": null,
        "fallback_from_vector": false,
        "xtb_used": false,
        "xtb_success": false,
        "charge_length_mismatch": false
      }
    },
    "A:433": {
      "B": {
        "requested": "vector",
        "effective": "vector",
        "fallback_from_vector": false
      },
      "A": {
        "requested": null,
        "effective": null,
        "fallback_from_vector": false,
        "xtb_used": false,
        "xtb_success": false,
        "charge_length_mismatch": false
      }
    },
    "A:434": {
      "B": {
        "requested": "vector",
        "effective": "vector",
        "fallback_from_vector": false
      },
      "A": {
        "requested": null,
        "effective": null,
        "fallback_from_vector": false,
        "xtb_used": false,
        "xtb_success": false,
        "charge_length_mismatch": false
      }
    },
    "A:435": {
      "B": {
        "requested": "vector",
        "effective": "vector",
        "fallback_from_vector": false
      },
      "A": {
        "requested": null,
        "effective": null,
        "fallback_from_vector": false,
        "xtb_used": false,
        "xtb_success": false,
        "charge_length_mismatch": false
      }
    },
    "A:436": {
      "B": {
        "requested": "vector",
        "effective": "vector",
        "fallback_from_vector": false
      },
      "A": {
        "requested": null,
        "effective": null,
        "fallback_from_vector": false,
        "xtb_used": false,
        "xtb_success": false,
        "charge_length_mismatch": false
      }
    },
    "A:437": {
      "B": {
        "requested": "vector",
        "effective": "vector",
        "fallback_from_vector": false
      },
      "A": {
        "requested": null,
        "effective": null,
        "fallback_from_vector": false,
        "xtb_used": false,
        "xtb_success": false,
        "charge_length_mismatch": false
      }
    },
    "A:438": {
      "B": {
        "requested": "vector",
        "effective": "vector",
        "fallback_from_vector": false
      },
      "A": {
        "requested": null,
        "effective": null,
        "fallback_from_vector": false,
        "xtb_used": false,
        "xtb_success": false,
        "charge_length_mismatch": false
      }
    },
    "A:439": {
      "B": {
        "requested": "vector",
        "effective": "vector",
        "fallback_from_vector": false
      },
      "A": {
        "requested": null,
        "effective": null,
        "fallback_from_vector": false,
        "xtb_used": false,
        "xtb_success": false,
        "charge_length_mismatch": false
      }
    },
    "A:440": {
      "B": {
        "requested": "vector",
        "effective": "vector",
        "fallback_from_vector": false
      },
      "A": {
        "requested": null,
        "effective": null,
        "fallback_from_vector": false,
        "xtb_used": false,
        "xtb_success": false,
        "charge_length_mismatch": false
      }
    },
    "A:441": {
      "B": {
        "requested": "vector",
        "effective": "vector",
        "fallback_from_vector": false
      },
      "A": {
        "requested": null,
        "effective": null,
        "fallback_from_vector": false,
        "xtb_used": false,
        "xtb_success": false,
        "charge_length_mismatch": false
      }
    },
    "A:442": {
      "B": {
        "requested": "vector",
        "effective": "vector",
        "fallback_from_vector": false
      },
      "A": {
        "requested": null,
        "effective": null,
        "fallback_from_vector": false,
        "xtb_used": false,
        "xtb_success": false,
        "charge_length_mismatch": false
      }
    },
    "A:443": {
      "B": {
        "requested": "vector",
        "effective": "vector",
        "fallback_from_vector": false
      },
      "A": {
        "requested": null,
        "effective": null,
        "fallback_from_vector": false,
        "xtb_used": false,
        "xtb_success": false,
        "charge_length_mismatch": false
      }
    },
    "A:444": {
      "B": {
        "requested": "vector",
        "effective": "vector",
        "fallback_from_vector": false
      },
      "A": {
        "requested": null,
        "effective": null,
        "fallback_from_vector": false,
        "xtb_used": false,
        "xtb_success": false,
        "charge_length_mismatch": false
      }
    },
    "A:445": {
      "B": {
        "requested": "vector",
        "effective": "vector",
        "fallback_from_vector": false
      },
      "A": {
        "requested": null,
        "effective": null,
        "fallback_from_vector": false,
        "xtb_used": false,
        "xtb_success": false,
        "charge_length_mismatch": false
      }
    },
    "A:446": {
      "B": {
        "requested": "vector",
        "effective": "vector",
        "fallback_from_vector": false
      },
      "A": {
        "requested": null,
        "effective": null,
        "fallback_from_vector": false,
        "xtb_used": false,
        "xtb_success": false,
        "charge_length_mismatch": false
      }
    },
    "A:447": {
      "B": {
        "requested": "vector",
        "effective": "vector",
        "fallback_from_vector": false
      },
      "A": {
        "requested": null,
        "effective": null,
        "fallback_from_vector": false,
        "xtb_used": false,
        "xtb_success": false,
        "charge_length_mismatch": false
      }
    },
    "A:448": {
      "B": {
        "requested": "vector",
        "effective": "vector",
        "fallback_from_vector": false
      },
      "A": {
        "requested": null,
        "effective": null,
        "fallback_from_vector": false,
        "xtb_used": false,
        "xtb_success": false,
        "charge_length_mismatch": false
      }
    },
    "A:449": {
      "B": {
        "requested": "vector",
        "effective": "vector",
        "fallback_from_vector": false
      },
      "A": {
        "requested": null,
        "effective": null,
        "fallback_from_vector": false,
        "xtb_used": false,
        "xtb_success": false,
        "charge_length_mismatch": false
      }
    },
    "A:450": {
      "B": {
        "requested": "vector",
        "effective": "vector",
        "fallback_from_vector": false
      },
      "A": {
        "requested": null,
        "effective": null,
        "fallback_from_vector": false,
        "xtb_used": false,
        "xtb_success": false,
        "charge_length_mismatch": false
      }
    },
    "A:451": {
      "B": {
        "requested": "vector",
        "effective": "vector",
        "fallback_from_vector": false
      },
      "A": {
        "requested": null,
        "effective": null,
        "fallback_from_vector": false,
        "xtb_used": false,
        "xtb_success": false,
        "charge_length_mismatch": false
      }
    },
    "A:452": {
      "B": {
        "requested": "vector",
        "effective": "vector",
        "fallback_from_vector": false
      },
      "A": {
        "requested": null,
        "effective": null,
        "fallback_from_vector": false,
        "xtb_used": false,
        "xtb_success": false,
        "charge_length_mismatch": false
      }
    },
    "A:453": {
      "B": {
        "requested": "vector",
        "effective": "vector",
        "fallback_from_vector": false
      },
      "A": {
        "requested": null,
        "effective": null,
        "fallback_from_vector": false,
        "xtb_used": false,
        "xtb_success": false,
        "charge_length_mismatch": false
      }
    },
    "A:454": {
      "B": {
        "requested": "vector",
        "effective": "vector",
        "fallback_from_vector": false
      },
      "A": {
        "requested": null,
        "effective": null,
        "fallback_from_vector": false,
        "xtb_used": false,
        "xtb_success": false,
        "charge_length_mismatch": false
      }
    },
    "A:455": {
      "B": {
        "requested": "vector",
        "effective": "vector",
        "fallback_from_vector": false
      },
      "A": {
        "requested": null,
        "effective": null,
        "fallback_from_vector": false,
        "xtb_used": false,
        "xtb_success": false,
        "charge_length_mismatch": false
      }
    },
    "A:456": {
      "B": {
        "requested": "vector",
        "effective": "vector",
        "fallback_from_vector": false
      },
      "A": {
        "requested": null,
        "effective": null,
        "fallback_from_vector": false,
        "xtb_used": false,
        "xtb_success": false,
        "charge_length_mismatch": false
      }
    },
    "A:457": {
      "B": {
        "requested": "vector",
        "effective": "vector",
        "fallback_from_vector": false
      },
      "A": {
        "requested": null,
        "effective": null,
        "fallback_from_vector": false,
        "xtb_used": false,
        "xtb_success": false,
        "charge_length_mismatch": false
      }
    },
    "A:458": {
      "B": {
        "requested": "vector",
        "effective": "vector",
        "fallback_from_vector": false
      },
      "A": {
        "requested": null,
        "effective": null,
        "fallback_from_vector": false,
        "xtb_used": false,
        "xtb_success": false,
        "charge_length_mismatch": false
      }
    },
    "A:459": {
      "B": {
        "requested": "vector",
        "effective": "vector",
        "fallback_from_vector": false
      },
      "A": {
        "requested": null,
        "effective": null,
        "fallback_from_vector": false,
        "xtb_used": false,
        "xtb_success": false,
        "charge_length_mismatch": false
      }
    },
    "A:460": {
      "B": {
        "requested": "vector",
        "effective": "vector",
        "fallback_from_vector": false
      },
      "A": {
        "requested": null,
        "effective": null,
        "fallback_from_vector": false,
        "xtb_used": false,
        "xtb_success": false,
        "charge_length_mismatch": false
      }
    },
    "A:461": {
      "B": {
        "requested": "vector",
        "effective": "vector",
        "fallback_from_vector": false
      },
      "A": {
        "requested": null,
        "effective": null,
        "fallback_from_vector": false,
        "xtb_used": false,
        "xtb_success": false,
        "charge_length_mismatch": false
      }
    },
    "A:462": {
      "B": {
        "requested": "vector",
        "effective": "vector",
        "fallback_from_vector": false
      },
      "A": {
        "requested": null,
        "effective": null,
        "fallback_from_vector": false,
        "xtb_used": false,
        "xtb_success": false,
        "charge_length_mismatch": false
      }
    },
    "A:463": {
      "B": {
        "requested": "vector",
        "effective": "vector",
        "fallback_from_vector": false
      },
      "A": {
        "requested": null,
        "effective": null,
        "fallback_from_vector": false,
        "xtb_used": false,
        "xtb_success": false,
        "charge_length_mismatch": false
      }
    },
    "A:464": {
      "B": {
        "requested": "vector",
        "effective": "vector",
        "fallback_from_vector": false
      },
      "A": {
        "requested": null,
        "effective": null,
        "fallback_from_vector": false,
        "xtb_used": false,
        "xtb_success": false,
        "charge_length_mismatch": false
      }
    },
    "A:465": {
      "B": {
        "requested": "vector",
        "effective": "vector",
        "fallback_from_vector": false
      },
      "A": {
        "requested": null,
        "effective": null,
        "fallback_from_vector": false,
        "xtb_used": false,
        "xtb_success": false,
        "charge_length_mismatch": false
      }
    },
    "A:466": {
      "B": {
        "requested": "vector",
        "effective": "vector",
        "fallback_from_vector": false
      },
      "A": {
        "requested": null,
        "effective": null,
        "fallback_from_vector": false,
        "xtb_used": false,
        "xtb_success": false,
        "charge_length_mismatch": false
      }
    },
    "A:467": {
      "B": {
        "requested": "vector",
        "effective": "vector",
        "fallback_from_vector": false
      },
      "A": {
        "requested": null,
        "effective": null,
        "fallback_from_vector": false,
        "xtb_used": false,
        "xtb_success": false,
        "charge_length_mismatch": false
      }
    },
    "A:468": {
      "B": {
        "requested": "vector",
        "effective": "vector",
        "fallback_from_vector": false
      },
      "A": {
        "requested": null,
        "effective": null,
        "fallback_from_vector": false,
        "xtb_used": false,
        "xtb_success": false,
        "charge_length_mismatch": false
      }
    },
    "A:469": {
      "B": {
        "requested": "vector",
        "effective": "vector",
        "fallback_from_vector": false
      },
      "A": {
        "requested": null,
        "effective": null,
        "fallback_from_vector": false,
        "xtb_used": false,
        "xtb_success": false,
        "charge_length_mismatch": false
      }
    },
    "A:470": {
      "B": {
        "requested": "vector",
        "effective": "vector",
        "fallback_from_vector": false
      },
      "A": {
        "requested": null,
        "effective": null,
        "fallback_from_vector": false,
        "xtb_used": false,
        "xtb_success": false,
        "charge_length_mismatch": false
      }
    },
    "A:471": {
      "B": {
        "requested": "vector",
        "effective": "vector",
        "fallback_from_vector": false
      },
      "A": {
        "requested": null,
        "effective": null,
        "fallback_from_vector": false,
        "xtb_used": false,
        "xtb_success": false,
        "charge_length_mismatch": false
      }
    },
    "A:472": {
      "B": {
        "requested": "vector",
        "effective": "vector",
        "fallback_from_vector": false
      },
      "A": {
        "requested": null,
        "effective": null,
        "fallback_from_vector": false,
        "xtb_used": false,
        "xtb_success": false,
        "charge_length_mismatch": false
      }
    },
    "A:473": {
      "B": {
        "requested": "vector",
        "effective": "vector",
        "fallback_from_vector": false
      },
      "A": {
        "requested": null,
        "effective": null,
        "fallback_from_vector": false,
        "xtb_used": false,
        "xtb_success": false,
        "charge_length_mismatch": false
      }
    },
    "A:474": {
      "B": {
        "requested": "vector",
        "effective": "vector",
        "fallback_from_vector": false
      },
      "A": {
        "requested": null,
        "effective": null,
        "fallback_from_vector": false,
        "xtb_used": false,
        "xtb_success": false,
        "charge_length_mismatch": false
      }
    },
    "A:475": {
      "B": {
        "requested": "vector",
        "effective": "vector",
        "fallback_from_vector": false
      },
      "A": {
        "requested": null,
        "effective": null,
        "fallback_from_vector": false,
        "xtb_used": false,
        "xtb_success": false,
        "charge_length_mismatch": false
      }
    },
    "A:476": {
      "B": {
        "requested": "vector",
        "effective": "vector",
        "fallback_from_vector": false
      },
      "A": {
        "requested": null,
        "effective": null,
        "fallback_from_vector": false,
        "xtb_used": false,
        "xtb_success": false,
        "charge_length_mismatch": false
      }
    },
    "A:477": {
      "B": {
        "requested": "vector",
        "effective": "vector",
        "fallback_from_vector": false
      },
      "A": {
        "requested": null,
        "effective": null,
        "fallback_from_vector": false,
        "xtb_used": false,
        "xtb_success": false,
        "charge_length_mismatch": false
      }
    },
    "A:478": {
      "B": {
        "requested": "vector",
        "effective": "vector",
        "fallback_from_vector": false
      },
      "A": {
        "requested": null,
        "effective": null,
        "fallback_from_vector": false,
        "xtb_used": false,
        "xtb_success": false,
        "charge_length_mismatch": false
      }
    },
    "A:479": {
      "B": {
        "requested": "vector",
        "effective": "vector",
        "fallback_from_vector": false
      },
      "A": {
        "requested": null,
        "effective": null,
        "fallback_from_vector": false,
        "xtb_used": false,
        "xtb_success": false,
        "charge_length_mismatch": false
      }
    },
    "A:480": {
      "B": {
        "requested": "vector",
        "effective": "vector",
        "fallback_from_vector": false
      },
      "A": {
        "requested": null,
        "effective": null,
        "fallback_from_vector": false,
        "xtb_used": false,
        "xtb_success": false,
        "charge_length_mismatch": false
      }
    },
    "A:481": {
      "B": {
        "requested": "vector",
        "effective": "vector",
        "fallback_from_vector": false
      },
      "A": {
        "requested": null,
        "effective": null,
        "fallback_from_vector": false,
        "xtb_used": false,
        "xtb_success": false,
        "charge_length_mismatch": false
      }
    },
    "A:482": {
      "B": {
        "requested": "vector",
        "effective": "vector",
        "fallback_from_vector": false
      },
      "A": {
        "requested": null,
        "effective": null,
        "fallback_from_vector": false,
        "xtb_used": false,
        "xtb_success": false,
        "charge_length_mismatch": false
      }
    },
    "A:483": {
      "B": {
        "requested": "vector",
        "effective": "vector",
        "fallback_from_vector": false
      },
      "A": {
        "requested": null,
        "effective": null,
        "fallback_from_vector": false,
        "xtb_used": false,
        "xtb_success": false,
        "charge_length_mismatch": false
      }
    },
    "A:484": {
      "B": {
        "requested": "vector",
        "effective": "vector",
        "fallback_from_vector": false
      },
      "A": {
        "requested": null,
        "effective": null,
        "fallback_from_vector": false,
        "xtb_used": false,
        "xtb_success": false,
        "charge_length_mismatch": false
      }
    },
    "A:485": {
      "B": {
        "requested": "vector",
        "effective": "vector",
        "fallback_from_vector": false
      },
      "A": {
        "requested": null,
        "effective": null,
        "fallback_from_vector": false,
        "xtb_used": false,
        "xtb_success": false,
        "charge_length_mismatch": false
      }
    },
    "A:486": {
      "B": {
        "requested": "vector",
        "effective": "vector",
        "fallback_from_vector": false
      },
      "A": {
        "requested": null,
        "effective": null,
        "fallback_from_vector": false,
        "xtb_used": false,
        "xtb_success": false,
        "charge_length_mismatch": false
      }
    },
    "A:487": {
      "B": {
        "requested": "vector",
        "effective": "vector",
        "fallback_from_vector": false
      },
      "A": {
        "requested": null,
        "effective": null,
        "fallback_from_vector": false,
        "xtb_used": false,
        "xtb_success": false,
        "charge_length_mismatch": false
      }
    },
    "A:488": {
      "B": {
        "requested": "vector",
        "effective": "vector",
        "fallback_from_vector": false
      },
      "A": {
        "requested": null,
        "effective": null,
        "fallback_from_vector": false,
        "xtb_used": false,
        "xtb_success": false,
        "charge_length_mismatch": false
      }
    },
    "A:489": {
      "B": {
        "requested": "vector",
        "effective": "vector",
        "fallback_from_vector": false
      },
      "A": {
        "requested": null,
        "effective": null,
        "fallback_from_vector": false,
        "xtb_used": false,
        "xtb_success": false,
        "charge_length_mismatch": false
      }
    },
    "A:490": {
      "B": {
        "requested": "vector",
        "effective": "vector",
        "fallback_from_vector": false
      },
      "A": {
        "requested": null,
        "effective": null,
        "fallback_from_vector": false,
        "xtb_used": false,
        "xtb_success": false,
        "charge_length_mismatch": false
      }
    },
    "A:491": {
      "B": {
        "requested": "vector",
        "effective": "vector",
        "fallback_from_vector": false
      },
      "A": {
        "requested": null,
        "effective": null,
        "fallback_from_vector": false,
        "xtb_used": false,
        "xtb_success": false,
        "charge_length_mismatch": false
      }
    },
    "A:492": {
      "B": {
        "requested": "vector",
        "effective": "vector",
        "fallback_from_vector": false
      },
      "A": {
        "requested": null,
        "effective": null,
        "fallback_from_vector": false,
        "xtb_used": false,
        "xtb_success": false,
        "charge_length_mismatch": false
      }
    },
    "A:493": {
      "B": {
        "requested": "vector",
        "effective": "vector",
        "fallback_from_vector": false
      },
      "A": {
        "requested": null,
        "effective": null,
        "fallback_from_vector": false,
        "xtb_used": false,
        "xtb_success": false,
        "charge_length_mismatch": false
      }
    },
    "A:494": {
      "B": {
        "requested": "vector",
        "effective": "vector",
        "fallback_from_vector": false
      },
      "A": {
        "requested": null,
        "effective": null,
        "fallback_from_vector": false,
        "xtb_used": false,
        "xtb_success": false,
        "charge_length_mismatch": false
      }
    },
    "A:495": {
      "B": {
        "requested": "vector",
        "effective": "vector",
        "fallback_from_vector": false
      },
      "A": {
        "requested": null,
        "effective": null,
        "fallback_from_vector": false,
        "xtb_used": false,
        "xtb_success": false,
        "charge_length_mismatch": false
      }
    },
    "A:496": {
      "B": {
        "requested": "vector",
        "effective": "vector",
        "fallback_from_vector": false
      },
      "A": {
        "requested": null,
        "effective": null,
        "fallback_from_vector": false,
        "xtb_used": false,
        "xtb_success": false,
        "charge_length_mismatch": false
      }
    },
    "A:497": {
      "B": {
        "requested": "vector",
        "effective": "vector",
        "fallback_from_vector": false
      },
      "A": {
        "requested": null,
        "effective": null,
        "fallback_from_vector": false,
        "xtb_used": false,
        "xtb_success": false,
        "charge_length_mismatch": false
      }
    },
    "A:498": {
      "B": {
        "requested": "vector",
        "effective": "vector",
        "fallback_from_vector": false
      },
      "A": {
        "requested": null,
        "effective": null,
        "fallback_from_vector": false,
        "xtb_used": false,
        "xtb_success": false,
        "charge_length_mismatch": false
      }
    },
    "A:499": {
      "B": {
        "requested": "vector",
        "effective": "vector",
        "fallback_from_vector": false
      },
      "A": {
        "requested": null,
        "effective": null,
        "fallback_from_vector": false,
        "xtb_used": false,
        "xtb_success": false,
        "charge_length_mismatch": false
      }
    },
    "A:500": {
      "B": {
        "requested": "vector",
        "effective": "vector",
        "fallback_from_vector": false
      },
      "A": {
        "requested": null,
        "effective": null,
        "fallback_from_vector": false,
        "xtb_used": false,
        "xtb_success": false,
        "charge_length_mismatch": false
      }
    },
    "A:501": {
      "B": {
        "requested": "vector",
        "effective": "vector",
        "fallback_from_vector": false
      },
      "A": {
        "requested": null,
        "effective": null,
        "fallback_from_vector": false,
        "xtb_used": false,
        "xtb_success": false,
        "charge_length_mismatch": false
      }
    },
    "A:502": {
      "B": {
        "requested": "vector",
        "effective": "vector",
        "fallback_from_vector": false
      },
      "A": {
        "requested": null,
        "effective": null,
        "fallback_from_vector": false,
        "xtb_used": false,
        "xtb_success": false,
        "charge_length_mismatch": false
      }
    },
    "A:503": {
      "B": {
        "requested": "vector",
        "effective": "vector",
        "fallback_from_vector": false
      },
      "A": {
        "requested": null,
        "effective": null,
        "fallback_from_vector": false,
        "xtb_used": false,
        "xtb_success": false,
        "charge_length_mismatch": false
      }
    },
    "A:504": {
      "B": {
        "requested": "vector",
        "effective": "vector",
        "fallback_from_vector": false
      },
      "A": {
        "requested": null,
        "effective": null,
        "fallback_from_vector": false,
        "xtb_used": false,
        "xtb_success": false,
        "charge_length_mismatch": false
      }
    },
    "A:505": {
      "B": {
        "requested": "vector",
        "effective": "vector",
        "fallback_from_vector": false
      },
      "A": {
        "requested": null,
        "effective": null,
        "fallback_from_vector": false,
        "xtb_used": false,
        "xtb_success": false,
        "charge_length_mismatch": false
      }
    },
    "A:506": {
      "B": {
        "requested": "vector",
        "effective": "vector",
        "fallback_from_vector": false
      },
      "A": {
        "requested": null,
        "effective": null,
        "fallback_from_vector": false,
        "xtb_used": false,
        "xtb_success": false,
        "charge_length_mismatch": false
      }
    },
    "A:507": {
      "B": {
        "requested": "vector",
        "effective": "vector",
        "fallback_from_vector": false
      },
      "A": {
        "requested": null,
        "effective": null,
        "fallback_from_vector": false,
        "xtb_used": false,
        "xtb_success": false,
        "charge_length_mismatch": false
      }
    },
    "A:508": {
      "B": {
        "requested": "vector",
        "effective": "vector",
        "fallback_from_vector": false
      },
      "A": {
        "requested": null,
        "effective": null,
        "fallback_from_vector": false,
        "xtb_used": false,
        "xtb_success": false,
        "charge_length_mismatch": false
      }
    },
    "A:509": {
      "B": {
        "requested": "vector",
        "effective": "vector",
        "fallback_from_vector": false
      },
      "A": {
        "requested": null,
        "effective": null,
        "fallback_from_vector": false,
        "xtb_used": false,
        "xtb_success": false,
        "charge_length_mismatch": false
      }
    },
    "A:510": {
      "B": {
        "requested": "vector",
        "effective": "vector",
        "fallback_from_vector": false
      },
      "A": {
        "requested": null,
        "effective": null,
        "fallback_from_vector": false,
        "xtb_used": false,
        "xtb_success": false,
        "charge_length_mismatch": false
      }
    },
    "A:511": {
      "B": {
        "requested": "vector",
        "effective": "vector",
        "fallback_from_vector": false
      },
      "A": {
        "requested": null,
        "effective": null,
        "fallback_from_vector": false,
        "xtb_used": false,
        "xtb_success": false,
        "charge_length_mismatch": false
      }
    },
    "A:512": {
      "B": {
        "requested": "vector",
        "effective": "vector",
        "fallback_from_vector": false
      },
      "A": {
        "requested": null,
        "effective": null,
        "fallback_from_vector": false,
        "xtb_used": false,
        "xtb_success": false,
        "charge_length_mismatch": false
      }
    },
    "A:513": {
      "B": {
        "requested": "vector",
        "effective": "vector",
        "fallback_from_vector": false
      },
      "A": {
        "requested": null,
        "effective": null,
        "fallback_from_vector": false,
        "xtb_used": false,
        "xtb_success": false,
        "charge_length_mismatch": false
      }
    },
    "A:514": {
      "B": {
        "requested": "vector",
        "effective": "vector",
        "fallback_from_vector": false
      },
      "A": {
        "requested": null,
        "effective": null,
        "fallback_from_vector": false,
        "xtb_used": false,
        "xtb_success": false,
        "charge_length_mismatch": false
      }
    },
    "A:515": {
      "B": {
        "requested": "vector",
        "effective": "vector",
        "fallback_from_vector": false
      },
      "A": {
        "requested": null,
        "effective": null,
        "fallback_from_vector": false,
        "xtb_used": false,
        "xtb_success": false,
        "charge_length_mismatch": false
      }
    },
    "A:516": {
      "B": {
        "requested": "vector",
        "effective": "vector",
        "fallback_from_vector": false
      },
      "A": {
        "requested": null,
        "effective": null,
        "fallback_from_vector": false,
        "xtb_used": false,
        "xtb_success": false,
        "charge_length_mismatch": false
      }
    },
    "A:517": {
      "B": {
        "requested": "vector",
        "effective": "vector",
        "fallback_from_vector": false
      },
      "A": {
        "requested": null,
        "effective": null,
        "fallback_from_vector": false,
        "xtb_used": false,
        "xtb_success": false,
        "charge_length_mismatch": false
      }
    },
    "A:518": {
      "B": {
        "requested": "vector",
        "effective": "vector",
        "fallback_from_vector": false
      },
      "A": {
        "requested": null,
        "effective": null,
        "fallback_from_vector": false,
        "xtb_used": false,
        "xtb_success": false,
        "charge_length_mismatch": false
      }
    },
    "A:519": {
      "B": {
        "requested": "vector",
        "effective": "vector",
        "fallback_from_vector": false
      },
      "A": {
        "requested": null,
        "effective": null,
        "fallback_from_vector": false,
        "xtb_used": false,
        "xtb_success": false,
        "charge_length_mismatch": false
      }
    },
    "A:520": {
      "B": {
        "requested": "vector",
        "effective": "vector",
        "fallback_from_vector": false
      },
      "A": {
        "requested": null,
        "effective": null,
        "fallback_from_vector": false,
        "xtb_used": false,
        "xtb_success": false,
        "charge_length_mismatch": false
      }
    },
    "A:521": {
      "B": {
        "requested": "vector",
        "effective": "vector",
        "fallback_from_vector": false
      },
      "A": {
        "requested": null,
        "effective": null,
        "fallback_from_vector": false,
        "xtb_used": false,
        "xtb_success": false,
        "charge_length_mismatch": false
      }
    },
    "A:522": {
      "B": {
        "requested": "vector",
        "effective": "vector",
        "fallback_from_vector": false
      },
      "A": {
        "requested": null,
        "effective": null,
        "fallback_from_vector": false,
        "xtb_used": false,
        "xtb_success": false,
        "charge_length_mismatch": false
      }
    },
    "A:523": {
      "B": {
        "requested": "vector",
        "effective": "vector",
        "fallback_from_vector": false
      },
      "A": {
        "requested": null,
        "effective": null,
        "fallback_from_vector": false,
        "xtb_used": false,
        "xtb_success": false,
        "charge_length_mismatch": false
      }
    },
    "A:524": {
      "B": {
        "requested": "vector",
        "effective": "vector",
        "fallback_from_vector": false
      },
      "A": {
        "requested": null,
        "effective": null,
        "fallback_from_vector": false,
        "xtb_used": false,
        "xtb_success": false,
        "charge_length_mismatch": false
      }
    },
    "A:525": {
      "B": {
        "requested": "vector",
        "effective": "vector",
        "fallback_from_vector": false
      },
      "A": {
        "requested": null,
        "effective": null,
        "fallback_from_vector": false,
        "xtb_used": false,
        "xtb_success": false,
        "charge_length_mismatch": false
      }
    },
    "A:526": {
      "B": {
        "requested": "vector",
        "effective": "vector",
        "fallback_from_vector": false
      },
      "A": {
        "requested": null,
        "effective": null,
        "fallback_from_vector": false,
        "xtb_used": false,
        "xtb_success": false,
        "charge_length_mismatch": false
      }
    },
    "B:2": {
      "B": {
        "requested": "vector",
        "effective": "vector",
        "fallback_from_vector": false
      },
      "A": {
        "requested": null,
        "effective": null,
        "fallback_from_vector": false,
        "xtb_used": false,
        "xtb_success": false,
        "charge_length_mismatch": false
      }
    },
    "B:3": {
      "B": {
        "requested": "vector",
        "effective": "vector",
        "fallback_from_vector": false
      },
      "A": {
        "requested": null,
        "effective": null,
        "fallback_from_vector": false,
        "xtb_used": false,
        "xtb_success": false,
        "charge_length_mismatch": false
      }
    },
    "B:4": {
      "B": {
        "requested": "vector",
        "effective": "vector",
        "fallback_from_vector": false
      },
      "A": {
        "requested": null,
        "effective": null,
        "fallback_from_vector": false,
        "xtb_used": false,
        "xtb_success": false,
        "charge_length_mismatch": false
      }
    },
    "B:5": {
      "B": {
        "requested": "vector",
        "effective": "vector",
        "fallback_from_vector": false
      },
      "A": {
        "requested": null,
        "effective": null,
        "fallback_from_vector": false,
        "xtb_used": false,
        "xtb_success": false,
        "charge_length_mismatch": false
      }
    },
    "B:6": {
      "B": {
        "requested": "vector",
        "effective": "vector",
        "fallback_from_vector": false
      },
      "A": {
        "requested": null,
        "effective": null,
        "fallback_from_vector": false,
        "xtb_used": false,
        "xtb_success": false,
        "charge_length_mismatch": false
      }
    },
    "B:7": {
      "B": {
        "requested": "vector",
        "effective": "vector",
        "fallback_from_vector": false
      },
      "A": {
        "requested": null,
        "effective": null,
        "fallback_from_vector": false,
        "xtb_used": false,
        "xtb_success": false,
        "charge_length_mismatch": false
      }
    },
    "B:8": {
      "B": {
        "requested": "vector",
        "effective": "vector",
        "fallback_from_vector": false
      },
      "A": {
        "requested": null,
        "effective": null,
        "fallback_from_vector": false,
        "xtb_used": false,
        "xtb_success": false,
        "charge_length_mismatch": false
      }
    },
    "B:9": {
      "B": {
        "requested": "vector",
        "effective": "vector",
        "fallback_from_vector": false
      },
      "A": {
        "requested": null,
        "effective": null,
        "fallback_from_vector": false,
        "xtb_used": false,
        "xtb_success": false,
        "charge_length_mismatch": false
      }
    },
    "B:10": {
      "B": {
        "requested": "vector",
        "effective": "vector",
        "fallback_from_vector": false
      },
      "A": {
        "requested": null,
        "effective": null,
        "fallback_from_vector": false,
        "xtb_used": false,
        "xtb_success": false,
        "charge_length_mismatch": false
      }
    },
    "B:11": {
      "B": {
        "requested": "vector",
        "effective": "vector",
        "fallback_from_vector": false
      },
      "A": {
        "requested": null,
        "effective": null,
        "fallback_from_vector": false,
        "xtb_used": false,
        "xtb_success": false,
        "charge_length_mismatch": false
      }
    },
    "B:12": {
      "B": {
        "requested": "vector",
        "effective": "vector",
        "fallback_from_vector": false
      },
      "A": {
        "requested": null,
        "effective": null,
        "fallback_from_vector": false,
        "xtb_used": false,
        "xtb_success": false,
        "charge_length_mismatch": false
      }
    },
    "B:13": {
      "B": {
        "requested": "vector",
        "effective": "vector",
        "fallback_from_vector": false
      },
      "A": {
        "requested": null,
        "effective": null,
        "fallback_from_vector": false,
        "xtb_used": false,
        "xtb_success": false,
        "charge_length_mismatch": false
      }
    },
    "B:14": {
      "B": {
        "requested": "vector",
        "effective": "vector",
        "fallback_from_vector": false
      },
      "A": {
        "requested": null,
        "effective": null,
        "fallback_from_vector": false,
        "xtb_used": false,
        "xtb_success": false,
        "charge_length_mismatch": false
      }
    },
    "B:15": {
      "B": {
        "requested": "vector",
        "effective": "vector",
        "fallback_from_vector": false
      },
      "A": {
        "requested": null,
        "effective": null,
        "fallback_from_vector": false,
        "xtb_used": false,
        "xtb_success": false,
        "charge_length_mismatch": false
      }
    },
    "B:16": {
      "B": {
        "requested": "vector",
        "effective": "vector",
        "fallback_from_vector": false
      },
      "A": {
        "requested": null,
        "effective": null,
        "fallback_from_vector": false,
        "xtb_used": false,
        "xtb_success": false,
        "charge_length_mismatch": false
      }
    },
    "B:17": {
      "B": {
        "requested": "vector",
        "effective": "vector",
        "fallback_from_vector": false
      },
      "A": {
        "requested": null,
        "effective": null,
        "fallback_from_vector": false,
        "xtb_used": false,
        "xtb_success": false,
        "charge_length_mismatch": false
      }
    },
    "B:18": {
      "B": {
        "requested": "vector",
        "effective": "vector",
        "fallback_from_vector": false
      },
      "A": {
        "requested": null,
        "effective": null,
        "fallback_from_vector": false,
        "xtb_used": false,
        "xtb_success": false,
        "charge_length_mismatch": false
      }
    },
    "B:19": {
      "B": {
        "requested": "vector",
        "effective": "vector",
        "fallback_from_vector": false
      },
      "A": {
        "requested": null,
        "effective": null,
        "fallback_from_vector": false,
        "xtb_used": false,
        "xtb_success": false,
        "charge_length_mismatch": false
      }
    },
    "B:20": {
      "B": {
        "requested": "vector",
        "effective": "vector",
        "fallback_from_vector": false
      },
      "A": {
        "requested": null,
        "effective": null,
        "fallback_from_vector": false,
        "xtb_used": false,
        "xtb_success": false,
        "charge_length_mismatch": false
      }
    },
    "B:21": {
      "B": {
        "requested": "vector",
        "effective": "vector",
        "fallback_from_vector": false
      },
      "A": {
        "requested": null,
        "effective": null,
        "fallback_from_vector": false,
        "xtb_used": false,
        "xtb_success": false,
        "charge_length_mismatch": false
      }
    },
    "B:22": {
      "B": {
        "requested": "vector",
        "effective": "vector",
        "fallback_from_vector": false
      },
      "A": {
        "requested": null,
        "effective": null,
        "fallback_from_vector": false,
        "xtb_used": false,
        "xtb_success": false,
        "charge_length_mismatch": false
      }
    },
    "B:23": {
      "B": {
        "requested": "vector",
        "effective": "vector",
        "fallback_from_vector": false
      },
      "A": {
        "requested": null,
        "effective": null,
        "fallback_from_vector": false,
        "xtb_used": false,
        "xtb_success": false,
        "charge_length_mismatch": false
      }
    },
    "B:24": {
      "B": {
        "requested": "vector",
        "effective": "vector",
        "fallback_from_vector": false
      },
      "A": {
        "requested": null,
        "effective": null,
        "fallback_from_vector": false,
        "xtb_used": false,
        "xtb_success": false,
        "charge_length_mismatch": false
      }
    },
    "B:25": {
      "B": {
        "requested": "vector",
        "effective": "vector",
        "fallback_from_vector": false
      },
      "A": {
        "requested": null,
        "effective": null,
        "fallback_from_vector": false,
        "xtb_used": false,
        "xtb_success": false,
        "charge_length_mismatch": false
      }
    },
    "B:26": {
      "B": {
        "requested": "vector",
        "effective": "vector",
        "fallback_from_vector": false
      },
      "A": {
        "requested": null,
        "effective": null,
        "fallback_from_vector": false,
        "xtb_used": false,
        "xtb_success": false,
        "charge_length_mismatch": false
      }
    },
    "B:27": {
      "B": {
        "requested": "vector",
        "effective": "vector",
        "fallback_from_vector": false
      },
      "A": {
        "requested": null,
        "effective": null,
        "fallback_from_vector": false,
        "xtb_used": false,
        "xtb_success": false,
        "charge_length_mismatch": false
      }
    },
    "B:28": {
      "B": {
        "requested": "vector",
        "effective": "vector",
        "fallback_from_vector": false
      },
      "A": {
        "requested": null,
        "effective": null,
        "fallback_from_vector": false,
        "xtb_used": false,
        "xtb_success": false,
        "charge_length_mismatch": false
      }
    },
    "B:29": {
      "B": {
        "requested": "vector",
        "effective": "vector",
        "fallback_from_vector": false
      },
      "A": {
        "requested": null,
        "effective": null,
        "fallback_from_vector": false,
        "xtb_used": false,
        "xtb_success": false,
        "charge_length_mismatch": false
      }
    },
    "B:30": {
      "B": {
        "requested": "vector",
        "effective": "vector",
        "fallback_from_vector": false
      },
      "A": {
        "requested": null,
        "effective": null,
        "fallback_from_vector": false,
        "xtb_used": false,
        "xtb_success": false,
        "charge_length_mismatch": false
      }
    },
    "B:31": {
      "B": {
        "requested": "vector",
        "effective": "vector",
        "fallback_from_vector": false
      },
      "A": {
        "requested": null,
        "effective": null,
        "fallback_from_vector": false,
        "xtb_used": false,
        "xtb_success": false,
        "charge_length_mismatch": false
      }
    },
    "B:32": {
      "B": {
        "requested": "vector",
        "effective": "vector",
        "fallback_from_vector": false
      },
      "A": {
        "requested": null,
        "effective": null,
        "fallback_from_vector": false,
        "xtb_used": false,
        "xtb_success": false,
        "charge_length_mismatch": false
      }
    },
    "B:33": {
      "B": {
        "requested": "vector",
        "effective": "vector",
        "fallback_from_vector": false
      },
      "A": {
        "requested": null,
        "effective": null,
        "fallback_from_vector": false,
        "xtb_used": false,
        "xtb_success": false,
        "charge_length_mismatch": false
      }
    },
    "B:34": {
      "B": {
        "requested": "vector",
        "effective": "vector",
        "fallback_from_vector": false
      },
      "A": {
        "requested": null,
        "effective": null,
        "fallback_from_vector": false,
        "xtb_used": false,
        "xtb_success": false,
        "charge_length_mismatch": false
      }
    },
    "B:35": {
      "B": {
        "requested": "vector",
        "effective": "vector",
        "fallback_from_vector": false
      },
      "A": {
        "requested": null,
        "effective": null,
        "fallback_from_vector": false,
        "xtb_used": false,
        "xtb_success": false,
        "charge_length_mismatch": false
      }
    },
    "B:36": {
      "B": {
        "requested": "vector",
        "effective": "vector",
        "fallback_from_vector": false
      },
      "A": {
        "requested": null,
        "effective": null,
        "fallback_from_vector": false,
        "xtb_used": false,
        "xtb_success": false,
        "charge_length_mismatch": false
      }
    },
    "B:37": {
      "B": {
        "requested": "vector",
        "effective": "vector",
        "fallback_from_vector": false
      },
      "A": {
        "requested": null,
        "effective": null,
        "fallback_from_vector": false,
        "xtb_used": false,
        "xtb_success": false,
        "charge_length_mismatch": false
      }
    },
    "B:38": {
      "B": {
        "requested": "vector",
        "effective": "vector",
        "fallback_from_vector": false
      },
      "A": {
        "requested": null,
        "effective": null,
        "fallback_from_vector": false,
        "xtb_used": false,
        "xtb_success": false,
        "charge_length_mismatch": false
      }
    },
    "B:39": {
      "B": {
        "requested": "vector",
        "effective": "vector",
        "fallback_from_vector": false
      },
      "A": {
        "requested": null,
        "effective": null,
        "fallback_from_vector": false,
        "xtb_used": false,
        "xtb_success": false,
        "charge_length_mismatch": false
      }
    },
    "B:40": {
      "B": {
        "requested": "vector",
        "effective": "vector",
        "fallback_from_vector": false
      },
      "A": {
        "requested": null,
        "effective": null,
        "fallback_from_vector": false,
        "xtb_used": false,
        "xtb_success": false,
        "charge_length_mismatch": false
      }
    },
    "B:41": {
      "B": {
        "requested": "vector",
        "effective": "vector",
        "fallback_from_vector": false
      },
      "A": {
        "requested": null,
        "effective": null,
        "fallback_from_vector": false,
        "xtb_used": false,
        "xtb_success": false,
        "charge_length_mismatch": false
      }
    },
    "B:42": {
      "B": {
        "requested": "vector",
        "effective": "vector",
        "fallback_from_vector": false
      },
      "A": {
        "requested": null,
        "effective": null,
        "fallback_from_vector": false,
        "xtb_used": false,
        "xtb_success": false,
        "charge_length_mismatch": false
      }
    },
    "B:43": {
      "B": {
        "requested": "vector",
        "effective": "vector",
        "fallback_from_vector": false
      },
      "A": {
        "requested": null,
        "effective": null,
        "fallback_from_vector": false,
        "xtb_used": false,
        "xtb_success": false,
        "charge_length_mismatch": false
      }
    },
    "B:44": {
      "B": {
        "requested": "vector",
        "effective": "vector",
        "fallback_from_vector": false
      },
      "A": {
        "requested": null,
        "effective": null,
        "fallback_from_vector": false,
        "xtb_used": false,
        "xtb_success": false,
        "charge_length_mismatch": false
      }
    },
    "B:45": {
      "B": {
        "requested": "vector",
        "effective": "vector",
        "fallback_from_vector": false
      },
      "A": {
        "requested": null,
        "effective": null,
        "fallback_from_vector": false,
        "xtb_used": false,
        "xtb_success": false,
        "charge_length_mismatch": false
      }
    },
    "B:46": {
      "B": {
        "requested": "vector",
        "effective": "vector",
        "fallback_from_vector": false
      },
      "A": {
        "requested": null,
        "effective": null,
        "fallback_from_vector": false,
        "xtb_used": false,
        "xtb_success": false,
        "charge_length_mismatch": false
      }
    },
    "B:47": {
      "B": {
        "requested": "vector",
        "effective": "vector",
        "fallback_from_vector": false
      },
      "A": {
        "requested": null,
        "effective": null,
        "fallback_from_vector": false,
        "xtb_used": false,
        "xtb_success": false,
        "charge_length_mismatch": false
      }
    },
    "B:48": {
      "B": {
        "requested": "vector",
        "effective": "vector",
        "fallback_from_vector": false
      },
      "A": {
        "requested": null,
        "effective": null,
        "fallback_from_vector": false,
        "xtb_used": false,
        "xtb_success": false,
        "charge_length_mismatch": false
      }
    },
    "B:49": {
      "B": {
        "requested": "vector",
        "effective": "vector",
        "fallback_from_vector": false
      },
      "A": {
        "requested": null,
        "effective": null,
        "fallback_from_vector": false,
        "xtb_used": false,
        "xtb_success": false,
        "charge_length_mismatch": false
      }
    },
    "B:50": {
      "B": {
        "requested": "vector",
        "effective": "vector",
        "fallback_from_vector": false
      },
      "A": {
        "requested": null,
        "effective": null,
        "fallback_from_vector": false,
        "xtb_used": false,
        "xtb_success": false,
        "charge_length_mismatch": false
      }
    },
    "B:51": {
      "B": {
        "requested": "vector",
        "effective": "vector",
        "fallback_from_vector": false
      },
      "A": {
        "requested": null,
        "effective": null,
        "fallback_from_vector": false,
        "xtb_used": false,
        "xtb_success": false,
        "charge_length_mismatch": false
      }
    },
    "B:52": {
      "B": {
        "requested": "vector",
        "effective": "vector",
        "fallback_from_vector": false
      },
      "A": {
        "requested": null,
        "effective": null,
        "fallback_from_vector": false,
        "xtb_used": false,
        "xtb_success": false,
        "charge_length_mismatch": false
      }
    },
    "B:53": {
      "B": {
        "requested": "vector",
        "effective": "vector",
        "fallback_from_vector": false
      },
      "A": {
        "requested": null,
        "effective": null,
        "fallback_from_vector": false,
        "xtb_used": false,
        "xtb_success": false,
        "charge_length_mismatch": false
      }
    },
    "B:54": {
      "B": {
        "requested": "vector",
        "effective": "vector",
        "fallback_from_vector": false
      },
      "A": {
        "requested": null,
        "effective": null,
        "fallback_from_vector": false,
        "xtb_used": false,
        "xtb_success": false,
        "charge_length_mismatch": false
      }
    },
    "B:55": {
      "B": {
        "requested": "vector",
        "effective": "vector",
        "fallback_from_vector": false
      },
      "A": {
        "requested": null,
        "effective": null,
        "fallback_from_vector": false,
        "xtb_used": false,
        "xtb_success": false,
        "charge_length_mismatch": false
      }
    },
    "B:56": {
      "B": {
        "requested": "vector",
        "effective": "vector",
        "fallback_from_vector": false
      },
      "A": {
        "requested": null,
        "effective": null,
        "fallback_from_vector": false,
        "xtb_used": false,
        "xtb_success": false,
        "charge_length_mismatch": false
      }
    },
    "B:57": {
      "B": {
        "requested": "vector",
        "effective": "vector",
        "fallback_from_vector": false
      },
      "A": {
        "requested": null,
        "effective": null,
        "fallback_from_vector": false,
        "xtb_used": false,
        "xtb_success": false,
        "charge_length_mismatch": false
      }
    },
    "B:58": {
      "B": {
        "requested": "vector",
        "effective": "vector",
        "fallback_from_vector": false
      },
      "A": {
        "requested": null,
        "effective": null,
        "fallback_from_vector": false,
        "xtb_used": false,
        "xtb_success": false,
        "charge_length_mismatch": false
      }
    },
    "B:59": {
      "B": {
        "requested": "vector",
        "effective": "vector",
        "fallback_from_vector": false
      },
      "A": {
        "requested": null,
        "effective": null,
        "fallback_from_vector": false,
        "xtb_used": false,
        "xtb_success": false,
        "charge_length_mismatch": false
      }
    },
    "B:60": {
      "B": {
        "requested": "vector",
        "effective": "vector",
        "fallback_from_vector": false
      },
      "A": {
        "requested": null,
        "effective": null,
        "fallback_from_vector": false,
        "xtb_used": false,
        "xtb_success": false,
        "charge_length_mismatch": false
      }
    },
    "B:61": {
      "B": {
        "requested": "vector",
        "effective": "vector",
        "fallback_from_vector": false
      },
      "A": {
        "requested": null,
        "effective": null,
        "fallback_from_vector": false,
        "xtb_used": false,
        "xtb_success": false,
        "charge_length_mismatch": false
      }
    },
    "B:62": {
      "B": {
        "requested": "vector",
        "effective": "vector",
        "fallback_from_vector": false
      },
      "A": {
        "requested": null,
        "effective": null,
        "fallback_from_vector": false,
        "xtb_used": false,
        "xtb_success": false,
        "charge_length_mismatch": false
      }
    },
    "B:63": {
      "B": {
        "requested": "vector",
        "effective": "vector",
        "fallback_from_vector": false
      },
      "A": {
        "requested": null,
        "effective": null,
        "fallback_from_vector": false,
        "xtb_used": false,
        "xtb_success": false,
        "charge_length_mismatch": false
      }
    },
    "B:64": {
      "B": {
        "requested": "vector",
        "effective": "vector",
        "fallback_from_vector": false
      },
      "A": {
        "requested": null,
        "effective": null,
        "fallback_from_vector": false,
        "xtb_used": false,
        "xtb_success": false,
        "charge_length_mismatch": false
      }
    },
    "B:65": {
      "B": {
        "requested": "vector",
        "effective": "vector",
        "fallback_from_vector": false
      },
      "A": {
        "requested": null,
        "effective": null,
        "fallback_from_vector": false,
        "xtb_used": false,
        "xtb_success": false,
        "charge_length_mismatch": false
      }
    },
    "B:66": {
      "B": {
        "requested": "vector",
        "effective": "vector",
        "fallback_from_vector": false
      },
      "A": {
        "requested": null,
        "effective": null,
        "fallback_from_vector": false,
        "xtb_used": false,
        "xtb_success": false,
        "charge_length_mismatch": false
      }
    },
    "B:67": {
      "B": {
        "requested": "vector",
        "effective": "vector",
        "fallback_from_vector": false
      },
      "A": {
        "requested": null,
        "effective": null,
        "fallback_from_vector": false,
        "xtb_used": false,
        "xtb_success": false,
        "charge_length_mismatch": false
      }
    },
    "B:68": {
      "B": {
        "requested": "vector",
        "effective": "vector",
        "fallback_from_vector": false
      },
      "A": {
        "requested": null,
        "effective": null,
        "fallback_from_vector": false,
        "xtb_used": false,
        "xtb_success": false,
        "charge_length_mismatch": false
      }
    },
    "B:69": {
      "B": {
        "requested": "vector",
        "effective": "vector",
        "fallback_from_vector": false
      },
      "A": {
        "requested": null,
        "effective": null,
        "fallback_from_vector": false,
        "xtb_used": false,
        "xtb_success": false,
        "charge_length_mismatch": false
      }
    },
    "B:70": {
      "B": {
        "requested": "vector",
        "effective": "vector",
        "fallback_from_vector": false
      },
      "A": {
        "requested": null,
        "effective": null,
        "fallback_from_vector": false,
        "xtb_used": false,
        "xtb_success": false,
        "charge_length_mismatch": false
      }
    },
    "B:71": {
      "B": {
        "requested": "vector",
        "effective": "vector",
        "fallback_from_vector": false
      },
      "A": {
        "requested": null,
        "effective": null,
        "fallback_from_vector": false,
        "xtb_used": false,
        "xtb_success": false,
        "charge_length_mismatch": false
      }
    },
    "B:72": {
      "B": {
        "requested": "vector",
        "effective": "vector",
        "fallback_from_vector": false
      },
      "A": {
        "requested": null,
        "effective": null,
        "fallback_from_vector": false,
        "xtb_used": false,
        "xtb_success": false,
        "charge_length_mismatch": false
      }
    },
    "B:73": {
      "B": {
        "requested": "vector",
        "effective": "vector",
        "fallback_from_vector": false
      },
      "A": {
        "requested": null,
        "effective": null,
        "fallback_from_vector": false,
        "xtb_used": false,
        "xtb_success": false,
        "charge_length_mismatch": false
      }
    },
    "B:74": {
      "B": {
        "requested": "vector",
        "effective": "vector",
        "fallback_from_vector": false
      },
      "A": {
        "requested": null,
        "effective": null,
        "fallback_from_vector": false,
        "xtb_used": false,
        "xtb_success": false,
        "charge_length_mismatch": false
      }
    },
    "B:75": {
      "B": {
        "requested": "vector",
        "effective": "vector",
        "fallback_from_vector": false
      },
      "A": {
        "requested": null,
        "effective": null,
        "fallback_from_vector": false,
        "xtb_used": false,
        "xtb_success": false,
        "charge_length_mismatch": false
      }
    },
    "B:76": {
      "B": {
        "requested": "vector",
        "effective": "vector",
        "fallback_from_vector": false
      },
      "A": {
        "requested": null,
        "effective": null,
        "fallback_from_vector": false,
        "xtb_used": false,
        "xtb_success": false,
        "charge_length_mismatch": false
      }
    },
    "B:77": {
      "B": {
        "requested": "vector",
        "effective": "vector",
        "fallback_from_vector": false
      },
      "A": {
        "requested": null,
        "effective": null,
        "fallback_from_vector": false,
        "xtb_used": false,
        "xtb_success": false,
        "charge_length_mismatch": false
      }
    },
    "B:78": {
      "B": {
        "requested": "vector",
        "effective": "vector",
        "fallback_from_vector": false
      },
      "A": {
        "requested": null,
        "effective": null,
        "fallback_from_vector": false,
        "xtb_used": false,
        "xtb_success": false,
        "charge_length_mismatch": false
      }
    },
    "B:79": {
      "B": {
        "requested": "vector",
        "effective": "vector",
        "fallback_from_vector": false
      },
      "A": {
        "requested": null,
        "effective": null,
        "fallback_from_vector": false,
        "xtb_used": false,
        "xtb_success": false,
        "charge_length_mismatch": false
      }
    },
    "B:80": {
      "B": {
        "requested": "vector",
        "effective": "vector",
        "fallback_from_vector": false
      },
      "A": {
        "requested": null,
        "effective": null,
        "fallback_from_vector": false,
        "xtb_used": false,
        "xtb_success": false,
        "charge_length_mismatch": false
      }
    },
    "B:81": {
      "B": {
        "requested": "vector",
        "effective": "vector",
        "fallback_from_vector": false
      },
      "A": {
        "requested": null,
        "effective": null,
        "fallback_from_vector": false,
        "xtb_used": false,
        "xtb_success": false,
        "charge_length_mismatch": false
      }
    },
    "B:82": {
      "B": {
        "requested": "vector",
        "effective": "vector",
        "fallback_from_vector": false
      },
      "A": {
        "requested": null,
        "effective": null,
        "fallback_from_vector": false,
        "xtb_used": false,
        "xtb_success": false,
        "charge_length_mismatch": false
      }
    },
    "B:83": {
      "B": {
        "requested": "vector",
        "effective": "vector",
        "fallback_from_vector": false
      },
      "A": {
        "requested": null,
        "effective": null,
        "fallback_from_vector": false,
        "xtb_used": false,
        "xtb_success": false,
        "charge_length_mismatch": false
      }
    },
    "B:84": {
      "B": {
        "requested": "vector",
        "effective": "vector",
        "fallback_from_vector": false
      },
      "A": {
        "requested": null,
        "effective": null,
        "fallback_from_vector": false,
        "xtb_used": false,
        "xtb_success": false,
        "charge_length_mismatch": false
      }
    },
    "B:85": {
      "B": {
        "requested": "vector",
        "effective": "vector",
        "fallback_from_vector": false
      },
      "A": {
        "requested": null,
        "effective": null,
        "fallback_from_vector": false,
        "xtb_used": false,
        "xtb_success": false,
        "charge_length_mismatch": false
      }
    },
    "B:86": {
      "B": {
        "requested": "vector",
        "effective": "vector",
        "fallback_from_vector": false
      },
      "A": {
        "requested": null,
        "effective": null,
        "fallback_from_vector": false,
        "xtb_used": false,
        "xtb_success": false,
        "charge_length_mismatch": false
      }
    },
    "B:87": {
      "B": {
        "requested": "vector",
        "effective": "vector",
        "fallback_from_vector": false
      },
      "A": {
        "requested": null,
        "effective": null,
        "fallback_from_vector": false,
        "xtb_used": false,
        "xtb_success": false,
        "charge_length_mismatch": false
      }
    },
    "B:88": {
      "B": {
        "requested": "vector",
        "effective": "vector",
        "fallback_from_vector": false
      },
      "A": {
        "requested": null,
        "effective": null,
        "fallback_from_vector": false,
        "xtb_used": false,
        "xtb_success": false,
        "charge_length_mismatch": false
      }
    },
    "B:89": {
      "B": {
        "requested": "vector",
        "effective": "vector",
        "fallback_from_vector": false
      },
      "A": {
        "requested": null,
        "effective": null,
        "fallback_from_vector": false,
        "xtb_used": false,
        "xtb_success": false,
        "charge_length_mismatch": false
      }
    },
    "B:90": {
      "B": {
        "requested": "vector",
        "effective": "vector",
        "fallback_from_vector": false
      },
      "A": {
        "requested": null,
        "effective": null,
        "fallback_from_vector": false,
        "xtb_used": false,
        "xtb_success": false,
        "charge_length_mismatch": false
      }
    },
    "B:91": {
      "B": {
        "requested": "vector",
        "effective": "vector",
        "fallback_from_vector": false
      },
      "A": {
        "requested": null,
        "effective": null,
        "fallback_from_vector": false,
        "xtb_used": false,
        "xtb_success": false,
        "charge_length_mismatch": false
      }
    },
    "B:92": {
      "B": {
        "requested": "vector",
        "effective": "vector",
        "fallback_from_vector": false
      },
      "A": {
        "requested": null,
        "effective": null,
        "fallback_from_vector": false,
        "xtb_used": false,
        "xtb_success": false,
        "charge_length_mismatch": false
      }
    },
    "B:93": {
      "B": {
        "requested": "vector",
        "effective": "vector",
        "fallback_from_vector": false
      },
      "A": {
        "requested": null,
        "effective": null,
        "fallback_from_vector": false,
        "xtb_used": false,
        "xtb_success": false,
        "charge_length_mismatch": false
      }
    },
    "B:94": {
      "B": {
        "requested": "vector",
        "effective": "vector",
        "fallback_from_vector": false
      },
      "A": {
        "requested": null,
        "effective": null,
        "fallback_from_vector": false,
        "xtb_used": false,
        "xtb_success": false,
        "charge_length_mismatch": false
      }
    },
    "B:95": {
      "B": {
        "requested": "vector",
        "effective": "vector",
        "fallback_from_vector": false
      },
      "A": {
        "requested": null,
        "effective": null,
        "fallback_from_vector": false,
        "xtb_used": false,
        "xtb_success": false,
        "charge_length_mismatch": false
      }
    },
    "B:96": {
      "B": {
        "requested": "vector",
        "effective": "vector",
        "fallback_from_vector": false
      },
      "A": {
        "requested": null,
        "effective": null,
        "fallback_from_vector": false,
        "xtb_used": false,
        "xtb_success": false,
        "charge_length_mismatch": false
      }
    },
    "B:97": {
      "B": {
        "requested": "vector",
        "effective": "vector",
        "fallback_from_vector": false
      },
      "A": {
        "requested": null,
        "effective": null,
        "fallback_from_vector": false,
        "xtb_used": false,
        "xtb_success": false,
        "charge_length_mismatch": false
      }
    },
    "B:98": {
      "B": {
        "requested": "vector",
        "effective": "vector",
        "fallback_from_vector": false
      },
      "A": {
        "requested": null,
        "effective": null,
        "fallback_from_vector": false,
        "xtb_used": false,
        "xtb_success": false,
        "charge_length_mismatch": false
      }
    },
    "B:99": {
      "B": {
        "requested": "vector",
        "effective": "vector",
        "fallback_from_vector": false
      },
      "A": {
        "requested": null,
        "effective": null,
        "fallback_from_vector": false,
        "xtb_used": false,
        "xtb_success": false,
        "charge_length_mismatch": false
      }
    },
    "B:100": {
      "B": {
        "requested": "vector",
        "effective": "vector",
        "fallback_from_vector": false
      },
      "A": {
        "requested": null,
        "effective": null,
        "fallback_from_vector": false,
        "xtb_used": false,
        "xtb_success": false,
        "charge_length_mismatch": false
      }
    },
    "B:101": {
      "B": {
        "requested": "vector",
        "effective": "vector",
        "fallback_from_vector": false
      },
      "A": {
        "requested": null,
        "effective": null,
        "fallback_from_vector": false,
        "xtb_used": false,
        "xtb_success": false,
        "charge_length_mismatch": false
      }
    },
    "B:102": {
      "B": {
        "requested": "vector",
        "effective": "vector",
        "fallback_from_vector": false
      },
      "A": {
        "requested": null,
        "effective": null,
        "fallback_from_vector": false,
        "xtb_used": false,
        "xtb_success": false,
        "charge_length_mismatch": false
      }
    },
    "B:103": {
      "B": {
        "requested": "vector",
        "effective": "vector",
        "fallback_from_vector": false
      },
      "A": {
        "requested": null,
        "effective": null,
        "fallback_from_vector": false,
        "xtb_used": false,
        "xtb_success": false,
        "charge_length_mismatch": false
      }
    },
    "B:104": {
      "B": {
        "requested": "vector",
        "effective": "vector",
        "fallback_from_vector": false
      },
      "A": {
        "requested": null,
        "effective": null,
        "fallback_from_vector": false,
        "xtb_used": false,
        "xtb_success": false,
        "charge_length_mismatch": false
      }
    },
    "B:105": {
      "B": {
        "requested": "vector",
        "effective": "vector",
        "fallback_from_vector": false
      },
      "A": {
        "requested": null,
        "effective": null,
        "fallback_from_vector": false,
        "xtb_used": false,
        "xtb_success": false,
        "charge_length_mismatch": false
      }
    },
    "B:106": {
      "B": {
        "requested": "vector",
        "effective": "vector",
        "fallback_from_vector": false
      },
      "A": {
        "requested": null,
        "effective": null,
        "fallback_from_vector": false,
        "xtb_used": false,
        "xtb_success": false,
        "charge_length_mismatch": false
      }
    },
    "B:107": {
      "B": {
        "requested": "vector",
        "effective": "vector",
        "fallback_from_vector": false
      },
      "A": {
        "requested": null,
        "effective": null,
        "fallback_from_vector": false,
        "xtb_used": false,
        "xtb_success": false,
        "charge_length_mismatch": false
      }
    },
    "B:108": {
      "B": {
        "requested": "vector",
        "effective": "vector",
        "fallback_from_vector": false
      },
      "A": {
        "requested": null,
        "effective": null,
        "fallback_from_vector": false,
        "xtb_used": false,
        "xtb_success": false,
        "charge_length_mismatch": false
      }
    },
    "B:109": {
      "B": {
        "requested": "vector",
        "effective": "vector",
        "fallback_from_vector": false
      },
      "A": {
        "requested": null,
        "effective": null,
        "fallback_from_vector": false,
        "xtb_used": false,
        "xtb_success": false,
        "charge_length_mismatch": false
      }
    },
    "B:110": {
      "B": {
        "requested": "vector",
        "effective": "vector",
        "fallback_from_vector": false
      },
      "A": {
        "requested": null,
        "effective": null,
        "fallback_from_vector": false,
        "xtb_used": false,
        "xtb_success": false,
        "charge_length_mismatch": false
      }
    },
    "B:111": {
      "B": {
        "requested": "vector",
        "effective": "vector",
        "fallback_from_vector": false
      },
      "A": {
        "requested": null,
        "effective": null,
        "fallback_from_vector": false,
        "xtb_used": false,
        "xtb_success": false,
        "charge_length_mismatch": false
      }
    },
    "B:112": {
      "B": {
        "requested": "vector",
        "effective": "vector",
        "fallback_from_vector": false
      },
      "A": {
        "requested": null,
        "effective": null,
        "fallback_from_vector": false,
        "xtb_used": false,
        "xtb_success": false,
        "charge_length_mismatch": false
      }
    },
    "B:113": {
      "B": {
        "requested": "vector",
        "effective": "vector",
        "fallback_from_vector": false
      },
      "A": {
        "requested": null,
        "effective": null,
        "fallback_from_vector": false,
        "xtb_used": false,
        "xtb_success": false,
        "charge_length_mismatch": false
      }
    },
    "B:114": {
      "B": {
        "requested": "vector",
        "effective": "vector",
        "fallback_from_vector": false
      },
      "A": {
        "requested": null,
        "effective": null,
        "fallback_from_vector": false,
        "xtb_used": false,
        "xtb_success": false,
        "charge_length_mismatch": false
      }
    },
    "B:115": {
      "B": {
        "requested": "vector",
        "effective": "vector",
        "fallback_from_vector": false
      },
      "A": {
        "requested": null,
        "effective": null,
        "fallback_from_vector": false,
        "xtb_used": false,
        "xtb_success": false,
        "charge_length_mismatch": false
      }
    },
    "B:116": {
      "B": {
        "requested": "vector",
        "effective": "vector",
        "fallback_from_vector": false
      },
      "A": {
        "requested": null,
        "effective": null,
        "fallback_from_vector": false,
        "xtb_used": false,
        "xtb_success": false,
        "charge_length_mismatch": false
      }
    },
    "B:117": {
      "B": {
        "requested": "vector",
        "effective": "vector",
        "fallback_from_vector": false
      },
      "A": {
        "requested": null,
        "effective": null,
        "fallback_from_vector": false,
        "xtb_used": false,
        "xtb_success": false,
        "charge_length_mismatch": false
      }
    },
    "B:118": {
      "B": {
        "requested": "vector",
        "effective": "vector",
        "fallback_from_vector": false
      },
      "A": {
        "requested": null,
        "effective": null,
        "fallback_from_vector": false,
        "xtb_used": false,
        "xtb_success": false,
        "charge_length_mismatch": false
      }
    },
    "B:119": {
      "B": {
        "requested": "vector",
        "effective": "vector",
        "fallback_from_vector": false
      },
      "A": {
        "requested": null,
        "effective": null,
        "fallback_from_vector": false,
        "xtb_used": false,
        "xtb_success": false,
        "charge_length_mismatch": false
      }
    },
    "B:120": {
      "B": {
        "requested": "vector",
        "effective": "vector",
        "fallback_from_vector": false
      },
      "A": {
        "requested": null,
        "effective": null,
        "fallback_from_vector": false,
        "xtb_used": false,
        "xtb_success": false,
        "charge_length_mismatch": false
      }
    },
    "B:121": {
      "B": {
        "requested": "vector",
        "effective": "vector",
        "fallback_from_vector": false
      },
      "A": {
        "requested": null,
        "effective": null,
        "fallback_from_vector": false,
        "xtb_used": false,
        "xtb_success": false,
        "charge_length_mismatch": false
      }
    },
    "B:122": {
      "B": {
        "requested": "vector",
        "effective": "vector",
        "fallback_from_vector": false
      },
      "A": {
        "requested": null,
        "effective": null,
        "fallback_from_vector": false,
        "xtb_used": false,
        "xtb_success": false,
        "charge_length_mismatch": false
      }
    },
    "B:123": {
      "B": {
        "requested": "vector",
        "effective": "vector",
        "fallback_from_vector": false
      },
      "A": {
        "requested": null,
        "effective": null,
        "fallback_from_vector": false,
        "xtb_used": false,
        "xtb_success": false,
        "charge_length_mismatch": false
      }
    },
    "B:124": {
      "B": {
        "requested": "vector",
        "effective": "vector",
        "fallback_from_vector": false
      },
      "A": {
        "requested": null,
        "effective": null,
        "fallback_from_vector": false,
        "xtb_used": false,
        "xtb_success": false,
        "charge_length_mismatch": false
      }
    },
    "B:125": {
      "B": {
        "requested": "vector",
        "effective": "vector",
        "fallback_from_vector": false
      },
      "A": {
        "requested": null,
        "effective": null,
        "fallback_from_vector": false,
        "xtb_used": false,
        "xtb_success": false,
        "charge_length_mismatch": false
      }
    },
    "B:126": {
      "B": {
        "requested": "vector",
        "effective": "vector",
        "fallback_from_vector": false
      },
      "A": {
        "requested": null,
        "effective": null,
        "fallback_from_vector": false,
        "xtb_used": false,
        "xtb_success": false,
        "charge_length_mismatch": false
      }
    },
    "B:127": {
      "B": {
        "requested": "vector",
        "effective": "vector",
        "fallback_from_vector": false
      },
      "A": {
        "requested": null,
        "effective": null,
        "fallback_from_vector": false,
        "xtb_used": false,
        "xtb_success": false,
        "charge_length_mismatch": false
      }
    },
    "B:128": {
      "B": {
        "requested": "vector",
        "effective": "vector",
        "fallback_from_vector": false
      },
      "A": {
        "requested": null,
        "effective": null,
        "fallback_from_vector": false,
        "xtb_used": false,
        "xtb_success": false,
        "charge_length_mismatch": false
      }
    },
    "B:129": {
      "B": {
        "requested": "vector",
        "effective": "vector",
        "fallback_from_vector": false
      },
      "A": {
        "requested": null,
        "effective": null,
        "fallback_from_vector": false,
        "xtb_used": false,
        "xtb_success": false,
        "charge_length_mismatch": false
      }
    },
    "B:130": {
      "B": {
        "requested": "vector",
        "effective": "vector",
        "fallback_from_vector": false
      },
      "A": {
        "requested": null,
        "effective": null,
        "fallback_from_vector": false,
        "xtb_used": false,
        "xtb_success": false,
        "charge_length_mismatch": false
      }
    },
    "B:131": {
      "B": {
        "requested": "vector",
        "effective": "vector",
        "fallback_from_vector": false
      },
      "A": {
        "requested": null,
        "effective": null,
        "fallback_from_vector": false,
        "xtb_used": false,
        "xtb_success": false,
        "charge_length_mismatch": false
      }
    },
    "B:132": {
      "B": {
        "requested": "vector",
        "effective": "vector",
        "fallback_from_vector": false
      },
      "A": {
        "requested": null,
        "effective": null,
        "fallback_from_vector": false,
        "xtb_used": false,
        "xtb_success": false,
        "charge_length_mismatch": false
      }
    },
    "B:133": {
      "B": {
        "requested": "vector",
        "effective": "vector",
        "fallback_from_vector": false
      },
      "A": {
        "requested": null,
        "effective": null,
        "fallback_from_vector": false,
        "xtb_used": false,
        "xtb_success": false,
        "charge_length_mismatch": false
      }
    },
    "B:134": {
      "B": {
        "requested": "vector",
        "effective": "vector",
        "fallback_from_vector": false
      },
      "A": {
        "requested": null,
        "effective": null,
        "fallback_from_vector": false,
        "xtb_used": false,
        "xtb_success": false,
        "charge_length_mismatch": false
      }
    },
    "B:135": {
      "B": {
        "requested": "vector",
        "effective": "vector",
        "fallback_from_vector": false
      },
      "A": {
        "requested": null,
        "effective": null,
        "fallback_from_vector": false,
        "xtb_used": false,
        "xtb_success": false,
        "charge_length_mismatch": false
      }
    },
    "B:136": {
      "B": {
        "requested": "vector",
        "effective": "vector",
        "fallback_from_vector": false
      },
      "A": {
        "requested": null,
        "effective": null,
        "fallback_from_vector": false,
        "xtb_used": false,
        "xtb_success": false,
        "charge_length_mismatch": false
      }
    },
    "B:137": {
      "B": {
        "requested": "vector",
        "effective": "vector",
        "fallback_from_vector": false
      },
      "A": {
        "requested": null,
        "effective": null,
        "fallback_from_vector": false,
        "xtb_used": false,
        "xtb_success": false,
        "charge_length_mismatch": false
      }
    },
    "B:138": {
      "B": {
        "requested": "vector",
        "effective": "vector",
        "fallback_from_vector": false
      },
      "A": {
        "requested": null,
        "effective": null,
        "fallback_from_vector": false,
        "xtb_used": false,
        "xtb_success": false,
        "charge_length_mismatch": false
      }
    },
    "B:139": {
      "B": {
        "requested": "vector",
        "effective": "vector",
        "fallback_from_vector": false
      },
      "A": {
        "requested": null,
        "effective": null,
        "fallback_from_vector": false,
        "xtb_used": false,
        "xtb_success": false,
        "charge_length_mismatch": false
      }
    },
    "B:140": {
      "B": {
        "requested": "vector",
        "effective": "vector",
        "fallback_from_vector": false
      },
      "A": {
        "requested": null,
        "effective": null,
        "fallback_from_vector": false,
        "xtb_used": false,
        "xtb_success": false,
        "charge_length_mismatch": false
      }
    },
    "B:141": {
      "B": {
        "requested": "vector",
        "effective": "vector",
        "fallback_from_vector": false
      },
      "A": {
        "requested": null,
        "effective": null,
        "fallback_from_vector": false,
        "xtb_used": false,
        "xtb_success": false,
        "charge_length_mismatch": false
      }
    },
    "B:142": {
      "B": {
        "requested": "vector",
        "effective": "vector",
        "fallback_from_vector": false
      },
      "A": {
        "requested": null,
        "effective": null,
        "fallback_from_vector": false,
        "xtb_used": false,
        "xtb_success": false,
        "charge_length_mismatch": false
      }
    },
    "B:143": {
      "B": {
        "requested": "vector",
        "effective": "vector",
        "fallback_from_vector": false
      },
      "A": {
        "requested": null,
        "effective": null,
        "fallback_from_vector": false,
        "xtb_used": false,
        "xtb_success": false,
        "charge_length_mismatch": false
      }
    },
    "B:144": {
      "B": {
        "requested": "vector",
        "effective": "vector",
        "fallback_from_vector": false
      },
      "A": {
        "requested": null,
        "effective": null,
        "fallback_from_vector": false,
        "xtb_used": false,
        "xtb_success": false,
        "charge_length_mismatch": false
      }
    },
    "B:145": {
      "B": {
        "requested": "vector",
        "effective": "vector",
        "fallback_from_vector": false
      },
      "A": {
        "requested": null,
        "effective": null,
        "fallback_from_vector": false,
        "xtb_used": false,
        "xtb_success": false,
        "charge_length_mismatch": false
      }
    },
    "B:146": {
      "B": {
        "requested": "vector",
        "effective": "vector",
        "fallback_from_vector": false
      },
      "A": {
        "requested": null,
        "effective": null,
        "fallback_from_vector": false,
        "xtb_used": false,
        "xtb_success": false,
        "charge_length_mismatch": false
      }
    },
    "B:147": {
      "B": {
        "requested": "vector",
        "effective": "vector",
        "fallback_from_vector": false
      },
      "A": {
        "requested": null,
        "effective": null,
        "fallback_from_vector": false,
        "xtb_used": false,
        "xtb_success": false,
        "charge_length_mismatch": false
      }
    },
    "B:148": {
      "B": {
        "requested": "vector",
        "effective": "vector",
        "fallback_from_vector": false
      },
      "A": {
        "requested": null,
        "effective": null,
        "fallback_from_vector": false,
        "xtb_used": false,
        "xtb_success": false,
        "charge_length_mismatch": false
      }
    },
    "B:149": {
      "B": {
        "requested": "vector",
        "effective": "vector",
        "fallback_from_vector": false
      },
      "A": {
        "requested": null,
        "effective": null,
        "fallback_from_vector": false,
        "xtb_used": false,
        "xtb_success": false,
        "charge_length_mismatch": false
      }
    },
    "B:150": {
      "B": {
        "requested": "vector",
        "effective": "vector",
        "fallback_from_vector": false
      },
      "A": {
        "requested": null,
        "effective": null,
        "fallback_from_vector": false,
        "xtb_used": false,
        "xtb_success": false,
        "charge_length_mismatch": false
      }
    },
    "B:151": {
      "B": {
        "requested": "vector",
        "effective": "vector",
        "fallback_from_vector": false
      },
      "A": {
        "requested": null,
        "effective": null,
        "fallback_from_vector": false,
        "xtb_used": false,
        "xtb_success": false,
        "charge_length_mismatch": false
      }
    },
    "B:152": {
      "B": {
        "requested": "vector",
        "effective": "vector",
        "fallback_from_vector": false
      },
      "A": {
        "requested": null,
        "effective": null,
        "fallback_from_vector": false,
        "xtb_used": false,
        "xtb_success": false,
        "charge_length_mismatch": false
      }
    },
    "B:153": {
      "B": {
        "requested": "vector",
        "effective": "vector",
        "fallback_from_vector": false
      },
      "A": {
        "requested": null,
        "effective": null,
        "fallback_from_vector": false,
        "xtb_used": false,
        "xtb_success": false,
        "charge_length_mismatch": false
      }
    },
    "B:154": {
      "B": {
        "requested": "vector",
        "effective": "vector",
        "fallback_from_vector": false
      },
      "A": {
        "requested": null,
        "effective": null,
        "fallback_from_vector": false,
        "xtb_used": false,
        "xtb_success": false,
        "charge_length_mismatch": false
      }
    },
    "B:155": {
      "B": {
        "requested": "vector",
        "effective": "vector",
        "fallback_from_vector": false
      },
      "A": {
        "requested": null,
        "effective": null,
        "fallback_from_vector": false,
        "xtb_used": false,
        "xtb_success": false,
        "charge_length_mismatch": false
      }
    },
    "B:156": {
      "B": {
        "requested": "vector",
        "effective": "vector",
        "fallback_from_vector": false
      },
      "A": {
        "requested": null,
        "effective": null,
        "fallback_from_vector": false,
        "xtb_used": false,
        "xtb_success": false,
        "charge_length_mismatch": false
      }
    },
    "B:157": {
      "B": {
        "requested": "vector",
        "effective": "vector",
        "fallback_from_vector": false
      },
      "A": {
        "requested": null,
        "effective": null,
        "fallback_from_vector": false,
        "xtb_used": false,
        "xtb_success": false,
        "charge_length_mismatch": false
      }
    },
    "B:158": {
      "B": {
        "requested": "vector",
        "effective": "vector",
        "fallback_from_vector": false
      },
      "A": {
        "requested": null,
        "effective": null,
        "fallback_from_vector": false,
        "xtb_used": false,
        "xtb_success": false,
        "charge_length_mismatch": false
      }
    },
    "B:159": {
      "B": {
        "requested": "vector",
        "effective": "vector",
        "fallback_from_vector": false
      },
      "A": {
        "requested": null,
        "effective": null,
        "fallback_from_vector": false,
        "xtb_used": false,
        "xtb_success": false,
        "charge_length_mismatch": false
      }
    },
    "B:160": {
      "B": {
        "requested": "vector",
        "effective": "vector",
        "fallback_from_vector": false
      },
      "A": {
        "requested": null,
        "effective": null,
        "fallback_from_vector": false,
        "xtb_used": false,
        "xtb_success": false,
        "charge_length_mismatch": false
      }
    },
    "B:161": {
      "B": {
        "requested": "vector",
        "effective": "vector",
        "fallback_from_vector": false
      },
      "A": {
        "requested": null,
        "effective": null,
        "fallback_from_vector": false,
        "xtb_used": false,
        "xtb_success": false,
        "charge_length_mismatch": false
      }
    },
    "B:162": {
      "B": {
        "requested": "vector",
        "effective": "vector",
        "fallback_from_vector": false
      },
      "A": {
        "requested": null,
        "effective": null,
        "fallback_from_vector": false,
        "xtb_used": false,
        "xtb_success": false,
        "charge_length_mismatch": false
      }
    },
    "B:163": {
      "B": {
        "requested": "vector",
        "effective": "vector",
        "fallback_from_vector": false
      },
      "A": {
        "requested": null,
        "effective": null,
        "fallback_from_vector": false,
        "xtb_used": false,
        "xtb_success": false,
        "charge_length_mismatch": false
      }
    },
    "B:164": {
      "B": {
        "requested": "vector",
        "effective": "vector",
        "fallback_from_vector": false
      },
      "A": {
        "requested": null,
        "effective": null,
        "fallback_from_vector": false,
        "xtb_used": false,
        "xtb_success": false,
        "charge_length_mismatch": false
      }
    },
    "B:165": {
      "B": {
        "requested": "vector",
        "effective": "vector",
        "fallback_from_vector": false
      },
      "A": {
        "requested": null,
        "effective": null,
        "fallback_from_vector": false,
        "xtb_used": false,
        "xtb_success": false,
        "charge_length_mismatch": false
      }
    },
    "B:166": {
      "B": {
        "requested": "vector",
        "effective": "vector",
        "fallback_from_vector": false
      },
      "A": {
        "requested": null,
        "effective": null,
        "fallback_from_vector": false,
        "xtb_used": false,
        "xtb_success": false,
        "charge_length_mismatch": false
      }
    },
    "B:167": {
      "B": {
        "requested": "vector",
        "effective": "vector",
        "fallback_from_vector": false
      },
      "A": {
        "requested": null,
        "effective": null,
        "fallback_from_vector": false,
        "xtb_used": false,
        "xtb_success": false,
        "charge_length_mismatch": false
      }
    },
    "B:168": {
      "B": {
        "requested": "vector",
        "effective": "vector",
        "fallback_from_vector": false
      },
      "A": {
        "requested": null,
        "effective": null,
        "fallback_from_vector": false,
        "xtb_used": false,
        "xtb_success": false,
        "charge_length_mismatch": false
      }
    },
    "B:169": {
      "B": {
        "requested": "vector",
        "effective": "vector",
        "fallback_from_vector": false
      },
      "A": {
        "requested": null,
        "effective": null,
        "fallback_from_vector": false,
        "xtb_used": false,
        "xtb_success": false,
        "charge_length_mismatch": false
      }
    },
    "B:170": {
      "B": {
        "requested": "vector",
        "effective": "vector",
        "fallback_from_vector": false
      },
      "A": {
        "requested": null,
        "effective": null,
        "fallback_from_vector": false,
        "xtb_used": false,
        "xtb_success": false,
        "charge_length_mismatch": false
      }
    },
    "B:171": {
      "B": {
        "requested": "vector",
        "effective": "vector",
        "fallback_from_vector": false
      },
      "A": {
        "requested": null,
        "effective": null,
        "fallback_from_vector": false,
        "xtb_used": false,
        "xtb_success": false,
        "charge_length_mismatch": false
      }
    },
    "B:172": {
      "B": {
        "requested": "vector",
        "effective": "vector",
        "fallback_from_vector": false
      },
      "A": {
        "requested": null,
        "effective": null,
        "fallback_from_vector": false,
        "xtb_used": false,
        "xtb_success": false,
        "charge_length_mismatch": false
      }
    },
    "B:173": {
      "B": {
        "requested": "vector",
        "effective": "vector",
        "fallback_from_vector": false
      },
      "A": {
        "requested": null,
        "effective": null,
        "fallback_from_vector": false,
        "xtb_used": false,
        "xtb_success": false,
        "charge_length_mismatch": false
      }
    },
    "B:174": {
      "B": {
        "requested": "vector",
        "effective": "vector",
        "fallback_from_vector": false
      },
      "A": {
        "requested": null,
        "effective": null,
        "fallback_from_vector": false,
        "xtb_used": false,
        "xtb_success": false,
        "charge_length_mismatch": false
      }
    },
    "B:175": {
      "B": {
        "requested": "vector",
        "effective": "vector",
        "fallback_from_vector": false
      },
      "A": {
        "requested": null,
        "effective": null,
        "fallback_from_vector": false,
        "xtb_used": false,
        "xtb_success": false,
        "charge_length_mismatch": false
      }
    },
    "B:176": {
      "B": {
        "requested": "vector",
        "effective": "vector",
        "fallback_from_vector": false
      },
      "A": {
        "requested": null,
        "effective": null,
        "fallback_from_vector": false,
        "xtb_used": false,
        "xtb_success": false,
        "charge_length_mismatch": false
      }
    },
    "B:177": {
      "B": {
        "requested": "vector",
        "effective": "vector",
        "fallback_from_vector": false
      },
      "A": {
        "requested": null,
        "effective": null,
        "fallback_from_vector": false,
        "xtb_used": false,
        "xtb_success": false,
        "charge_length_mismatch": false
      }
    },
    "B:178": {
      "B": {
        "requested": "vector",
        "effective": "vector",
        "fallback_from_vector": false
      },
      "A": {
        "requested": null,
        "effective": null,
        "fallback_from_vector": false,
        "xtb_used": false,
        "xtb_success": false,
        "charge_length_mismatch": false
      }
    },
    "B:179": {
      "B": {
        "requested": "vector",
        "effective": "vector",
        "fallback_from_vector": false
      },
      "A": {
        "requested": null,
        "effective": null,
        "fallback_from_vector": false,
        "xtb_used": false,
        "xtb_success": false,
        "charge_length_mismatch": false
      }
    },
    "B:180": {
      "B": {
        "requested": "vector",
        "effective": "vector",
        "fallback_from_vector": false
      },
      "A": {
        "requested": null,
        "effective": null,
        "fallback_from_vector": false,
        "xtb_used": false,
        "xtb_success": false,
        "charge_length_mismatch": false
      }
    },
    "B:181": {
      "B": {
        "requested": "vector",
        "effective": "vector",
        "fallback_from_vector": false
      },
      "A": {
        "requested": null,
        "effective": null,
        "fallback_from_vector": false,
        "xtb_used": false,
        "xtb_success": false,
        "charge_length_mismatch": false
      }
    },
    "B:182": {
      "B": {
        "requested": "vector",
        "effective": "vector",
        "fallback_from_vector": false
      },
      "A": {
        "requested": null,
        "effective": null,
        "fallback_from_vector": false,
        "xtb_used": false,
        "xtb_success": false,
        "charge_length_mismatch": false
      }
    },
    "B:183": {
      "B": {
        "requested": "vector",
        "effective": "vector",
        "fallback_from_vector": false
      },
      "A": {
        "requested": null,
        "effective": null,
        "fallback_from_vector": false,
        "xtb_used": false,
        "xtb_success": false,
        "charge_length_mismatch": false
      }
    },
    "B:184": {
      "B": {
        "requested": "vector",
        "effective": "vector",
        "fallback_from_vector": false
      },
      "A": {
        "requested": null,
        "effective": null,
        "fallback_from_vector": false,
        "xtb_used": false,
        "xtb_success": false,
        "charge_length_mismatch": false
      }
    },
    "B:185": {
      "B": {
        "requested": "vector",
        "effective": "vector",
        "fallback_from_vector": false
      },
      "A": {
        "requested": null,
        "effective": null,
        "fallback_from_vector": false,
        "xtb_used": false,
        "xtb_success": false,
        "charge_length_mismatch": false
      }
    },
    "B:186": {
      "B": {
        "requested": "vector",
        "effective": "vector",
        "fallback_from_vector": false
      },
      "A": {
        "requested": null,
        "effective": null,
        "fallback_from_vector": false,
        "xtb_used": false,
        "xtb_success": false,
        "charge_length_mismatch": false
      }
    },
    "B:187": {
      "B": {
        "requested": "vector",
        "effective": "vector",
        "fallback_from_vector": false
      },
      "A": {
        "requested": null,
        "effective": null,
        "fallback_from_vector": false,
        "xtb_used": false,
        "xtb_success": false,
        "charge_length_mismatch": false
      }
    },
    "B:188": {
      "B": {
        "requested": "vector",
        "effective": "vector",
        "fallback_from_vector": false
      },
      "A": {
        "requested": null,
        "effective": null,
        "fallback_from_vector": false,
        "xtb_used": false,
        "xtb_success": false,
        "charge_length_mismatch": false
      }
    },
    "B:189": {
      "B": {
        "requested": "vector",
        "effective": "vector",
        "fallback_from_vector": false
      },
      "A": {
        "requested": null,
        "effective": null,
        "fallback_from_vector": false,
        "xtb_used": false,
        "xtb_success": false,
        "charge_length_mismatch": false
      }
    },
    "B:190": {
      "B": {
        "requested": "vector",
        "effective": "vector",
        "fallback_from_vector": false
      },
      "A": {
        "requested": null,
        "effective": null,
        "fallback_from_vector": false,
        "xtb_used": false,
        "xtb_success": false,
        "charge_length_mismatch": false
      }
    },
    "B:191": {
      "B": {
        "requested": "vector",
        "effective": "vector",
        "fallback_from_vector": false
      },
      "A": {
        "requested": null,
        "effective": null,
        "fallback_from_vector": false,
        "xtb_used": false,
        "xtb_success": false,
        "charge_length_mismatch": false
      }
    },
    "B:192": {
      "B": {
        "requested": "vector",
        "effective": "vector",
        "fallback_from_vector": false
      },
      "A": {
        "requested": null,
        "effective": null,
        "fallback_from_vector": false,
        "xtb_used": false,
        "xtb_success": false,
        "charge_length_mismatch": false
      }
    },
    "B:193": {
      "B": {
        "requested": "vector",
        "effective": "vector",
        "fallback_from_vector": false
      },
      "A": {
        "requested": null,
        "effective": null,
        "fallback_from_vector": false,
        "xtb_used": false,
        "xtb_success": false,
        "charge_length_mismatch": false
      }
    },
    "B:194": {
      "B": {
        "requested": "vector",
        "effective": "vector",
        "fallback_from_vector": false
      },
      "A": {
        "requested": null,
        "effective": null,
        "fallback_from_vector": false,
        "xtb_used": false,
        "xtb_success": false,
        "charge_length_mismatch": false
      }
    },
    "B:195": {
      "B": {
        "requested": "vector",
        "effective": "vector",
        "fallback_from_vector": false
      },
      "A": {
        "requested": null,
        "effective": null,
        "fallback_from_vector": false,
        "xtb_used": false,
        "xtb_success": false,
        "charge_length_mismatch": false
      }
    },
    "B:196": {
      "B": {
        "requested": "vector",
        "effective": "vector",
        "fallback_from_vector": false
      },
      "A": {
        "requested": null,
        "effective": null,
        "fallback_from_vector": false,
        "xtb_used": false,
        "xtb_success": false,
        "charge_length_mismatch": false
      }
    },
    "B:197": {
      "B": {
        "requested": "vector",
        "effective": "vector",
        "fallback_from_vector": false
      },
      "A": {
        "requested": null,
        "effective": null,
        "fallback_from_vector": false,
        "xtb_used": false,
        "xtb_success": false,
        "charge_length_mismatch": false
      }
    },
    "B:198": {
      "B": {
        "requested": "vector",
        "effective": "vector",
        "fallback_from_vector": false
      },
      "A": {
        "requested": null,
        "effective": null,
        "fallback_from_vector": false,
        "xtb_used": false,
        "xtb_success": false,
        "charge_length_mismatch": false
      }
    },
    "B:199": {
      "B": {
        "requested": "vector",
        "effective": "vector",
        "fallback_from_vector": false
      },
      "A": {
        "requested": null,
        "effective": null,
        "fallback_from_vector": false,
        "xtb_used": false,
        "xtb_success": false,
        "charge_length_mismatch": false
      }
    },
    "B:200": {
      "B": {
        "requested": "vector",
        "effective": "vector",
        "fallback_from_vector": false
      },
      "A": {
        "requested": null,
        "effective": null,
        "fallback_from_vector": false,
        "xtb_used": false,
        "xtb_success": false,
        "charge_length_mismatch": false
      }
    },
    "B:201": {
      "B": {
        "requested": "vector",
        "effective": "vector",
        "fallback_from_vector": false
      },
      "A": {
        "requested": null,
        "effective": null,
        "fallback_from_vector": false,
        "xtb_used": false,
        "xtb_success": false,
        "charge_length_mismatch": false
      }
    },
    "B:202": {
      "B": {
        "requested": "vector",
        "effective": "vector",
        "fallback_from_vector": false
      },
      "A": {
        "requested": null,
        "effective": null,
        "fallback_from_vector": false,
        "xtb_used": false,
        "xtb_success": false,
        "charge_length_mismatch": false
      }
    },
    "B:203": {
      "B": {
        "requested": "vector",
        "effective": "vector",
        "fallback_from_vector": false
      },
      "A": {
        "requested": null,
        "effective": null,
        "fallback_from_vector": false,
        "xtb_used": false,
        "xtb_success": false,
        "charge_length_mismatch": false
      }
    },
    "B:204": {
      "B": {
        "requested": "vector",
        "effective": "vector",
        "fallback_from_vector": false
      },
      "A": {
        "requested": null,
        "effective": null,
        "fallback_from_vector": false,
        "xtb_used": false,
        "xtb_success": false,
        "charge_length_mismatch": false
      }
    },
    "B:205": {
      "B": {
        "requested": "vector",
        "effective": "vector",
        "fallback_from_vector": false
      },
      "A": {
        "requested": null,
        "effective": null,
        "fallback_from_vector": false,
        "xtb_used": false,
        "xtb_success": false,
        "charge_length_mismatch": false
      }
    },
    "B:206": {
      "B": {
        "requested": "vector",
        "effective": "vector",
        "fallback_from_vector": false
      },
      "A": {
        "requested": null,
        "effective": null,
        "fallback_from_vector": false,
        "xtb_used": false,
        "xtb_success": false,
        "charge_length_mismatch": false
      }
    },
    "B:207": {
      "B": {
        "requested": "vector",
        "effective": "vector",
        "fallback_from_vector": false
      },
      "A": {
        "requested": null,
        "effective": null,
        "fallback_from_vector": false,
        "xtb_used": false,
        "xtb_success": false,
        "charge_length_mismatch": false
      }
    },
    "B:208": {
      "B": {
        "requested": "vector",
        "effective": "vector",
        "fallback_from_vector": false
      },
      "A": {
        "requested": null,
        "effective": null,
        "fallback_from_vector": false,
        "xtb_used": false,
        "xtb_success": false,
        "charge_length_mismatch": false
      }
    },
    "B:209": {
      "B": {
        "requested": "vector",
        "effective": "vector",
        "fallback_from_vector": false
      },
      "A": {
        "requested": null,
        "effective": null,
        "fallback_from_vector": false,
        "xtb_used": false,
        "xtb_success": false,
        "charge_length_mismatch": false
      }
    },
    "B:210": {
      "B": {
        "requested": "vector",
        "effective": "vector",
        "fallback_from_vector": false
      },
      "A": {
        "requested": null,
        "effective": null,
        "fallback_from_vector": false,
        "xtb_used": false,
        "xtb_success": false,
        "charge_length_mismatch": false
      }
    },
    "B:211": {
      "B": {
        "requested": "vector",
        "effective": "vector",
        "fallback_from_vector": false
      },
      "A": {
        "requested": null,
        "effective": null,
        "fallback_from_vector": false,
        "xtb_used": false,
        "xtb_success": false,
        "charge_length_mismatch": false
      }
    },
    "B:212": {
      "B": {
        "requested": "vector",
        "effective": "vector",
        "fallback_from_vector": false
      },
      "A": {
        "requested": null,
        "effective": null,
        "fallback_from_vector": false,
        "xtb_used": false,
        "xtb_success": false,
        "charge_length_mismatch": false
      }
    },
    "B:213": {
      "B": {
        "requested": "vector",
        "effective": "vector",
        "fallback_from_vector": false
      },
      "A": {
        "requested": null,
        "effective": null,
        "fallback_from_vector": false,
        "xtb_used": false,
        "xtb_success": false,
        "charge_length_mismatch": false
      }
    },
    "B:214": {
      "B": {
        "requested": "vector",
        "effective": "vector",
        "fallback_from_vector": false
      },
      "A": {
        "requested": null,
        "effective": null,
        "fallback_from_vector": false,
        "xtb_used": false,
        "xtb_success": false,
        "charge_length_mismatch": false
      }
    },
    "B:215": {
      "B": {
        "requested": "vector",
        "effective": "vector",
        "fallback_from_vector": false
      },
      "A": {
        "requested": null,
        "effective": null,
        "fallback_from_vector": false,
        "xtb_used": false,
        "xtb_success": false,
        "charge_length_mismatch": false
      }
    },
    "B:216": {
      "B": {
        "requested": "vector",
        "effective": "vector",
        "fallback_from_vector": false
      },
      "A": {
        "requested": null,
        "effective": null,
        "fallback_from_vector": false,
        "xtb_used": false,
        "xtb_success": false,
        "charge_length_mismatch": false
      }
    },
    "B:217": {
      "B": {
        "requested": "vector",
        "effective": "vector",
        "fallback_from_vector": false
      },
      "A": {
        "requested": null,
        "effective": null,
        "fallback_from_vector": false,
        "xtb_used": false,
        "xtb_success": false,
        "charge_length_mismatch": false
      }
    },
    "B:218": {
      "B": {
        "requested": "vector",
        "effective": "vector",
        "fallback_from_vector": false
      },
      "A": {
        "requested": null,
        "effective": null,
        "fallback_from_vector": false,
        "xtb_used": false,
        "xtb_success": false,
        "charge_length_mismatch": false
      }
    },
    "B:219": {
      "B": {
        "requested": "vector",
        "effective": "vector",
        "fallback_from_vector": false
      },
      "A": {
        "requested": null,
        "effective": null,
        "fallback_from_vector": false,
        "xtb_used": false,
        "xtb_success": false,
        "charge_length_mismatch": false
      }
    },
    "B:220": {
      "B": {
        "requested": "vector",
        "effective": "vector",
        "fallback_from_vector": false
      },
      "A": {
        "requested": null,
        "effective": null,
        "fallback_from_vector": false,
        "xtb_used": false,
        "xtb_success": false,
        "charge_length_mismatch": false
      }
    },
    "B:221": {
      "B": {
        "requested": "vector",
        "effective": "vector",
        "fallback_from_vector": false
      },
      "A": {
        "requested": null,
        "effective": null,
        "fallback_from_vector": false,
        "xtb_used": false,
        "xtb_success": false,
        "charge_length_mismatch": false
      }
    },
    "B:222": {
      "B": {
        "requested": "vector",
        "effective": "vector",
        "fallback_from_vector": false
      },
      "A": {
        "requested": null,
        "effective": null,
        "fallback_from_vector": false,
        "xtb_used": false,
        "xtb_success": false,
        "charge_length_mismatch": false
      }
    },
    "B:223": {
      "B": {
        "requested": "vector",
        "effective": "vector",
        "fallback_from_vector": false
      },
      "A": {
        "requested": null,
        "effective": null,
        "fallback_from_vector": false,
        "xtb_used": false,
        "xtb_success": false,
        "charge_length_mismatch": false
      }
    },
    "B:224": {
      "B": {
        "requested": "vector",
        "effective": "vector",
        "fallback_from_vector": false
      },
      "A": {
        "requested": null,
        "effective": null,
        "fallback_from_vector": false,
        "xtb_used": false,
        "xtb_success": false,
        "charge_length_mismatch": false
      }
    },
    "B:225": {
      "B": {
        "requested": "vector",
        "effective": "vector",
        "fallback_from_vector": false
      },
      "A": {
        "requested": null,
        "effective": null,
        "fallback_from_vector": false,
        "xtb_used": false,
        "xtb_success": false,
        "charge_length_mismatch": false
      }
    },
    "B:226": {
      "B": {
        "requested": "vector",
        "effective": "vector",
        "fallback_from_vector": false
      },
      "A": {
        "requested": null,
        "effective": null,
        "fallback_from_vector": false,
        "xtb_used": false,
        "xtb_success": false,
        "charge_length_mismatch": false
      }
    },
    "B:227": {
      "B": {
        "requested": "vector",
        "effective": "vector",
        "fallback_from_vector": false
      },
      "A": {
        "requested": null,
        "effective": null,
        "fallback_from_vector": false,
        "xtb_used": false,
        "xtb_success": false,
        "charge_length_mismatch": false
      }
    },
    "B:228": {
      "B": {
        "requested": "vector",
        "effective": "vector",
        "fallback_from_vector": false
      },
      "A": {
        "requested": null,
        "effective": null,
        "fallback_from_vector": false,
        "xtb_used": false,
        "xtb_success": false,
        "charge_length_mismatch": false
      }
    },
    "B:229": {
      "B": {
        "requested": "vector",
        "effective": "vector",
        "fallback_from_vector": false
      },
      "A": {
        "requested": null,
        "effective": null,
        "fallback_from_vector": false,
        "xtb_used": false,
        "xtb_success": false,
        "charge_length_mismatch": false
      }
    },
    "B:230": {
      "B": {
        "requested": "vector",
        "effective": "vector",
        "fallback_from_vector": false
      },
      "A": {
        "requested": null,
        "effective": null,
        "fallback_from_vector": false,
        "xtb_used": false,
        "xtb_success": false,
        "charge_length_mismatch": false
      }
    },
    "B:231": {
      "B": {
        "requested": "vector",
        "effective": "vector",
        "fallback_from_vector": false
      },
      "A": {
        "requested": null,
        "effective": null,
        "fallback_from_vector": false,
        "xtb_used": false,
        "xtb_success": false,
        "charge_length_mismatch": false
      }
    },
    "B:232": {
      "B": {
        "requested": "vector",
        "effective": "vector",
        "fallback_from_vector": false
      },
      "A": {
        "requested": null,
        "effective": null,
        "fallback_from_vector": false,
        "xtb_used": false,
        "xtb_success": false,
        "charge_length_mismatch": false
      }
    },
    "B:233": {
      "B": {
        "requested": "vector",
        "effective": "vector",
        "fallback_from_vector": false
      },
      "A": {
        "requested": null,
        "effective": null,
        "fallback_from_vector": false,
        "xtb_used": false,
        "xtb_success": false,
        "charge_length_mismatch": false
      }
    },
    "B:234": {
      "B": {
        "requested": "vector",
        "effective": "vector",
        "fallback_from_vector": false
      },
      "A": {
        "requested": null,
        "effective": null,
        "fallback_from_vector": false,
        "xtb_used": false,
        "xtb_success": false,
        "charge_length_mismatch": false
      }
    },
    "B:235": {
      "B": {
        "requested": "vector",
        "effective": "vector",
        "fallback_from_vector": false
      },
      "A": {
        "requested": null,
        "effective": null,
        "fallback_from_vector": false,
        "xtb_used": false,
        "xtb_success": false,
        "charge_length_mismatch": false
      }
    },
    "B:236": {
      "B": {
        "requested": "vector",
        "effective": "vector",
        "fallback_from_vector": false
      },
      "A": {
        "requested": null,
        "effective": null,
        "fallback_from_vector": false,
        "xtb_used": false,
        "xtb_success": false,
        "charge_length_mismatch": false
      }
    },
    "B:237": {
      "B": {
        "requested": "vector",
        "effective": "vector",
        "fallback_from_vector": false
      },
      "A": {
        "requested": null,
        "effective": null,
        "fallback_from_vector": false,
        "xtb_used": false,
        "xtb_success": false,
        "charge_length_mismatch": false
      }
    },
    "B:238": {
      "B": {
        "requested": "vector",
        "effective": "vector",
        "fallback_from_vector": false
      },
      "A": {
        "requested": null,
        "effective": null,
        "fallback_from_vector": false,
        "xtb_used": false,
        "xtb_success": false,
        "charge_length_mismatch": false
      }
    },
    "B:239": {
      "B": {
        "requested": "vector",
        "effective": "vector",
        "fallback_from_vector": false
      },
      "A": {
        "requested": null,
        "effective": null,
        "fallback_from_vector": false,
        "xtb_used": false,
        "xtb_success": false,
        "charge_length_mismatch": false
      }
    },
    "B:240": {
      "B": {
        "requested": "vector",
        "effective": "vector",
        "fallback_from_vector": false
      },
      "A": {
        "requested": null,
        "effective": null,
        "fallback_from_vector": false,
        "xtb_used": false,
        "xtb_success": false,
        "charge_length_mismatch": false
      }
    },
    "B:241": {
      "B": {
        "requested": "vector",
        "effective": "vector",
        "fallback_from_vector": false
      },
      "A": {
        "requested": null,
        "effective": null,
        "fallback_from_vector": false,
        "xtb_used": false,
        "xtb_success": false,
        "charge_length_mismatch": false
      }
    },
    "B:242": {
      "B": {
        "requested": "vector",
        "effective": "vector",
        "fallback_from_vector": false
      },
      "A": {
        "requested": null,
        "effective": null,
        "fallback_from_vector": false,
        "xtb_used": false,
        "xtb_success": false,
        "charge_length_mismatch": false
      }
    },
    "B:243": {
      "B": {
        "requested": "vector",
        "effective": "vector",
        "fallback_from_vector": false
      },
      "A": {
        "requested": null,
        "effective": null,
        "fallback_from_vector": false,
        "xtb_used": false,
        "xtb_success": false,
        "charge_length_mismatch": false
      }
    },
    "B:244": {
      "B": {
        "requested": "vector",
        "effective": "vector",
        "fallback_from_vector": false
      },
      "A": {
        "requested": null,
        "effective": null,
        "fallback_from_vector": false,
        "xtb_used": false,
        "xtb_success": false,
        "charge_length_mismatch": false
      }
    },
    "B:245": {
      "B": {
        "requested": "vector",
        "effective": "vector",
        "fallback_from_vector": false
      },
      "A": {
        "requested": null,
        "effective": null,
        "fallback_from_vector": false,
        "xtb_used": false,
        "xtb_success": false,
        "charge_length_mismatch": false
      }
    },
    "B:246": {
      "B": {
        "requested": "vector",
        "effective": "vector",
        "fallback_from_vector": false
      },
      "A": {
        "requested": null,
        "effective": null,
        "fallback_from_vector": false,
        "xtb_used": false,
        "xtb_success": false,
        "charge_length_mismatch": false
      }
    },
    "B:247": {
      "B": {
        "requested": "vector",
        "effective": "vector",
        "fallback_from_vector": false
      },
      "A": {
        "requested": null,
        "effective": null,
        "fallback_from_vector": false,
        "xtb_used": false,
        "xtb_success": false,
        "charge_length_mismatch": false
      }
    },
    "B:248": {
      "B": {
        "requested": "vector",
        "effective": "vector",
        "fallback_from_vector": false
      },
      "A": {
        "requested": null,
        "effective": null,
        "fallback_from_vector": false,
        "xtb_used": false,
        "xtb_success": false,
        "charge_length_mismatch": false
      }
    },
    "B:249": {
      "B": {
        "requested": "vector",
        "effective": "vector",
        "fallback_from_vector": false
      },
      "A": {
        "requested": null,
        "effective": null,
        "fallback_from_vector": false,
        "xtb_used": false,
        "xtb_success": false,
        "charge_length_mismatch": false
      }
    },
    "B:250": {
      "B": {
        "requested": "vector",
        "effective": "vector",
        "fallback_from_vector": false
      },
      "A": {
        "requested": null,
        "effective": null,
        "fallback_from_vector": false,
        "xtb_used": false,
        "xtb_success": false,
        "charge_length_mismatch": false
      }
    },
    "B:251": {
      "B": {
        "requested": "vector",
        "effective": "vector",
        "fallback_from_vector": false
      },
      "A": {
        "requested": null,
        "effective": null,
        "fallback_from_vector": false,
        "xtb_used": false,
        "xtb_success": false,
        "charge_length_mismatch": false
      }
    },
    "B:252": {
      "B": {
        "requested": "vector",
        "effective": "vector",
        "fallback_from_vector": false
      },
      "A": {
        "requested": null,
        "effective": null,
        "fallback_from_vector": false,
        "xtb_used": false,
        "xtb_success": false,
        "charge_length_mismatch": false
      }
    },
    "B:253": {
      "B": {
        "requested": "vector",
        "effective": "vector",
        "fallback_from_vector": false
      },
      "A": {
        "requested": null,
        "effective": null,
        "fallback_from_vector": false,
        "xtb_used": false,
        "xtb_success": false,
        "charge_length_mismatch": false
      }
    },
    "B:254": {
      "B": {
        "requested": "vector",
        "effective": "vector",
        "fallback_from_vector": false
      },
      "A": {
        "requested": null,
        "effective": null,
        "fallback_from_vector": false,
        "xtb_used": false,
        "xtb_success": false,
        "charge_length_mismatch": false
      }
    },
    "B:255": {
      "B": {
        "requested": "vector",
        "effective": "vector",
        "fallback_from_vector": false
      },
      "A": {
        "requested": null,
        "effective": null,
        "fallback_from_vector": false,
        "xtb_used": false,
        "xtb_success": false,
        "charge_length_mismatch": false
      }
    },
    "B:256": {
      "B": {
        "requested": "vector",
        "effective": "vector",
        "fallback_from_vector": false
      },
      "A": {
        "requested": null,
        "effective": null,
        "fallback_from_vector": false,
        "xtb_used": false,
        "xtb_success": false,
        "charge_length_mismatch": false
      }
    },
    "B:257": {
      "B": {
        "requested": "vector",
        "effective": "vector",
        "fallback_from_vector": false
      },
      "A": {
        "requested": null,
        "effective": null,
        "fallback_from_vector": false,
        "xtb_used": false,
        "xtb_success": false,
        "charge_length_mismatch": false
      }
    },
    "B:258": {
      "B": {
        "requested": "vector",
        "effective": "vector",
        "fallback_from_vector": false
      },
      "A": {
        "requested": null,
        "effective": null,
        "fallback_from_vector": false,
        "xtb_used": false,
        "xtb_success": false,
        "charge_length_mismatch": false
      }
    },
    "B:259": {
      "B": {
        "requested": "vector",
        "effective": "vector",
        "fallback_from_vector": false
      },
      "A": {
        "requested": null,
        "effective": null,
        "fallback_from_vector": false,
        "xtb_used": false,
        "xtb_success": false,
        "charge_length_mismatch": false
      }
    },
    "B:260": {
      "B": {
        "requested": "vector",
        "effective": "vector",
        "fallback_from_vector": false
      },
      "A": {
        "requested": null,
        "effective": null,
        "fallback_from_vector": false,
        "xtb_used": false,
        "xtb_success": false,
        "charge_length_mismatch": false
      }
    },
    "B:261": {
      "B": {
        "requested": "vector",
        "effective": "vector",
        "fallback_from_vector": false
      },
      "A": {
        "requested": null,
        "effective": null,
        "fallback_from_vector": false,
        "xtb_used": false,
        "xtb_success": false,
        "charge_length_mismatch": false
      }
    },
    "B:262": {
      "B": {
        "requested": "vector",
        "effective": "vector",
        "fallback_from_vector": false
      },
      "A": {
        "requested": null,
        "effective": null,
        "fallback_from_vector": false,
        "xtb_used": false,
        "xtb_success": false,
        "charge_length_mismatch": false
      }
    },
    "B:263": {
      "B": {
        "requested": "vector",
        "effective": "vector",
        "fallback_from_vector": false
      },
      "A": {
        "requested": null,
        "effective": null,
        "fallback_from_vector": false,
        "xtb_used": false,
        "xtb_success": false,
        "charge_length_mismatch": false
      }
    },
    "B:264": {
      "B": {
        "requested": "vector",
        "effective": "vector",
        "fallback_from_vector": false
      },
      "A": {
        "requested": null,
        "effective": null,
        "fallback_from_vector": false,
        "xtb_used": false,
        "xtb_success": false,
        "charge_length_mismatch": false
      }
    },
    "B:265": {
      "B": {
        "requested": "vector",
        "effective": "vector",
        "fallback_from_vector": false
      },
      "A": {
        "requested": null,
        "effective": null,
        "fallback_from_vector": false,
        "xtb_used": false,
        "xtb_success": false,
        "charge_length_mismatch": false
      }
    },
    "B:266": {
      "B": {
        "requested": "vector",
        "effective": "vector",
        "fallback_from_vector": false
      },
      "A": {
        "requested": null,
        "effective": null,
        "fallback_from_vector": false,
        "xtb_used": false,
        "xtb_success": false,
        "charge_length_mismatch": false
      }
    },
    "B:267": {
      "B": {
        "requested": "vector",
        "effective": "vector",
        "fallback_from_vector": false
      },
      "A": {
        "requested": null,
        "effective": null,
        "fallback_from_vector": false,
        "xtb_used": false,
        "xtb_success": false,
        "charge_length_mismatch": false
      }
    },
    "B:268": {
      "B": {
        "requested": "vector",
        "effective": "vector",
        "fallback_from_vector": false
      },
      "A": {
        "requested": null,
        "effective": null,
        "fallback_from_vector": false,
        "xtb_used": false,
        "xtb_success": false,
        "charge_length_mismatch": false
      }
    },
    "B:269": {
      "B": {
        "requested": "vector",
        "effective": "vector",
        "fallback_from_vector": false
      },
      "A": {
        "requested": null,
        "effective": null,
        "fallback_from_vector": false,
        "xtb_used": false,
        "xtb_success": false,
        "charge_length_mismatch": false
      }
    },
    "B:270": {
      "B": {
        "requested": "vector",
        "effective": "vector",
        "fallback_from_vector": false
      },
      "A": {
        "requested": null,
        "effective": null,
        "fallback_from_vector": false,
        "xtb_used": false,
        "xtb_success": false,
        "charge_length_mismatch": false
      }
    },
    "B:271": {
      "B": {
        "requested": "vector",
        "effective": "vector",
        "fallback_from_vector": false
      },
      "A": {
        "requested": null,
        "effective": null,
        "fallback_from_vector": false,
        "xtb_used": false,
        "xtb_success": false,
        "charge_length_mismatch": false
      }
    },
    "B:272": {
      "B": {
        "requested": "vector",
        "effective": "vector",
        "fallback_from_vector": false
      },
      "A": {
        "requested": null,
        "effective": null,
        "fallback_from_vector": false,
        "xtb_used": false,
        "xtb_success": false,
        "charge_length_mismatch": false
      }
    },
    "B:273": {
      "B": {
        "requested": "vector",
        "effective": "vector",
        "fallback_from_vector": false
      },
      "A": {
        "requested": null,
        "effective": null,
        "fallback_from_vector": false,
        "xtb_used": false,
        "xtb_success": false,
        "charge_length_mismatch": false
      }
    },
    "B:274": {
      "B": {
        "requested": "vector",
        "effective": "vector",
        "fallback_from_vector": false
      },
      "A": {
        "requested": null,
        "effective": null,
        "fallback_from_vector": false,
        "xtb_used": false,
        "xtb_success": false,
        "charge_length_mismatch": false
      }
    },
    "B:275": {
      "B": {
        "requested": "vector",
        "effective": "vector",
        "fallback_from_vector": false
      },
      "A": {
        "requested": null,
        "effective": null,
        "fallback_from_vector": false,
        "xtb_used": false,
        "xtb_success": false,
        "charge_length_mismatch": false
      }
    },
    "B:276": {
      "B": {
        "requested": "vector",
        "effective": "vector",
        "fallback_from_vector": false
      },
      "A": {
        "requested": null,
        "effective": null,
        "fallback_from_vector": false,
        "xtb_used": false,
        "xtb_success": false,
        "charge_length_mismatch": false
      }
    },
    "B:277": {
      "B": {
        "requested": "vector",
        "effective": "vector",
        "fallback_from_vector": false
      },
      "A": {
        "requested": null,
        "effective": null,
        "fallback_from_vector": false,
        "xtb_used": false,
        "xtb_success": false,
        "charge_length_mismatch": false
      }
    },
    "B:278": {
      "B": {
        "requested": "vector",
        "effective": "vector",
        "fallback_from_vector": false
      },
      "A": {
        "requested": null,
        "effective": null,
        "fallback_from_vector": false,
        "xtb_used": false,
        "xtb_success": false,
        "charge_length_mismatch": false
      }
    },
    "B:279": {
      "B": {
        "requested": "vector",
        "effective": "vector",
        "fallback_from_vector": false
      },
      "A": {
        "requested": null,
        "effective": null,
        "fallback_from_vector": false,
        "xtb_used": false,
        "xtb_success": false,
        "charge_length_mismatch": false
      }
    },
    "B:280": {
      "B": {
        "requested": "vector",
        "effective": "vector",
        "fallback_from_vector": false
      },
      "A": {
        "requested": null,
        "effective": null,
        "fallback_from_vector": false,
        "xtb_used": false,
        "xtb_success": false,
        "charge_length_mismatch": false
      }
    },
    "B:281": {
      "B": {
        "requested": "vector",
        "effective": "vector",
        "fallback_from_vector": false
      },
      "A": {
        "requested": null,
        "effective": null,
        "fallback_from_vector": false,
        "xtb_used": false,
        "xtb_success": false,
        "charge_length_mismatch": false
      }
    },
    "B:282": {
      "B": {
        "requested": "vector",
        "effective": "vector",
        "fallback_from_vector": false
      },
      "A": {
        "requested": null,
        "effective": null,
        "fallback_from_vector": false,
        "xtb_used": false,
        "xtb_success": false,
        "charge_length_mismatch": false
      }
    },
    "B:283": {
      "B": {
        "requested": "vector",
        "effective": "vector",
        "fallback_from_vector": false
      },
      "A": {
        "requested": null,
        "effective": null,
        "fallback_from_vector": false,
        "xtb_used": false,
        "xtb_success": false,
        "charge_length_mismatch": false
      }
    },
    "B:284": {
      "B": {
        "requested": "vector",
        "effective": "vector",
        "fallback_from_vector": false
      },
      "A": {
        "requested": null,
        "effective": null,
        "fallback_from_vector": false,
        "xtb_used": false,
        "xtb_success": false,
        "charge_length_mismatch": false
      }
    },
    "B:285": {
      "B": {
        "requested": "vector",
        "effective": "vector",
        "fallback_from_vector": false
      },
      "A": {
        "requested": null,
        "effective": null,
        "fallback_from_vector": false,
        "xtb_used": false,
        "xtb_success": false,
        "charge_length_mismatch": false
      }
    },
    "B:286": {
      "B": {
        "requested": "vector",
        "effective": "vector",
        "fallback_from_vector": false
      },
      "A": {
        "requested": null,
        "effective": null,
        "fallback_from_vector": false,
        "xtb_used": false,
        "xtb_success": false,
        "charge_length_mismatch": false
      }
    },
    "B:287": {
      "B": {
        "requested": "vector",
        "effective": "vector",
        "fallback_from_vector": false
      },
      "A": {
        "requested": null,
        "effective": null,
        "fallback_from_vector": false,
        "xtb_used": false,
        "xtb_success": false,
        "charge_length_mismatch": false
      }
    },
    "B:288": {
      "B": {
        "requested": "vector",
        "effective": "vector",
        "fallback_from_vector": false
      },
      "A": {
        "requested": null,
        "effective": null,
        "fallback_from_vector": false,
        "xtb_used": false,
        "xtb_success": false,
        "charge_length_mismatch": false
      }
    },
    "B:289": {
      "B": {
        "requested": "vector",
        "effective": "vector",
        "fallback_from_vector": false
      },
      "A": {
        "requested": null,
        "effective": null,
        "fallback_from_vector": false,
        "xtb_used": false,
        "xtb_success": false,
        "charge_length_mismatch": false
      }
    },
    "B:290": {
      "B": {
        "requested": "vector",
        "effective": "vector",
        "fallback_from_vector": false
      },
      "A": {
        "requested": null,
        "effective": null,
        "fallback_from_vector": false,
        "xtb_used": false,
        "xtb_success": false,
        "charge_length_mismatch": false
      }
    },
    "B:291": {
      "B": {
        "requested": "vector",
        "effective": "vector",
        "fallback_from_vector": false
      },
      "A": {
        "requested": null,
        "effective": null,
        "fallback_from_vector": false,
        "xtb_used": false,
        "xtb_success": false,
        "charge_length_mismatch": false
      }
    },
    "B:292": {
      "B": {
        "requested": "vector",
        "effective": "vector",
        "fallback_from_vector": false
      },
      "A": {
        "requested": null,
        "effective": null,
        "fallback_from_vector": false,
        "xtb_used": false,
        "xtb_success": false,
        "charge_length_mismatch": false
      }
    },
    "B:293": {
      "B": {
        "requested": "vector",
        "effective": "vector",
        "fallback_from_vector": false
      },
      "A": {
        "requested": null,
        "effective": null,
        "fallback_from_vector": false,
        "xtb_used": false,
        "xtb_success": false,
        "charge_length_mismatch": false
      }
    },
    "B:294": {
      "B": {
        "requested": "vector",
        "effective": "vector",
        "fallback_from_vector": false
      },
      "A": {
        "requested": null,
        "effective": null,
        "fallback_from_vector": false,
        "xtb_used": false,
        "xtb_success": false,
        "charge_length_mismatch": false
      }
    },
    "B:295": {
      "B": {
        "requested": "vector",
        "effective": "vector",
        "fallback_from_vector": false
      },
      "A": {
        "requested": null,
        "effective": null,
        "fallback_from_vector": false,
        "xtb_used": false,
        "xtb_success": false,
        "charge_length_mismatch": false
      }
    },
    "B:296": {
      "B": {
        "requested": "vector",
        "effective": "vector",
        "fallback_from_vector": false
      },
      "A": {
        "requested": null,
        "effective": null,
        "fallback_from_vector": false,
        "xtb_used": false,
        "xtb_success": false,
        "charge_length_mismatch": false
      }
    },
    "B:297": {
      "B": {
        "requested": "vector",
        "effective": "vector",
        "fallback_from_vector": false
      },
      "A": {
        "requested": null,
        "effective": null,
        "fallback_from_vector": false,
        "xtb_used": false,
        "xtb_success": false,
        "charge_length_mismatch": false
      }
    },
    "B:298": {
      "B": {
        "requested": "vector",
        "effective": "vector",
        "fallback_from_vector": false
      },
      "A": {
        "requested": null,
        "effective": null,
        "fallback_from_vector": false,
        "xtb_used": false,
        "xtb_success": false,
        "charge_length_mismatch": false
      }
    },
    "B:299": {
      "B": {
        "requested": "vector",
        "effective": "vector",
        "fallback_from_vector": false
      },
      "A": {
        "requested": null,
        "effective": null,
        "fallback_from_vector": false,
        "xtb_used": false,
        "xtb_success": false,
        "charge_length_mismatch": false
      }
    },
    "B:300": {
      "B": {
        "requested": "vector",
        "effective": "vector",
        "fallback_from_vector": false
      },
      "A": {
        "requested": null,
        "effective": null,
        "fallback_from_vector": false,
        "xtb_used": false,
        "xtb_success": false,
        "charge_length_mismatch": false
      }
    },
    "B:301": {
      "B": {
        "requested": "vector",
        "effective": "vector",
        "fallback_from_vector": false
      },
      "A": {
        "requested": null,
        "effective": null,
        "fallback_from_vector": false,
        "xtb_used": false,
        "xtb_success": false,
        "charge_length_mismatch": false
      }
    },
    "B:302": {
      "B": {
        "requested": "vector",
        "effective": "vector",
        "fallback_from_vector": false
      },
      "A": {
        "requested": null,
        "effective": null,
        "fallback_from_vector": false,
        "xtb_used": false,
        "xtb_success": false,
        "charge_length_mismatch": false
      }
    },
    "B:303": {
      "B": {
        "requested": "vector",
        "effective": "vector",
        "fallback_from_vector": false
      },
      "A": {
        "requested": null,
        "effective": null,
        "fallback_from_vector": false,
        "xtb_used": false,
        "xtb_success": false,
        "charge_length_mismatch": false
      }
    },
    "B:304": {
      "B": {
        "requested": "vector",
        "effective": "vector",
        "fallback_from_vector": false
      },
      "A": {
        "requested": null,
        "effective": null,
        "fallback_from_vector": false,
        "xtb_used": false,
        "xtb_success": false,
        "charge_length_mismatch": false
      }
    },
    "B:305": {
      "B": {
        "requested": "vector",
        "effective": "vector",
        "fallback_from_vector": false
      },
      "A": {
        "requested": null,
        "effective": null,
        "fallback_from_vector": false,
        "xtb_used": false,
        "xtb_success": false,
        "charge_length_mismatch": false
      }
    },
    "B:306": {
      "B": {
        "requested": "vector",
        "effective": "vector",
        "fallback_from_vector": false
      },
      "A": {
        "requested": null,
        "effective": null,
        "fallback_from_vector": false,
        "xtb_used": false,
        "xtb_success": false,
        "charge_length_mismatch": false
      }
    },
    "B:307": {
      "B": {
        "requested": "vector",
        "effective": "vector",
        "fallback_from_vector": false
      },
      "A": {
        "requested": null,
        "effective": null,
        "fallback_from_vector": false,
        "xtb_used": false,
        "xtb_success": false,
        "charge_length_mismatch": false
      }
    },
    "B:308": {
      "B": {
        "requested": "vector",
        "effective": "vector",
        "fallback_from_vector": false
      },
      "A": {
        "requested": null,
        "effective": null,
        "fallback_from_vector": false,
        "xtb_used": false,
        "xtb_success": false,
        "charge_length_mismatch": false
      }
    },
    "B:309": {
      "B": {
        "requested": "vector",
        "effective": "vector",
        "fallback_from_vector": false
      },
      "A": {
        "requested": null,
        "effective": null,
        "fallback_from_vector": false,
        "xtb_used": false,
        "xtb_success": false,
        "charge_length_mismatch": false
      }
    },
    "B:310": {
      "B": {
        "requested": "vector",
        "effective": "vector",
        "fallback_from_vector": false
      },
      "A": {
        "requested": null,
        "effective": null,
        "fallback_from_vector": false,
        "xtb_used": false,
        "xtb_success": false,
        "charge_length_mismatch": false
      }
    },
    "B:311": {
      "B": {
        "requested": "vector",
        "effective": "vector",
        "fallback_from_vector": false
      },
      "A": {
        "requested": null,
        "effective": null,
        "fallback_from_vector": false,
        "xtb_used": false,
        "xtb_success": false,
        "charge_length_mismatch": false
      }
    },
    "B:312": {
      "B": {
        "requested": "vector",
        "effective": "vector",
        "fallback_from_vector": false
      },
      "A": {
        "requested": null,
        "effective": null,
        "fallback_from_vector": false,
        "xtb_used": false,
        "xtb_success": false,
        "charge_length_mismatch": false
      }
    },
    "B:313": {
      "B": {
        "requested": "vector",
        "effective": "vector",
        "fallback_from_vector": false
      },
      "A": {
        "requested": null,
        "effective": null,
        "fallback_from_vector": false,
        "xtb_used": false,
        "xtb_success": false,
        "charge_length_mismatch": false
      }
    },
    "B:314": {
      "B": {
        "requested": "vector",
        "effective": "vector",
        "fallback_from_vector": false
      },
      "A": {
        "requested": null,
        "effective": null,
        "fallback_from_vector": false,
        "xtb_used": false,
        "xtb_success": false,
        "charge_length_mismatch": false
      }
    },
    "B:315": {
      "B": {
        "requested": "vector",
        "effective": "vector",
        "fallback_from_vector": false
      },
      "A": {
        "requested": null,
        "effective": null,
        "fallback_from_vector": false,
        "xtb_used": false,
        "xtb_success": false,
        "charge_length_mismatch": false
      }
    },
    "B:316": {
      "B": {
        "requested": "vector",
        "effective": "vector",
        "fallback_from_vector": false
      },
      "A": {
        "requested": null,
        "effective": null,
        "fallback_from_vector": false,
        "xtb_used": false,
        "xtb_success": false,
        "charge_length_mismatch": false
      }
    },
    "B:317": {
      "B": {
        "requested": "vector",
        "effective": "vector",
        "fallback_from_vector": false
      },
      "A": {
        "requested": null,
        "effective": null,
        "fallback_from_vector": false,
        "xtb_used": false,
        "xtb_success": false,
        "charge_length_mismatch": false
      }
    },
    "B:318": {
      "B": {
        "requested": "vector",
        "effective": "vector",
        "fallback_from_vector": false
      },
      "A": {
        "requested": null,
        "effective": null,
        "fallback_from_vector": false,
        "xtb_used": false,
        "xtb_success": false,
        "charge_length_mismatch": false
      }
    },
    "B:319": {
      "B": {
        "requested": "vector",
        "effective": "vector",
        "fallback_from_vector": false
      },
      "A": {
        "requested": null,
        "effective": null,
        "fallback_from_vector": false,
        "xtb_used": false,
        "xtb_success": false,
        "charge_length_mismatch": false
      }
    },
    "B:320": {
      "B": {
        "requested": "vector",
        "effective": "vector",
        "fallback_from_vector": false
      },
      "A": {
        "requested": null,
        "effective": null,
        "fallback_from_vector": false,
        "xtb_used": false,
        "xtb_success": false,
        "charge_length_mismatch": false
      }
    },
    "B:321": {
      "B": {
        "requested": "vector",
        "effective": "vector",
        "fallback_from_vector": false
      },
      "A": {
        "requested": null,
        "effective": null,
        "fallback_from_vector": false,
        "xtb_used": false,
        "xtb_success": false,
        "charge_length_mismatch": false
      }
    },
    "B:322": {
      "B": {
        "requested": "vector",
        "effective": "vector",
        "fallback_from_vector": false
      },
      "A": {
        "requested": null,
        "effective": null,
        "fallback_from_vector": false,
        "xtb_used": false,
        "xtb_success": false,
        "charge_length_mismatch": false
      }
    },
    "B:323": {
      "B": {
        "requested": "vector",
        "effective": "vector",
        "fallback_from_vector": false
      },
      "A": {
        "requested": null,
        "effective": null,
        "fallback_from_vector": false,
        "xtb_used": false,
        "xtb_success": false,
        "charge_length_mismatch": false
      }
    },
    "B:324": {
      "B": {
        "requested": "vector",
        "effective": "vector",
        "fallback_from_vector": false
      },
      "A": {
        "requested": null,
        "effective": null,
        "fallback_from_vector": false,
        "xtb_used": false,
        "xtb_success": false,
        "charge_length_mismatch": false
      }
    },
    "B:325": {
      "B": {
        "requested": "vector",
        "effective": "vector",
        "fallback_from_vector": false
      },
      "A": {
        "requested": null,
        "effective": null,
        "fallback_from_vector": false,
        "xtb_used": false,
        "xtb_success": false,
        "charge_length_mismatch": false
      }
    },
    "B:326": {
      "B": {
        "requested": "vector",
        "effective": "vector",
        "fallback_from_vector": false
      },
      "A": {
        "requested": null,
        "effective": null,
        "fallback_from_vector": false,
        "xtb_used": false,
        "xtb_success": false,
        "charge_length_mismatch": false
      }
    },
    "B:327": {
      "B": {
        "requested": "vector",
        "effective": "vector",
        "fallback_from_vector": false
      },
      "A": {
        "requested": null,
        "effective": null,
        "fallback_from_vector": false,
        "xtb_used": false,
        "xtb_success": false,
        "charge_length_mismatch": false
      }
    },
    "B:328": {
      "B": {
        "requested": "vector",
        "effective": "vector",
        "fallback_from_vector": false
      },
      "A": {
        "requested": null,
        "effective": null,
        "fallback_from_vector": false,
        "xtb_used": false,
        "xtb_success": false,
        "charge_length_mismatch": false
      }
    },
    "B:329": {
      "B": {
        "requested": "vector",
        "effective": "vector",
        "fallback_from_vector": false
      },
      "A": {
        "requested": null,
        "effective": null,
        "fallback_from_vector": false,
        "xtb_used": false,
        "xtb_success": false,
        "charge_length_mismatch": false
      }
    },
    "B:330": {
      "B": {
        "requested": "vector",
        "effective": "vector",
        "fallback_from_vector": false
      },
      "A": {
        "requested": null,
        "effective": null,
        "fallback_from_vector": false,
        "xtb_used": false,
        "xtb_success": false,
        "charge_length_mismatch": false
      }
    },
    "B:331": {
      "B": {
        "requested": "vector",
        "effective": "vector",
        "fallback_from_vector": false
      },
      "A": {
        "requested": null,
        "effective": null,
        "fallback_from_vector": false,
        "xtb_used": false,
        "xtb_success": false,
        "charge_length_mismatch": false
      }
    },
    "B:332": {
      "B": {
        "requested": "vector",
        "effective": "vector",
        "fallback_from_vector": false
      },
      "A": {
        "requested": null,
        "effective": null,
        "fallback_from_vector": false,
        "xtb_used": false,
        "xtb_success": false,
        "charge_length_mismatch": false
      }
    },
    "B:333": {
      "B": {
        "requested": "vector",
        "effective": "vector",
        "fallback_from_vector": false
      },
      "A": {
        "requested": null,
        "effective": null,
        "fallback_from_vector": false,
        "xtb_used": false,
        "xtb_success": false,
        "charge_length_mismatch": false
      }
    },
    "B:334": {
      "B": {
        "requested": "vector",
        "effective": "vector",
        "fallback_from_vector": false
      },
      "A": {
        "requested": null,
        "effective": null,
        "fallback_from_vector": false,
        "xtb_used": false,
        "xtb_success": false,
        "charge_length_mismatch": false
      }
    },
    "B:335": {
      "B": {
        "requested": "vector",
        "effective": "vector",
        "fallback_from_vector": false
      },
      "A": {
        "requested": null,
        "effective": null,
        "fallback_from_vector": false,
        "xtb_used": false,
        "xtb_success": false,
        "charge_length_mismatch": false
      }
    },
    "B:336": {
      "B": {
        "requested": "vector",
        "effective": "vector",
        "fallback_from_vector": false
      },
      "A": {
        "requested": null,
        "effective": null,
        "fallback_from_vector": false,
        "xtb_used": false,
        "xtb_success": false,
        "charge_length_mismatch": false
      }
    },
    "B:337": {
      "B": {
        "requested": "vector",
        "effective": "vector",
        "fallback_from_vector": false
      },
      "A": {
        "requested": null,
        "effective": null,
        "fallback_from_vector": false,
        "xtb_used": false,
        "xtb_success": false,
        "charge_length_mismatch": false
      }
    },
    "B:338": {
      "B": {
        "requested": "vector",
        "effective": "vector",
        "fallback_from_vector": false
      },
      "A": {
        "requested": null,
        "effective": null,
        "fallback_from_vector": false,
        "xtb_used": false,
        "xtb_success": false,
        "charge_length_mismatch": false
      }
    },
    "B:339": {
      "B": {
        "requested": "vector",
        "effective": "vector",
        "fallback_from_vector": false
      },
      "A": {
        "requested": null,
        "effective": null,
        "fallback_from_vector": false,
        "xtb_used": false,
        "xtb_success": false,
        "charge_length_mismatch": false
      }
    },
    "B:340": {
      "B": {
        "requested": "vector",
        "effective": "vector",
        "fallback_from_vector": false
      },
      "A": {
        "requested": null,
        "effective": null,
        "fallback_from_vector": false,
        "xtb_used": false,
        "xtb_success": false,
        "charge_length_mismatch": false
      }
    },
    "B:341": {
      "B": {
        "requested": "vector",
        "effective": "vector",
        "fallback_from_vector": false
      },
      "A": {
        "requested": null,
        "effective": null,
        "fallback_from_vector": false,
        "xtb_used": false,
        "xtb_success": false,
        "charge_length_mismatch": false
      }
    },
    "B:342": {
      "B": {
        "requested": "vector",
        "effective": "vector",
        "fallback_from_vector": false
      },
      "A": {
        "requested": null,
        "effective": null,
        "fallback_from_vector": false,
        "xtb_used": false,
        "xtb_success": false,
        "charge_length_mismatch": false
      }
    },
    "B:343": {
      "B": {
        "requested": "vector",
        "effective": "vector",
        "fallback_from_vector": false
      },
      "A": {
        "requested": null,
        "effective": null,
        "fallback_from_vector": false,
        "xtb_used": false,
        "xtb_success": false,
        "charge_length_mismatch": false
      }
    },
    "B:344": {
      "B": {
        "requested": "vector",
        "effective": "vector",
        "fallback_from_vector": false
      },
      "A": {
        "requested": null,
        "effective": null,
        "fallback_from_vector": false,
        "xtb_used": false,
        "xtb_success": false,
        "charge_length_mismatch": false
      }
    },
    "B:345": {
      "B": {
        "requested": "vector",
        "effective": "vector",
        "fallback_from_vector": false
      },
      "A": {
        "requested": null,
        "effective": null,
        "fallback_from_vector": false,
        "xtb_used": false,
        "xtb_success": false,
        "charge_length_mismatch": false
      }
    },
    "B:346": {
      "B": {
        "requested": "vector",
        "effective": "vector",
        "fallback_from_vector": false
      },
      "A": {
        "requested": null,
        "effective": null,
        "fallback_from_vector": false,
        "xtb_used": false,
        "xtb_success": false,
        "charge_length_mismatch": false
      }
    },
    "B:347": {
      "B": {
        "requested": "vector",
        "effective": "vector",
        "fallback_from_vector": false
      },
      "A": {
        "requested": null,
        "effective": null,
        "fallback_from_vector": false,
        "xtb_used": false,
        "xtb_success": false,
        "charge_length_mismatch": false
      }
    },
    "B:348": {
      "B": {
        "requested": "vector",
        "effective": "vector",
        "fallback_from_vector": false
      },
      "A": {
        "requested": null,
        "effective": null,
        "fallback_from_vector": false,
        "xtb_used": false,
        "xtb_success": false,
        "charge_length_mismatch": false
      }
    },
    "B:349": {
      "B": {
        "requested": "vector",
        "effective": "vector",
        "fallback_from_vector": false
      },
      "A": {
        "requested": null,
        "effective": null,
        "fallback_from_vector": false,
        "xtb_used": false,
        "xtb_success": false,
        "charge_length_mismatch": false
      }
    },
    "B:350": {
      "B": {
        "requested": "vector",
        "effective": "vector",
        "fallback_from_vector": false
      },
      "A": {
        "requested": null,
        "effective": null,
        "fallback_from_vector": false,
        "xtb_used": false,
        "xtb_success": false,
        "charge_length_mismatch": false
      }
    },
    "B:351": {
      "B": {
        "requested": "vector",
        "effective": "vector",
        "fallback_from_vector": false
      },
      "A": {
        "requested": null,
        "effective": null,
        "fallback_from_vector": false,
        "xtb_used": false,
        "xtb_success": false,
        "charge_length_mismatch": false
      }
    },
    "B:352": {
      "B": {
        "requested": "vector",
        "effective": "vector",
        "fallback_from_vector": false
      },
      "A": {
        "requested": null,
        "effective": null,
        "fallback_from_vector": false,
        "xtb_used": false,
        "xtb_success": false,
        "charge_length_mismatch": false
      }
    },
    "B:353": {
      "B": {
        "requested": "vector",
        "effective": "vector",
        "fallback_from_vector": false
      },
      "A": {
        "requested": null,
        "effective": null,
        "fallback_from_vector": false,
        "xtb_used": false,
        "xtb_success": false,
        "charge_length_mismatch": false
      }
    },
    "B:354": {
      "B": {
        "requested": "vector",
        "effective": "vector",
        "fallback_from_vector": false
      },
      "A": {
        "requested": null,
        "effective": null,
        "fallback_from_vector": false,
        "xtb_used": false,
        "xtb_success": false,
        "charge_length_mismatch": false
      }
    },
    "B:355": {
      "B": {
        "requested": "vector",
        "effective": "vector",
        "fallback_from_vector": false
      },
      "A": {
        "requested": null,
        "effective": null,
        "fallback_from_vector": false,
        "xtb_used": false,
        "xtb_success": false,
        "charge_length_mismatch": false
      }
    },
    "B:356": {
      "B": {
        "requested": "vector",
        "effective": "vector",
        "fallback_from_vector": false
      },
      "A": {
        "requested": null,
        "effective": null,
        "fallback_from_vector": false,
        "xtb_used": false,
        "xtb_success": false,
        "charge_length_mismatch": false
      }
    },
    "B:357": {
      "B": {
        "requested": "vector",
        "effective": "vector",
        "fallback_from_vector": false
      },
      "A": {
        "requested": null,
        "effective": null,
        "fallback_from_vector": false,
        "xtb_used": false,
        "xtb_success": false,
        "charge_length_mismatch": false
      }
    },
    "B:358": {
      "B": {
        "requested": "vector",
        "effective": "vector",
        "fallback_from_vector": false
      },
      "A": {
        "requested": null,
        "effective": null,
        "fallback_from_vector": false,
        "xtb_used": false,
        "xtb_success": false,
        "charge_length_mismatch": false
      }
    },
    "B:359": {
      "B": {
        "requested": "vector",
        "effective": "vector",
        "fallback_from_vector": false
      },
      "A": {
        "requested": null,
        "effective": null,
        "fallback_from_vector": false,
        "xtb_used": false,
        "xtb_success": false,
        "charge_length_mismatch": false
      }
    },
    "B:360": {
      "B": {
        "requested": "vector",
        "effective": "vector",
        "fallback_from_vector": false
      },
      "A": {
        "requested": null,
        "effective": null,
        "fallback_from_vector": false,
        "xtb_used": false,
        "xtb_success": false,
        "charge_length_mismatch": false
      }
    },
    "B:361": {
      "B": {
        "requested": "vector",
        "effective": "vector",
        "fallback_from_vector": false
      },
      "A": {
        "requested": null,
        "effective": null,
        "fallback_from_vector": false,
        "xtb_used": false,
        "xtb_success": false,
        "charge_length_mismatch": false
      }
    },
    "B:362": {
      "B": {
        "requested": "vector",
        "effective": "vector",
        "fallback_from_vector": false
      },
      "A": {
        "requested": null,
        "effective": null,
        "fallback_from_vector": false,
        "xtb_used": false,
        "xtb_success": false,
        "charge_length_mismatch": false
      }
    },
    "B:363": {
      "B": {
        "requested": "vector",
        "effective": "vector",
        "fallback_from_vector": false
      },
      "A": {
        "requested": null,
        "effective": null,
        "fallback_from_vector": false,
        "xtb_used": false,
        "xtb_success": false,
        "charge_length_mismatch": false
      }
    },
    "B:364": {
      "B": {
        "requested": "vector",
        "effective": "vector",
        "fallback_from_vector": false
      },
      "A": {
        "requested": null,
        "effective": null,
        "fallback_from_vector": false,
        "xtb_used": false,
        "xtb_success": false,
        "charge_length_mismatch": false
      }
    },
    "B:365": {
      "B": {
        "requested": "vector",
        "effective": "vector",
        "fallback_from_vector": false
      },
      "A": {
        "requested": null,
        "effective": null,
        "fallback_from_vector": false,
        "xtb_used": false,
        "xtb_success": false,
        "charge_length_mismatch": false
      }
    },
    "B:366": {
      "B": {
        "requested": "vector",
        "effective": "vector",
        "fallback_from_vector": false
      },
      "A": {
        "requested": null,
        "effective": null,
        "fallback_from_vector": false,
        "xtb_used": false,
        "xtb_success": false,
        "charge_length_mismatch": false
      }
    },
    "B:367": {
      "B": {
        "requested": "vector",
        "effective": "vector",
        "fallback_from_vector": false
      },
      "A": {
        "requested": null,
        "effective": null,
        "fallback_from_vector": false,
        "xtb_used": false,
        "xtb_success": false,
        "charge_length_mismatch": false
      }
    },
    "B:368": {
      "B": {
        "requested": "vector",
        "effective": "vector",
        "fallback_from_vector": false
      },
      "A": {
        "requested": null,
        "effective": null,
        "fallback_from_vector": false,
        "xtb_used": false,
        "xtb_success": false,
        "charge_length_mismatch": false
      }
    },
    "B:369": {
      "B": {
        "requested": "vector",
        "effective": "vector",
        "fallback_from_vector": false
      },
      "A": {
        "requested": null,
        "effective": null,
        "fallback_from_vector": false,
        "xtb_used": false,
        "xtb_success": false,
        "charge_length_mismatch": false
      }
    },
    "B:370": {
      "B": {
        "requested": "vector",
        "effective": "vector",
        "fallback_from_vector": false
      },
      "A": {
        "requested": null,
        "effective": null,
        "fallback_from_vector": false,
        "xtb_used": false,
        "xtb_success": false,
        "charge_length_mismatch": false
      }
    },
    "B:371": {
      "B": {
        "requested": "vector",
        "effective": "vector",
        "fallback_from_vector": false
      },
      "A": {
        "requested": null,
        "effective": null,
        "fallback_from_vector": false,
        "xtb_used": false,
        "xtb_success": false,
        "charge_length_mismatch": false
      }
    },
    "B:372": {
      "B": {
        "requested": "vector",
        "effective": "vector",
        "fallback_from_vector": false
      },
      "A": {
        "requested": null,
        "effective": null,
        "fallback_from_vector": false,
        "xtb_used": false,
        "xtb_success": false,
        "charge_length_mismatch": false
      }
    },
    "B:373": {
      "B": {
        "requested": "vector",
        "effective": "vector",
        "fallback_from_vector": false
      },
      "A": {
        "requested": null,
        "effective": null,
        "fallback_from_vector": false,
        "xtb_used": false,
        "xtb_success": false,
        "charge_length_mismatch": false
      }
    },
    "B:374": {
      "B": {
        "requested": "vector",
        "effective": "vector",
        "fallback_from_vector": false
      },
      "A": {
        "requested": null,
        "effective": null,
        "fallback_from_vector": false,
        "xtb_used": false,
        "xtb_success": false,
        "charge_length_mismatch": false
      }
    },
    "B:375": {
      "B": {
        "requested": "vector",
        "effective": "vector",
        "fallback_from_vector": false
      },
      "A": {
        "requested": null,
        "effective": null,
        "fallback_from_vector": false,
        "xtb_used": false,
        "xtb_success": false,
        "charge_length_mismatch": false
      }
    },
    "B:376": {
      "B": {
        "requested": "vector",
        "effective": "vector",
        "fallback_from_vector": false
      },
      "A": {
        "requested": null,
        "effective": null,
        "fallback_from_vector": false,
        "xtb_used": false,
        "xtb_success": false,
        "charge_length_mismatch": false
      }
    },
    "B:377": {
      "B": {
        "requested": "vector",
        "effective": "vector",
        "fallback_from_vector": false
      },
      "A": {
        "requested": null,
        "effective": null,
        "fallback_from_vector": false,
        "xtb_used": false,
        "xtb_success": false,
        "charge_length_mismatch": false
      }
    },
    "B:378": {
      "B": {
        "requested": "vector",
        "effective": "vector",
        "fallback_from_vector": false
      },
      "A": {
        "requested": null,
        "effective": null,
        "fallback_from_vector": false,
        "xtb_used": false,
        "xtb_success": false,
        "charge_length_mismatch": false
      }
    },
    "B:379": {
      "B": {
        "requested": "vector",
        "effective": "vector",
        "fallback_from_vector": false
      },
      "A": {
        "requested": null,
        "effective": null,
        "fallback_from_vector": false,
        "xtb_used": false,
        "xtb_success": false,
        "charge_length_mismatch": false
      }
    },
    "B:380": {
      "B": {
        "requested": "vector",
        "effective": "vector",
        "fallback_from_vector": false
      },
      "A": {
        "requested": null,
        "effective": null,
        "fallback_from_vector": false,
        "xtb_used": false,
        "xtb_success": false,
        "charge_length_mismatch": false
      }
    },
    "B:381": {
      "B": {
        "requested": "vector",
        "effective": "vector",
        "fallback_from_vector": false
      },
      "A": {
        "requested": null,
        "effective": null,
        "fallback_from_vector": false,
        "xtb_used": false,
        "xtb_success": false,
        "charge_length_mismatch": false
      }
    },
    "B:382": {
      "B": {
        "requested": "vector",
        "effective": "vector",
        "fallback_from_vector": false
      },
      "A": {
        "requested": null,
        "effective": null,
        "fallback_from_vector": false,
        "xtb_used": false,
        "xtb_success": false,
        "charge_length_mismatch": false
      }
    },
    "B:383": {
      "B": {
        "requested": "vector",
        "effective": "vector",
        "fallback_from_vector": false
      },
      "A": {
        "requested": null,
        "effective": null,
        "fallback_from_vector": false,
        "xtb_used": false,
        "xtb_success": false,
        "charge_length_mismatch": false
      }
    },
    "B:384": {
      "B": {
        "requested": "vector",
        "effective": "vector",
        "fallback_from_vector": false
      },
      "A": {
        "requested": null,
        "effective": null,
        "fallback_from_vector": false,
        "xtb_used": false,
        "xtb_success": false,
        "charge_length_mismatch": false
      }
    },
    "B:385": {
      "B": {
        "requested": "vector",
        "effective": "vector",
        "fallback_from_vector": false
      },
      "A": {
        "requested": null,
        "effective": null,
        "fallback_from_vector": false,
        "xtb_used": false,
        "xtb_success": false,
        "charge_length_mismatch": false
      }
    },
    "B:386": {
      "B": {
        "requested": "vector",
        "effective": "vector",
        "fallback_from_vector": false
      },
      "A": {
        "requested": null,
        "effective": null,
        "fallback_from_vector": false,
        "xtb_used": false,
        "xtb_success": false,
        "charge_length_mismatch": false
      }
    },
    "B:387": {
      "B": {
        "requested": "vector",
        "effective": "vector",
        "fallback_from_vector": false
      },
      "A": {
        "requested": null,
        "effective": null,
        "fallback_from_vector": false,
        "xtb_used": false,
        "xtb_success": false,
        "charge_length_mismatch": false
      }
    },
    "B:388": {
      "B": {
        "requested": "vector",
        "effective": "vector",
        "fallback_from_vector": false
      },
      "A": {
        "requested": null,
        "effective": null,
        "fallback_from_vector": false,
        "xtb_used": false,
        "xtb_success": false,
        "charge_length_mismatch": false
      }
    },
    "B:389": {
      "B": {
        "requested": "vector",
        "effective": "vector",
        "fallback_from_vector": false
      },
      "A": {
        "requested": null,
        "effective": null,
        "fallback_from_vector": false,
        "xtb_used": false,
        "xtb_success": false,
        "charge_length_mismatch": false
      }
    },
    "B:390": {
      "B": {
        "requested": "vector",
        "effective": "vector",
        "fallback_from_vector": false
      },
      "A": {
        "requested": null,
        "effective": null,
        "fallback_from_vector": false,
        "xtb_used": false,
        "xtb_success": false,
        "charge_length_mismatch": false
      }
    },
    "B:391": {
      "B": {
        "requested": "vector",
        "effective": "vector",
        "fallback_from_vector": false
      },
      "A": {
        "requested": null,
        "effective": null,
        "fallback_from_vector": false,
        "xtb_used": false,
        "xtb_success": false,
        "charge_length_mismatch": false
      }
    },
    "B:392": {
      "B": {
        "requested": "vector",
        "effective": "vector",
        "fallback_from_vector": false
      },
      "A": {
        "requested": null,
        "effective": null,
        "fallback_from_vector": false,
        "xtb_used": false,
        "xtb_success": false,
        "charge_length_mismatch": false
      }
    },
    "B:393": {
      "B": {
        "requested": "vector",
        "effective": "vector",
        "fallback_from_vector": false
      },
      "A": {
        "requested": null,
        "effective": null,
        "fallback_from_vector": false,
        "xtb_used": false,
        "xtb_success": false,
        "charge_length_mismatch": false
      }
    },
    "B:394": {
      "B": {
        "requested": "vector",
        "effective": "vector",
        "fallback_from_vector": false
      },
      "A": {
        "requested": null,
        "effective": null,
        "fallback_from_vector": false,
        "xtb_used": false,
        "xtb_success": false,
        "charge_length_mismatch": false
      }
    },
    "B:395": {
      "B": {
        "requested": "vector",
        "effective": "vector",
        "fallback_from_vector": false
      },
      "A": {
        "requested": null,
        "effective": null,
        "fallback_from_vector": false,
        "xtb_used": false,
        "xtb_success": false,
        "charge_length_mismatch": false
      }
    },
    "B:396": {
      "B": {
        "requested": "vector",
        "effective": "vector",
        "fallback_from_vector": false
      },
      "A": {
        "requested": null,
        "effective": null,
        "fallback_from_vector": false,
        "xtb_used": false,
        "xtb_success": false,
        "charge_length_mismatch": false
      }
    },
    "B:397": {
      "B": {
        "requested": "vector",
        "effective": "vector",
        "fallback_from_vector": false
      },
      "A": {
        "requested": null,
        "effective": null,
        "fallback_from_vector": false,
        "xtb_used": false,
        "xtb_success": false,
        "charge_length_mismatch": false
      }
    },
    "B:398": {
      "B": {
        "requested": "vector",
        "effective": "vector",
        "fallback_from_vector": false
      },
      "A": {
        "requested": null,
        "effective": null,
        "fallback_from_vector": false,
        "xtb_used": false,
        "xtb_success": false,
        "charge_length_mismatch": false
      }
    },
    "B:399": {
      "B": {
        "requested": "vector",
        "effective": "vector",
        "fallback_from_vector": false
      },
      "A": {
        "requested": null,
        "effective": null,
        "fallback_from_vector": false,
        "xtb_used": false,
        "xtb_success": false,
        "charge_length_mismatch": false
      }
    },
    "B:400": {
      "B": {
        "requested": "vector",
        "effective": "vector",
        "fallback_from_vector": false
      },
      "A": {
        "requested": null,
        "effective": null,
        "fallback_from_vector": false,
        "xtb_used": false,
        "xtb_success": false,
        "charge_length_mismatch": false
      }
    },
    "B:401": {
      "B": {
        "requested": "vector",
        "effective": "vector",
        "fallback_from_vector": false
      },
      "A": {
        "requested": null,
        "effective": null,
        "fallback_from_vector": false,
        "xtb_used": false,
        "xtb_success": false,
        "charge_length_mismatch": false
      }
    },
    "B:402": {
      "B": {
        "requested": "vector",
        "effective": "vector",
        "fallback_from_vector": false
      },
      "A": {
        "requested": null,
        "effective": null,
        "fallback_from_vector": false,
        "xtb_used": false,
        "xtb_success": false,
        "charge_length_mismatch": false
      }
    },
    "B:403": {
      "B": {
        "requested": "vector",
        "effective": "vector",
        "fallback_from_vector": false
      },
      "A": {
        "requested": null,
        "effective": null,
        "fallback_from_vector": false,
        "xtb_used": false,
        "xtb_success": false,
        "charge_length_mismatch": false
      }
    },
    "B:404": {
      "B": {
        "requested": "vector",
        "effective": "vector",
        "fallback_from_vector": false
      },
      "A": {
        "requested": null,
        "effective": null,
        "fallback_from_vector": false,
        "xtb_used": false,
        "xtb_success": false,
        "charge_length_mismatch": false
      }
    },
    "B:405": {
      "B": {
        "requested": "vector",
        "effective": "vector",
        "fallback_from_vector": false
      },
      "A": {
        "requested": null,
        "effective": null,
        "fallback_from_vector": false,
        "xtb_used": false,
        "xtb_success": false,
        "charge_length_mismatch": false
      }
    },
    "B:406": {
      "B": {
        "requested": "vector",
        "effective": "vector",
        "fallback_from_vector": false
      },
      "A": {
        "requested": null,
        "effective": null,
        "fallback_from_vector": false,
        "xtb_used": false,
        "xtb_success": false,
        "charge_length_mismatch": false
      }
    },
    "B:407": {
      "B": {
        "requested": "vector",
        "effective": "vector",
        "fallback_from_vector": false
      },
      "A": {
        "requested": null,
        "effective": null,
        "fallback_from_vector": false,
        "xtb_used": false,
        "xtb_success": false,
        "charge_length_mismatch": false
      }
    },
    "B:408": {
      "B": {
        "requested": "vector",
        "effective": "vector",
        "fallback_from_vector": false
      },
      "A": {
        "requested": null,
        "effective": null,
        "fallback_from_vector": false,
        "xtb_used": false,
        "xtb_success": false,
        "charge_length_mismatch": false
      }
    },
    "B:409": {
      "B": {
        "requested": "vector",
        "effective": "vector",
        "fallback_from_vector": false
      },
      "A": {
        "requested": null,
        "effective": null,
        "fallback_from_vector": false,
        "xtb_used": false,
        "xtb_success": false,
        "charge_length_mismatch": false
      }
    },
    "B:410": {
      "B": {
        "requested": "vector",
        "effective": "vector",
        "fallback_from_vector": false
      },
      "A": {
        "requested": null,
        "effective": null,
        "fallback_from_vector": false,
        "xtb_used": false,
        "xtb_success": false,
        "charge_length_mismatch": false
      }
    },
    "B:411": {
      "B": {
        "requested": "vector",
        "effective": "vector",
        "fallback_from_vector": false
      },
      "A": {
        "requested": null,
        "effective": null,
        "fallback_from_vector": false,
        "xtb_used": false,
        "xtb_success": false,
        "charge_length_mismatch": false
      }
    },
    "B:412": {
      "B": {
        "requested": "vector",
        "effective": "vector",
        "fallback_from_vector": false
      },
      "A": {
        "requested": null,
        "effective": null,
        "fallback_from_vector": false,
        "xtb_used": false,
        "xtb_success": false,
        "charge_length_mismatch": false
      }
    },
    "B:413": {
      "B": {
        "requested": "vector",
        "effective": "vector",
        "fallback_from_vector": false
      },
      "A": {
        "requested": null,
        "effective": null,
        "fallback_from_vector": false,
        "xtb_used": false,
        "xtb_success": false,
        "charge_length_mismatch": false
      }
    },
    "B:414": {
      "B": {
        "requested": "vector",
        "effective": "vector",
        "fallback_from_vector": false
      },
      "A": {
        "requested": null,
        "effective": null,
        "fallback_from_vector": false,
        "xtb_used": false,
        "xtb_success": false,
        "charge_length_mismatch": false
      }
    },
    "B:415": {
      "B": {
        "requested": "vector",
        "effective": "vector",
        "fallback_from_vector": false
      },
      "A": {
        "requested": null,
        "effective": null,
        "fallback_from_vector": false,
        "xtb_used": false,
        "xtb_success": false,
        "charge_length_mismatch": false
      }
    },
    "B:416": {
      "B": {
        "requested": "vector",
        "effective": "vector",
        "fallback_from_vector": false
      },
      "A": {
        "requested": null,
        "effective": null,
        "fallback_from_vector": false,
        "xtb_used": false,
        "xtb_success": false,
        "charge_length_mismatch": false
      }
    },
    "B:417": {
      "B": {
        "requested": "vector",
        "effective": "vector",
        "fallback_from_vector": false
      },
      "A": {
        "requested": null,
        "effective": null,
        "fallback_from_vector": false,
        "xtb_used": false,
        "xtb_success": false,
        "charge_length_mismatch": false
      }
    },
    "B:418": {
      "B": {
        "requested": "vector",
        "effective": "vector",
        "fallback_from_vector": false
      },
      "A": {
        "requested": null,
        "effective": null,
        "fallback_from_vector": false,
        "xtb_used": false,
        "xtb_success": false,
        "charge_length_mismatch": false
      }
    },
    "B:419": {
      "B": {
        "requested": "vector",
        "effective": "vector",
        "fallback_from_vector": false
      },
      "A": {
        "requested": null,
        "effective": null,
        "fallback_from_vector": false,
        "xtb_used": false,
        "xtb_success": false,
        "charge_length_mismatch": false
      }
    },
    "B:420": {
      "B": {
        "requested": "vector",
        "effective": "vector",
        "fallback_from_vector": false
      },
      "A": {
        "requested": null,
        "effective": null,
        "fallback_from_vector": false,
        "xtb_used": false,
        "xtb_success": false,
        "charge_length_mismatch": false
      }
    },
    "B:421": {
      "B": {
        "requested": "vector",
        "effective": "vector",
        "fallback_from_vector": false
      },
      "A": {
        "requested": null,
        "effective": null,
        "fallback_from_vector": false,
        "xtb_used": false,
        "xtb_success": false,
        "charge_length_mismatch": false
      }
    },
    "B:422": {
      "B": {
        "requested": "vector",
        "effective": "vector",
        "fallback_from_vector": false
      },
      "A": {
        "requested": null,
        "effective": null,
        "fallback_from_vector": false,
        "xtb_used": false,
        "xtb_success": false,
        "charge_length_mismatch": false
      }
    },
    "B:423": {
      "B": {
        "requested": "vector",
        "effective": "vector",
        "fallback_from_vector": false
      },
      "A": {
        "requested": null,
        "effective": null,
        "fallback_from_vector": false,
        "xtb_used": false,
        "xtb_success": false,
        "charge_length_mismatch": false
      }
    },
    "B:424": {
      "B": {
        "requested": "vector",
        "effective": "vector",
        "fallback_from_vector": false
      },
      "A": {
        "requested": null,
        "effective": null,
        "fallback_from_vector": false,
        "xtb_used": false,
        "xtb_success": false,
        "charge_length_mismatch": false
      }
    },
    "B:425": {
      "B": {
        "requested": "vector",
        "effective": "vector",
        "fallback_from_vector": false
      },
      "A": {
        "requested": null,
        "effective": null,
        "fallback_from_vector": false,
        "xtb_used": false,
        "xtb_success": false,
        "charge_length_mismatch": false
      }
    },
    "B:426": {
      "B": {
        "requested": "vector",
        "effective": "vector",
        "fallback_from_vector": false
      },
      "A": {
        "requested": null,
        "effective": null,
        "fallback_from_vector": false,
        "xtb_used": false,
        "xtb_success": false,
        "charge_length_mismatch": false
      }
    },
    "B:427": {
      "B": {
        "requested": "vector",
        "effective": "vector",
        "fallback_from_vector": false
      },
      "A": {
        "requested": null,
        "effective": null,
        "fallback_from_vector": false,
        "xtb_used": false,
        "xtb_success": false,
        "charge_length_mismatch": false
      }
    },
    "B:428": {
      "B": {
        "requested": "vector",
        "effective": "vector",
        "fallback_from_vector": false
      },
      "A": {
        "requested": null,
        "effective": null,
        "fallback_from_vector": false,
        "xtb_used": false,
        "xtb_success": false,
        "charge_length_mismatch": false
      }
    },
    "B:429": {
      "B": {
        "requested": "vector",
        "effective": "vector",
        "fallback_from_vector": false
      },
      "A": {
        "requested": null,
        "effective": null,
        "fallback_from_vector": false,
        "xtb_used": false,
        "xtb_success": false,
        "charge_length_mismatch": false
      }
    },
    "B:430": {
      "B": {
        "requested": "vector",
        "effective": "vector",
        "fallback_from_vector": false
      },
      "A": {
        "requested": null,
        "effective": null,
        "fallback_from_vector": false,
        "xtb_used": false,
        "xtb_success": false,
        "charge_length_mismatch": false
      }
    },
    "B:431": {
      "B": {
        "requested": "vector",
        "effective": "vector",
        "fallback_from_vector": false
      },
      "A": {
        "requested": null,
        "effective": null,
        "fallback_from_vector": false,
        "xtb_used": false,
        "xtb_success": false,
        "charge_length_mismatch": false
      }
    },
    "B:432": {
      "B": {
        "requested": "vector",
        "effective": "vector",
        "fallback_from_vector": false
      },
      "A": {
        "requested": null,
        "effective": null,
        "fallback_from_vector": false,
        "xtb_used": false,
        "xtb_success": false,
        "charge_length_mismatch": false
      }
    },
    "B:433": {
      "B": {
        "requested": "vector",
        "effective": "vector",
        "fallback_from_vector": false
      },
      "A": {
        "requested": null,
        "effective": null,
        "fallback_from_vector": false,
        "xtb_used": false,
        "xtb_success": false,
        "charge_length_mismatch": false
      }
    },
    "B:434": {
      "B": {
        "requested": "vector",
        "effective": "vector",
        "fallback_from_vector": false
      },
      "A": {
        "requested": null,
        "effective": null,
        "fallback_from_vector": false,
        "xtb_used": false,
        "xtb_success": false,
        "charge_length_mismatch": false
      }
    },
    "B:435": {
      "B": {
        "requested": "vector",
        "effective": "vector",
        "fallback_from_vector": false
      },
      "A": {
        "requested": null,
        "effective": null,
        "fallback_from_vector": false,
        "xtb_used": false,
        "xtb_success": false,
        "charge_length_mismatch": false
      }
    },
    "B:436": {
      "B": {
        "requested": "vector",
        "effective": "vector",
        "fallback_from_vector": false
      },
      "A": {
        "requested": null,
        "effective": null,
        "fallback_from_vector": false,
        "xtb_used": false,
        "xtb_success": false,
        "charge_length_mismatch": false
      }
    },
    "B:437": {
      "B": {
        "requested": "vector",
        "effective": "vector",
        "fallback_from_vector": false
      },
      "A": {
        "requested": null,
        "effective": null,
        "fallback_from_vector": false,
        "xtb_used": false,
        "xtb_success": false,
        "charge_length_mismatch": false
      }
    },
    "B:438": {
      "B": {
        "requested": "vector",
        "effective": "vector",
        "fallback_from_vector": false
      },
      "A": {
        "requested": null,
        "effective": null,
        "fallback_from_vector": false,
        "xtb_used": false,
        "xtb_success": false,
        "charge_length_mismatch": false
      }
    },
    "B:439": {
      "B": {
        "requested": "vector",
        "effective": "vector",
        "fallback_from_vector": false
      },
      "A": {
        "requested": null,
        "effective": null,
        "fallback_from_vector": false,
        "xtb_used": false,
        "xtb_success": false,
        "charge_length_mismatch": false
      }
    },
    "B:440": {
      "B": {
        "requested": "vector",
        "effective": "vector",
        "fallback_from_vector": false
      },
      "A": {
        "requested": null,
        "effective": null,
        "fallback_from_vector": false,
        "xtb_used": false,
        "xtb_success": false,
        "charge_length_mismatch": false
      }
    },
    "B:441": {
      "B": {
        "requested": "vector",
        "effective": "vector",
        "fallback_from_vector": false
      },
      "A": {
        "requested": null,
        "effective": null,
        "fallback_from_vector": false,
        "xtb_used": false,
        "xtb_success": false,
        "charge_length_mismatch": false
      }
    },
    "B:442": {
      "B": {
        "requested": "vector",
        "effective": "vector",
        "fallback_from_vector": false
      },
      "A": {
        "requested": null,
        "effective": null,
        "fallback_from_vector": false,
        "xtb_used": false,
        "xtb_success": false,
        "charge_length_mismatch": false
      }
    },
    "B:443": {
      "B": {
        "requested": "vector",
        "effective": "vector",
        "fallback_from_vector": false
      },
      "A": {
        "requested": null,
        "effective": null,
        "fallback_from_vector": false,
        "xtb_used": false,
        "xtb_success": false,
        "charge_length_mismatch": false
      }
    },
    "B:444": {
      "B": {
        "requested": "vector",
        "effective": "vector",
        "fallback_from_vector": false
      },
      "A": {
        "requested": null,
        "effective": null,
        "fallback_from_vector": false,
        "xtb_used": false,
        "xtb_success": false,
        "charge_length_mismatch": false
      }
    },
    "B:445": {
      "B": {
        "requested": "vector",
        "effective": "vector",
        "fallback_from_vector": false
      },
      "A": {
        "requested": null,
        "effective": null,
        "fallback_from_vector": false,
        "xtb_used": false,
        "xtb_success": false,
        "charge_length_mismatch": false
      }
    },
    "B:446": {
      "B": {
        "requested": "vector",
        "effective": "vector",
        "fallback_from_vector": false
      },
      "A": {
        "requested": null,
        "effective": null,
        "fallback_from_vector": false,
        "xtb_used": false,
        "xtb_success": false,
        "charge_length_mismatch": false
      }
    },
    "B:447": {
      "B": {
        "requested": "vector",
        "effective": "vector",
        "fallback_from_vector": false
      },
      "A": {
        "requested": null,
        "effective": null,
        "fallback_from_vector": false,
        "xtb_used": false,
        "xtb_success": false,
        "charge_length_mismatch": false
      }
    },
    "B:448": {
      "B": {
        "requested": "vector",
        "effective": "vector",
        "fallback_from_vector": false
      },
      "A": {
        "requested": null,
        "effective": null,
        "fallback_from_vector": false,
        "xtb_used": false,
        "xtb_success": false,
        "charge_length_mismatch": false
      }
    },
    "B:449": {
      "B": {
        "requested": "vector",
        "effective": "vector",
        "fallback_from_vector": false
      },
      "A": {
        "requested": null,
        "effective": null,
        "fallback_from_vector": false,
        "xtb_used": false,
        "xtb_success": false,
        "charge_length_mismatch": false
      }
    },
    "B:450": {
      "B": {
        "requested": "vector",
        "effective": "vector",
        "fallback_from_vector": false
      },
      "A": {
        "requested": null,
        "effective": null,
        "fallback_from_vector": false,
        "xtb_used": false,
        "xtb_success": false,
        "charge_length_mismatch": false
      }
    },
    "B:451": {
      "B": {
        "requested": "vector",
        "effective": "vector",
        "fallback_from_vector": false
      },
      "A": {
        "requested": null,
        "effective": null,
        "fallback_from_vector": false,
        "xtb_used": false,
        "xtb_success": false,
        "charge_length_mismatch": false
      }
    },
    "B:452": {
      "B": {
        "requested": "vector",
        "effective": "vector",
        "fallback_from_vector": false
      },
      "A": {
        "requested": null,
        "effective": null,
        "fallback_from_vector": false,
        "xtb_used": false,
        "xtb_success": false,
        "charge_length_mismatch": false
      }
    },
    "B:453": {
      "B": {
        "requested": "vector",
        "effective": "vector",
        "fallback_from_vector": false
      },
      "A": {
        "requested": null,
        "effective": null,
        "fallback_from_vector": false,
        "xtb_used": false,
        "xtb_success": false,
        "charge_length_mismatch": false
      }
    },
    "B:454": {
      "B": {
        "requested": "vector",
        "effective": "vector",
        "fallback_from_vector": false
      },
      "A": {
        "requested": null,
        "effective": null,
        "fallback_from_vector": false,
        "xtb_used": false,
        "xtb_success": false,
        "charge_length_mismatch": false
      }
    },
    "B:455": {
      "B": {
        "requested": "vector",
        "effective": "vector",
        "fallback_from_vector": false
      },
      "A": {
        "requested": null,
        "effective": null,
        "fallback_from_vector": false,
        "xtb_used": false,
        "xtb_success": false,
        "charge_length_mismatch": false
      }
    },
    "B:456": {
      "B": {
        "requested": "vector",
        "effective": "vector",
        "fallback_from_vector": false
      },
      "A": {
        "requested": null,
        "effective": null,
        "fallback_from_vector": false,
        "xtb_used": false,
        "xtb_success": false,
        "charge_length_mismatch": false
      }
    },
    "B:457": {
      "B": {
        "requested": "vector",
        "effective": "vector",
        "fallback_from_vector": false
      },
      "A": {
        "requested": null,
        "effective": null,
        "fallback_from_vector": false,
        "xtb_used": false,
        "xtb_success": false,
        "charge_length_mismatch": false
      }
    },
    "B:458": {
      "B": {
        "requested": "vector",
        "effective": "vector",
        "fallback_from_vector": false
      },
      "A": {
        "requested": null,
        "effective": null,
        "fallback_from_vector": false,
        "xtb_used": false,
        "xtb_success": false,
        "charge_length_mismatch": false
      }
    },
    "B:459": {
      "B": {
        "requested": "vector",
        "effective": "vector",
        "fallback_from_vector": false
      },
      "A": {
        "requested": null,
        "effective": null,
        "fallback_from_vector": false,
        "xtb_used": false,
        "xtb_success": false,
        "charge_length_mismatch": false
      }
    },
    "B:460": {
      "B": {
        "requested": "vector",
        "effective": "vector",
        "fallback_from_vector": false
      },
      "A": {
        "requested": null,
        "effective": null,
        "fallback_from_vector": false,
        "xtb_used": false,
        "xtb_success": false,
        "charge_length_mismatch": false
      }
    },
    "B:461": {
      "B": {
        "requested": "vector",
        "effective": "vector",
        "fallback_from_vector": false
      },
      "A": {
        "requested": null,
        "effective": null,
        "fallback_from_vector": false,
        "xtb_used": false,
        "xtb_success": false,
        "charge_length_mismatch": false
      }
    },
    "B:462": {
      "B": {
        "requested": "vector",
        "effective": "vector",
        "fallback_from_vector": false
      },
      "A": {
        "requested": null,
        "effective": null,
        "fallback_from_vector": false,
        "xtb_used": false,
        "xtb_success": false,
        "charge_length_mismatch": false
      }
    },
    "B:463": {
      "B": {
        "requested": "vector",
        "effective": "vector",
        "fallback_from_vector": false
      },
      "A": {
        "requested": null,
        "effective": null,
        "fallback_from_vector": false,
        "xtb_used": false,
        "xtb_success": false,
        "charge_length_mismatch": false
      }
    },
    "B:464": {
      "B": {
        "requested": "vector",
        "effective": "vector",
        "fallback_from_vector": false
      },
      "A": {
        "requested": null,
        "effective": null,
        "fallback_from_vector": false,
        "xtb_used": false,
        "xtb_success": false,
        "charge_length_mismatch": false
      }
    },
    "B:465": {
      "B": {
        "requested": "vector",
        "effective": "vector",
        "fallback_from_vector": false
      },
      "A": {
        "requested": null,
        "effective": null,
        "fallback_from_vector": false,
        "xtb_used": false,
        "xtb_success": false,
        "charge_length_mismatch": false
      }
    },
    "B:466": {
      "B": {
        "requested": "vector",
        "effective": "vector",
        "fallback_from_vector": false
      },
      "A": {
        "requested": null,
        "effective": null,
        "fallback_from_vector": false,
        "xtb_used": false,
        "xtb_success": false,
        "charge_length_mismatch": false
      }
    },
    "B:467": {
      "B": {
        "requested": "vector",
        "effective": "vector",
        "fallback_from_vector": false
      },
      "A": {
        "requested": null,
        "effective": null,
        "fallback_from_vector": false,
        "xtb_used": false,
        "xtb_success": false,
        "charge_length_mismatch": false
      }
    },
    "B:468": {
      "B": {
        "requested": "vector",
        "effective": "vector",
        "fallback_from_vector": false
      },
      "A": {
        "requested": null,
        "effective": null,
        "fallback_from_vector": false,
        "xtb_used": false,
        "xtb_success": false,
        "charge_length_mismatch": false
      }
    },
    "B:469": {
      "B": {
        "requested": "vector",
        "effective": "vector",
        "fallback_from_vector": false
      },
      "A": {
        "requested": null,
        "effective": null,
        "fallback_from_vector": false,
        "xtb_used": false,
        "xtb_success": false,
        "charge_length_mismatch": false
      }
    },
    "B:470": {
      "B": {
        "requested": "vector",
        "effective": "vector",
        "fallback_from_vector": false
      },
      "A": {
        "requested": null,
        "effective": null,
        "fallback_from_vector": false,
        "xtb_used": false,
        "xtb_success": false,
        "charge_length_mismatch": false
      }
    },
    "B:471": {
      "B": {
        "requested": "vector",
        "effective": "vector",
        "fallback_from_vector": false
      },
      "A": {
        "requested": null,
        "effective": null,
        "fallback_from_vector": false,
        "xtb_used": false,
        "xtb_success": false,
        "charge_length_mismatch": false
      }
    },
    "B:472": {
      "B": {
        "requested": "vector",
        "effective": "vector",
        "fallback_from_vector": false
      },
      "A": {
        "requested": null,
        "effective": null,
        "fallback_from_vector": false,
        "xtb_used": false,
        "xtb_success": false,
        "charge_length_mismatch": false
      }
    },
    "B:473": {
      "B": {
        "requested": "vector",
        "effective": "vector",
        "fallback_from_vector": false
      },
      "A": {
        "requested": null,
        "effective": null,
        "fallback_from_vector": false,
        "xtb_used": false,
        "xtb_success": false,
        "charge_length_mismatch": false
      }
    },
    "B:474": {
      "B": {
        "requested": "vector",
        "effective": "vector",
        "fallback_from_vector": false
      },
      "A": {
        "requested": null,
        "effective": null,
        "fallback_from_vector": false,
        "xtb_used": false,
        "xtb_success": false,
        "charge_length_mismatch": false
      }
    },
    "B:475": {
      "B": {
        "requested": "vector",
        "effective": "vector",
        "fallback_from_vector": false
      },
      "A": {
        "requested": null,
        "effective": null,
        "fallback_from_vector": false,
        "xtb_used": false,
        "xtb_success": false,
        "charge_length_mismatch": false
      }
    },
    "B:476": {
      "B": {
        "requested": "vector",
        "effective": "vector",
        "fallback_from_vector": false
      },
      "A": {
        "requested": null,
        "effective": null,
        "fallback_from_vector": false,
        "xtb_used": false,
        "xtb_success": false,
        "charge_length_mismatch": false
      }
    },
    "B:477": {
      "B": {
        "requested": "vector",
        "effective": "vector",
        "fallback_from_vector": false
      },
      "A": {
        "requested": null,
        "effective": null,
        "fallback_from_vector": false,
        "xtb_used": false,
        "xtb_success": false,
        "charge_length_mismatch": false
      }
    },
    "B:478": {
      "B": {
        "requested": "vector",
        "effective": "vector",
        "fallback_from_vector": false
      },
      "A": {
        "requested": null,
        "effective": null,
        "fallback_from_vector": false,
        "xtb_used": false,
        "xtb_success": false,
        "charge_length_mismatch": false
      }
    },
    "B:479": {
      "B": {
        "requested": "vector",
        "effective": "vector",
        "fallback_from_vector": false
      },
      "A": {
        "requested": null,
        "effective": null,
        "fallback_from_vector": false,
        "xtb_used": false,
        "xtb_success": false,
        "charge_length_mismatch": false
      }
    },
    "B:480": {
      "B": {
        "requested": "vector",
        "effective": "vector",
        "fallback_from_vector": false
      },
      "A": {
        "requested": null,
        "effective": null,
        "fallback_from_vector": false,
        "xtb_used": false,
        "xtb_success": false,
        "charge_length_mismatch": false
      }
    },
    "B:481": {
      "B": {
        "requested": "vector",
        "effective": "vector",
        "fallback_from_vector": false
      },
      "A": {
        "requested": null,
        "effective": null,
        "fallback_from_vector": false,
        "xtb_used": false,
        "xtb_success": false,
        "charge_length_mismatch": false
      }
    },
    "B:482": {
      "B": {
        "requested": "vector",
        "effective": "vector",
        "fallback_from_vector": false
      },
      "A": {
        "requested": null,
        "effective": null,
        "fallback_from_vector": false,
        "xtb_used": false,
        "xtb_success": false,
        "charge_length_mismatch": false
      }
    },
    "B:483": {
      "B": {
        "requested": "vector",
        "effective": "vector",
        "fallback_from_vector": false
      },
      "A": {
        "requested": null,
        "effective": null,
        "fallback_from_vector": false,
        "xtb_used": false,
        "xtb_success": false,
        "charge_length_mismatch": false
      }
    },
    "B:484": {
      "B": {
        "requested": "vector",
        "effective": "vector",
        "fallback_from_vector": false
      },
      "A": {
        "requested": null,
        "effective": null,
        "fallback_from_vector": false,
        "xtb_used": false,
        "xtb_success": false,
        "charge_length_mismatch": false
      }
    },
    "B:485": {
      "B": {
        "requested": "vector",
        "effective": "vector",
        "fallback_from_vector": false
      },
      "A": {
        "requested": null,
        "effective": null,
        "fallback_from_vector": false,
        "xtb_used": false,
        "xtb_success": false,
        "charge_length_mismatch": false
      }
    },
    "B:486": {
      "B": {
        "requested": "vector",
        "effective": "vector",
        "fallback_from_vector": false
      },
      "A": {
        "requested": null,
        "effective": null,
        "fallback_from_vector": false,
        "xtb_used": false,
        "xtb_success": false,
        "charge_length_mismatch": false
      }
    },
    "B:487": {
      "B": {
        "requested": "vector",
        "effective": "vector",
        "fallback_from_vector": false
      },
      "A": {
        "requested": null,
        "effective": null,
        "fallback_from_vector": false,
        "xtb_used": false,
        "xtb_success": false,
        "charge_length_mismatch": false
      }
    },
    "B:488": {
      "B": {
        "requested": "vector",
        "effective": "vector",
        "fallback_from_vector": false
      },
      "A": {
        "requested": null,
        "effective": null,
        "fallback_from_vector": false,
        "xtb_used": false,
        "xtb_success": false,
        "charge_length_mismatch": false
      }
    },
    "B:489": {
      "B": {
        "requested": "vector",
        "effective": "vector",
        "fallback_from_vector": false
      },
      "A": {
        "requested": null,
        "effective": null,
        "fallback_from_vector": false,
        "xtb_used": false,
        "xtb_success": false,
        "charge_length_mismatch": false
      }
    },
    "B:490": {
      "B": {
        "requested": "vector",
        "effective": "vector",
        "fallback_from_vector": false
      },
      "A": {
        "requested": null,
        "effective": null,
        "fallback_from_vector": false,
        "xtb_used": false,
        "xtb_success": false,
        "charge_length_mismatch": false
      }
    },
    "B:491": {
      "B": {
        "requested": "vector",
        "effective": "vector",
        "fallback_from_vector": false
      },
      "A": {
        "requested": null,
        "effective": null,
        "fallback_from_vector": false,
        "xtb_used": false,
        "xtb_success": false,
        "charge_length_mismatch": false
      }
    },
    "B:492": {
      "B": {
        "requested": "vector",
        "effective": "vector",
        "fallback_from_vector": false
      },
      "A": {
        "requested": null,
        "effective": null,
        "fallback_from_vector": false,
        "xtb_used": false,
        "xtb_success": false,
        "charge_length_mismatch": false
      }
    },
    "B:493": {
      "B": {
        "requested": "vector",
        "effective": "vector",
        "fallback_from_vector": false
      },
      "A": {
        "requested": null,
        "effective": null,
        "fallback_from_vector": false,
        "xtb_used": false,
        "xtb_success": false,
        "charge_length_mismatch": false
      }
    },
    "B:494": {
      "B": {
        "requested": "vector",
        "effective": "vector",
        "fallback_from_vector": false
      },
      "A": {
        "requested": null,
        "effective": null,
        "fallback_from_vector": false,
        "xtb_used": false,
        "xtb_success": false,
        "charge_length_mismatch": false
      }
    },
    "B:495": {
      "B": {
        "requested": "vector",
        "effective": "vector",
        "fallback_from_vector": false
      },
      "A": {
        "requested": null,
        "effective": null,
        "fallback_from_vector": false,
        "xtb_used": false,
        "xtb_success": false,
        "charge_length_mismatch": false
      }
    },
    "B:496": {
      "B": {
        "requested": "vector",
        "effective": "vector",
        "fallback_from_vector": false
      },
      "A": {
        "requested": null,
        "effective": null,
        "fallback_from_vector": false,
        "xtb_used": false,
        "xtb_success": false,
        "charge_length_mismatch": false
      }
    },
    "B:497": {
      "B": {
        "requested": "vector",
        "effective": "vector",
        "fallback_from_vector": false
      },
      "A": {
        "requested": null,
        "effective": null,
        "fallback_from_vector": false,
        "xtb_used": false,
        "xtb_success": false,
        "charge_length_mismatch": false
      }
    },
    "B:498": {
      "B": {
        "requested": "vector",
        "effective": "vector",
        "fallback_from_vector": false
      },
      "A": {
        "requested": null,
        "effective": null,
        "fallback_from_vector": false,
        "xtb_used": false,
        "xtb_success": false,
        "charge_length_mismatch": false
      }
    },
    "B:499": {
      "B": {
        "requested": "vector",
        "effective": "vector",
        "fallback_from_vector": false
      },
      "A": {
        "requested": null,
        "effective": null,
        "fallback_from_vector": false,
        "xtb_used": false,
        "xtb_success": false,
        "charge_length_mismatch": false
      }
    },
    "B:500": {
      "B": {
        "requested": "vector",
        "effective": "vector",
        "fallback_from_vector": false
      },
      "A": {
        "requested": null,
        "effective": null,
        "fallback_from_vector": false,
        "xtb_used": false,
        "xtb_success": false,
        "charge_length_mismatch": false
      }
    },
    "B:501": {
      "B": {
        "requested": "vector",
        "effective": "vector",
        "fallback_from_vector": false
      },
      "A": {
        "requested": null,
        "effective": null,
        "fallback_from_vector": false,
        "xtb_used": false,
        "xtb_success": false,
        "charge_length_mismatch": false
      }
    },
    "B:502": {
      "B": {
        "requested": "vector",
        "effective": "vector",
        "fallback_from_vector": false
      },
      "A": {
        "requested": null,
        "effective": null,
        "fallback_from_vector": false,
        "xtb_used": false,
        "xtb_success": false,
        "charge_length_mismatch": false
      }
    },
    "B:503": {
      "B": {
        "requested": "vector",
        "effective": "vector",
        "fallback_from_vector": false
      },
      "A": {
        "requested": null,
        "effective": null,
        "fallback_from_vector": false,
        "xtb_used": false,
        "xtb_success": false,
        "charge_length_mismatch": false
      }
    },
    "B:504": {
      "B": {
        "requested": "vector",
        "effective": "vector",
        "fallback_from_vector": false
      },
      "A": {
        "requested": null,
        "effective": null,
        "fallback_from_vector": false,
        "xtb_used": false,
        "xtb_success": false,
        "charge_length_mismatch": false
      }
    },
    "B:505": {
      "B": {
        "requested": "vector",
        "effective": "vector",
        "fallback_from_vector": false
      },
      "A": {
        "requested": null,
        "effective": null,
        "fallback_from_vector": false,
        "xtb_used": false,
        "xtb_success": false,
        "charge_length_mismatch": false
      }
    },
    "B:506": {
      "B": {
        "requested": "vector",
        "effective": "vector",
        "fallback_from_vector": false
      },
      "A": {
        "requested": null,
        "effective": null,
        "fallback_from_vector": false,
        "xtb_used": false,
        "xtb_success": false,
        "charge_length_mismatch": false
      }
    },
    "B:507": {
      "B": {
        "requested": "vector",
        "effective": "vector",
        "fallback_from_vector": false
      },
      "A": {
        "requested": null,
        "effective": null,
        "fallback_from_vector": false,
        "xtb_used": false,
        "xtb_success": false,
        "charge_length_mismatch": false
      }
    },
    "B:508": {
      "B": {
        "requested": "vector",
        "effective": "vector",
        "fallback_from_vector": false
      },
      "A": {
        "requested": null,
        "effective": null,
        "fallback_from_vector": false,
        "xtb_used": false,
        "xtb_success": false,
        "charge_length_mismatch": false
      }
    },
    "B:509": {
      "B": {
        "requested": "vector",
        "effective": "vector",
        "fallback_from_vector": false
      },
      "A": {
        "requested": null,
        "effective": null,
        "fallback_from_vector": false,
        "xtb_used": false,
        "xtb_success": false,
        "charge_length_mismatch": false
      }
    },
    "B:510": {
      "B": {
        "requested": "vector",
        "effective": "vector",
        "fallback_from_vector": false
      },
      "A": {
        "requested": null,
        "effective": null,
        "fallback_from_vector": false,
        "xtb_used": false,
        "xtb_success": false,
        "charge_length_mismatch": false
      }
    },
    "B:511": {
      "B": {
        "requested": "vector",
        "effective": "vector",
        "fallback_from_vector": false
      },
      "A": {
        "requested": null,
        "effective": null,
        "fallback_from_vector": false,
        "xtb_used": false,
        "xtb_success": false,
        "charge_length_mismatch": false
      }
    },
    "B:512": {
      "B": {
        "requested": "vector",
        "effective": "vector",
        "fallback_from_vector": false
      },
      "A": {
        "requested": null,
        "effective": null,
        "fallback_from_vector": false,
        "xtb_used": false,
        "xtb_success": false,
        "charge_length_mismatch": false
      }
    },
    "B:513": {
      "B": {
        "requested": "vector",
        "effective": "vector",
        "fallback_from_vector": false
      },
      "A": {
        "requested": null,
        "effective": null,
        "fallback_from_vector": false,
        "xtb_used": false,
        "xtb_success": false,
        "charge_length_mismatch": false
      }
    },
    "B:514": {
      "B": {
        "requested": "vector",
        "effective": "vector",
        "fallback_from_vector": false
      },
      "A": {
        "requested": null,
        "effective": null,
        "fallback_from_vector": false,
        "xtb_used": false,
        "xtb_success": false,
        "charge_length_mismatch": false
      }
    },
    "B:515": {
      "B": {
        "requested": "vector",
        "effective": "vector",
        "fallback_from_vector": false
      },
      "A": {
        "requested": null,
        "effective": null,
        "fallback_from_vector": false,
        "xtb_used": false,
        "xtb_success": false,
        "charge_length_mismatch": false
      }
    },
    "B:516": {
      "B": {
        "requested": "vector",
        "effective": "vector",
        "fallback_from_vector": false
      },
      "A": {
        "requested": null,
        "effective": null,
        "fallback_from_vector": false,
        "xtb_used": false,
        "xtb_success": false,
        "charge_length_mismatch": false
      }
    },
    "B:517": {
      "B": {
        "requested": "vector",
        "effective": "vector",
        "fallback_from_vector": false
      },
      "A": {
        "requested": null,
        "effective": null,
        "fallback_from_vector": false,
        "xtb_used": false,
        "xtb_success": false,
        "charge_length_mismatch": false
      }
    },
    "B:518": {
      "B": {
        "requested": "vector",
        "effective": "vector",
        "fallback_from_vector": false
      },
      "A": {
        "requested": null,
        "effective": null,
        "fallback_from_vector": false,
        "xtb_used": false,
        "xtb_success": false,
        "charge_length_mismatch": false
      }
    },
    "B:519": {
      "B": {
        "requested": "vector",
        "effective": "vector",
        "fallback_from_vector": false
      },
      "A": {
        "requested": null,
        "effective": null,
        "fallback_from_vector": false,
        "xtb_used": false,
        "xtb_success": false,
        "charge_length_mismatch": false
      }
    },
    "B:520": {
      "B": {
        "requested": "vector",
        "effective": "vector",
        "fallback_from_vector": false
      },
      "A": {
        "requested": null,
        "effective": null,
        "fallback_from_vector": false,
        "xtb_used": false,
        "xtb_success": false,
        "charge_length_mismatch": false
      }
    },
    "B:521": {
      "B": {
        "requested": "vector",
        "effective": "vector",
        "fallback_from_vector": false
      },
      "A": {
        "requested": null,
        "effective": null,
        "fallback_from_vector": false,
        "xtb_used": false,
        "xtb_success": false,
        "charge_length_mismatch": false
      }
    },
    "B:522": {
      "B": {
        "requested": "vector",
        "effective": "vector",
        "fallback_from_vector": false
      },
      "A": {
        "requested": null,
        "effective": null,
        "fallback_from_vector": false,
        "xtb_used": false,
        "xtb_success": false,
        "charge_length_mismatch": false
      }
    },
    "B:523": {
      "B": {
        "requested": "vector",
        "effective": "vector",
        "fallback_from_vector": false
      },
      "A": {
        "requested": null,
        "effective": null,
        "fallback_from_vector": false,
        "xtb_used": false,
        "xtb_success": false,
        "charge_length_mismatch": false
      }
    },
    "B:524": {
      "B": {
        "requested": "vector",
        "effective": "vector",
        "fallback_from_vector": false
      },
      "A": {
        "requested": null,
        "effective": null,
        "fallback_from_vector": false,
        "xtb_used": false,
        "xtb_success": false,
        "charge_length_mismatch": false
      }
    },
    "B:525": {
      "B": {
        "requested": "vector",
        "effective": "vector",
        "fallback_from_vector": false
      },
      "A": {
        "requested": null,
        "effective": null,
        "fallback_from_vector": false,
        "xtb_used": false,
        "xtb_success": false,
        "charge_length_mismatch": false
      }
    },
    "B:526": {
      "B": {
        "requested": "vector",
        "effective": "vector",
        "fallback_from_vector": false
      },
      "A": {
        "requested": null,
        "effective": null,
        "fallback_from_vector": false,
        "xtb_used": false,
        "xtb_success": false,
        "charge_length_mismatch": false
      }
    },
    "C:2": {
      "B": {
        "requested": "vector",
        "effective": "vector",
        "fallback_from_vector": false
      },
      "A": {
        "requested": null,
        "effective": null,
        "fallback_from_vector": false,
        "xtb_used": false,
        "xtb_success": false,
        "charge_length_mismatch": false
      }
    },
    "C:3": {
      "B": {
        "requested": "vector",
        "effective": "vector",
        "fallback_from_vector": false
      },
      "A": {
        "requested": null,
        "effective": null,
        "fallback_from_vector": false,
        "xtb_used": false,
        "xtb_success": false,
        "charge_length_mismatch": false
      }
    },
    "C:4": {
      "B": {
        "requested": "vector",
        "effective": "vector",
        "fallback_from_vector": false
      },
      "A": {
        "requested": null,
        "effective": null,
        "fallback_from_vector": false,
        "xtb_used": false,
        "xtb_success": false,
        "charge_length_mismatch": false
      }
    },
    "C:5": {
      "B": {
        "requested": "vector",
        "effective": "vector",
        "fallback_from_vector": false
      },
      "A": {
        "requested": null,
        "effective": null,
        "fallback_from_vector": false,
        "xtb_used": false,
        "xtb_success": false,
        "charge_length_mismatch": false
      }
    },
    "C:6": {
      "B": {
        "requested": "vector",
        "effective": "vector",
        "fallback_from_vector": false
      },
      "A": {
        "requested": null,
        "effective": null,
        "fallback_from_vector": false,
        "xtb_used": false,
        "xtb_success": false,
        "charge_length_mismatch": false
      }
    },
    "C:7": {
      "B": {
        "requested": "vector",
        "effective": "vector",
        "fallback_from_vector": false
      },
      "A": {
        "requested": null,
        "effective": null,
        "fallback_from_vector": false,
        "xtb_used": false,
        "xtb_success": false,
        "charge_length_mismatch": false
      }
    },
    "C:8": {
      "B": {
        "requested": "vector",
        "effective": "vector",
        "fallback_from_vector": false
      },
      "A": {
        "requested": null,
        "effective": null,
        "fallback_from_vector": false,
        "xtb_used": false,
        "xtb_success": false,
        "charge_length_mismatch": false
      }
    },
    "C:9": {
      "B": {
        "requested": "vector",
        "effective": "vector",
        "fallback_from_vector": false
      },
      "A": {
        "requested": null,
        "effective": null,
        "fallback_from_vector": false,
        "xtb_used": false,
        "xtb_success": false,
        "charge_length_mismatch": false
      }
    },
    "C:10": {
      "B": {
        "requested": "vector",
        "effective": "vector",
        "fallback_from_vector": false
      },
      "A": {
        "requested": null,
        "effective": null,
        "fallback_from_vector": false,
        "xtb_used": false,
        "xtb_success": false,
        "charge_length_mismatch": false
      }
    },
    "C:11": {
      "B": {
        "requested": "vector",
        "effective": "vector",
        "fallback_from_vector": false
      },
      "A": {
        "requested": null,
        "effective": null,
        "fallback_from_vector": false,
        "xtb_used": false,
        "xtb_success": false,
        "charge_length_mismatch": false
      }
    },
    "C:12": {
      "B": {
        "requested": "vector",
        "effective": "vector",
        "fallback_from_vector": false
      },
      "A": {
        "requested": null,
        "effective": null,
        "fallback_from_vector": false,
        "xtb_used": false,
        "xtb_success": false,
        "charge_length_mismatch": false
      }
    },
    "C:13": {
      "B": {
        "requested": "vector",
        "effective": "vector",
        "fallback_from_vector": false
      },
      "A": {
        "requested": null,
        "effective": null,
        "fallback_from_vector": false,
        "xtb_used": false,
        "xtb_success": false,
        "charge_length_mismatch": false
      }
    },
    "C:14": {
      "B": {
        "requested": "vector",
        "effective": "vector",
        "fallback_from_vector": false
      },
      "A": {
        "requested": null,
        "effective": null,
        "fallback_from_vector": false,
        "xtb_used": false,
        "xtb_success": false,
        "charge_length_mismatch": false
      }
    },
    "C:15": {
      "B": {
        "requested": "vector",
        "effective": "vector",
        "fallback_from_vector": false
      },
      "A": {
        "requested": null,
        "effective": null,
        "fallback_from_vector": false,
        "xtb_used": false,
        "xtb_success": false,
        "charge_length_mismatch": false
      }
    },
    "C:16": {
      "B": {
        "requested": "vector",
        "effective": "vector",
        "fallback_from_vector": false
      },
      "A": {
        "requested": null,
        "effective": null,
        "fallback_from_vector": false,
        "xtb_used": false,
        "xtb_success": false,
        "charge_length_mismatch": false
      }
    },
    "C:17": {
      "B": {
        "requested": "vector",
        "effective": "vector",
        "fallback_from_vector": false
      },
      "A": {
        "requested": null,
        "effective": null,
        "fallback_from_vector": false,
        "xtb_used": false,
        "xtb_success": false,
        "charge_length_mismatch": false
      }
    },
    "C:18": {
      "B": {
        "requested": "vector",
        "effective": "vector",
        "fallback_from_vector": false
      },
      "A": {
        "requested": null,
        "effective": null,
        "fallback_from_vector": false,
        "xtb_used": false,
        "xtb_success": false,
        "charge_length_mismatch": false
      }
    },
    "C:19": {
      "B": {
        "requested": "vector",
        "effective": "vector",
        "fallback_from_vector": false
      },
      "A": {
        "requested": null,
        "effective": null,
        "fallback_from_vector": false,
        "xtb_used": false,
        "xtb_success": false,
        "charge_length_mismatch": false
      }
    },
    "C:20": {
      "B": {
        "requested": "vector",
        "effective": "vector",
        "fallback_from_vector": false
      },
      "A": {
        "requested": null,
        "effective": null,
        "fallback_from_vector": false,
        "xtb_used": false,
        "xtb_success": false,
        "charge_length_mismatch": false
      }
    },
    "C:21": {
      "B": {
        "requested": "vector",
        "effective": "vector",
        "fallback_from_vector": false
      },
      "A": {
        "requested": null,
        "effective": null,
        "fallback_from_vector": false,
        "xtb_used": false,
        "xtb_success": false,
        "charge_length_mismatch": false
      }
    },
    "C:22": {
      "B": {
        "requested": "vector",
        "effective": "vector",
        "fallback_from_vector": false
      },
      "A": {
        "requested": null,
        "effective": null,
        "fallback_from_vector": false,
        "xtb_used": false,
        "xtb_success": false,
        "charge_length_mismatch": false
      }
    },
    "C:23": {
      "B": {
        "requested": "vector",
        "effective": "vector",
        "fallback_from_vector": false
      },
      "A": {
        "requested": null,
        "effective": null,
        "fallback_from_vector": false,
        "xtb_used": false,
        "xtb_success": false,
        "charge_length_mismatch": false
      }
    },
    "C:24": {
      "B": {
        "requested": "vector",
        "effective": "vector",
        "fallback_from_vector": false
      },
      "A": {
        "requested": null,
        "effective": null,
        "fallback_from_vector": false,
        "xtb_used": false,
        "xtb_success": false,
        "charge_length_mismatch": false
      }
    },
    "C:25": {
      "B": {
        "requested": "vector",
        "effective": "vector",
        "fallback_from_vector": false
      },
      "A": {
        "requested": null,
        "effective": null,
        "fallback_from_vector": false,
        "xtb_used": false,
        "xtb_success": false,
        "charge_length_mismatch": false
      }
    },
    "C:26": {
      "B": {
        "requested": "vector",
        "effective": "vector",
        "fallback_from_vector": false
      },
      "A": {
        "requested": null,
        "effective": null,
        "fallback_from_vector": false,
        "xtb_used": false,
        "xtb_success": false,
        "charge_length_mismatch": false
      }
    },
    "C:27": {
      "B": {
        "requested": "vector",
        "effective": "vector",
        "fallback_from_vector": false
      },
      "A": {
        "requested": null,
        "effective": null,
        "fallback_from_vector": false,
        "xtb_used": false,
        "xtb_success": false,
        "charge_length_mismatch": false
      }
    },
    "C:28": {
      "B": {
        "requested": "vector",
        "effective": "vector",
        "fallback_from_vector": false
      },
      "A": {
        "requested": null,
        "effective": null,
        "fallback_from_vector": false,
        "xtb_used": false,
        "xtb_success": false,
        "charge_length_mismatch": false
      }
    },
    "C:29": {
      "B": {
        "requested": "vector",
        "effective": "vector",
        "fallback_from_vector": false
      },
      "A": {
        "requested": null,
        "effective": null,
        "fallback_from_vector": false,
        "xtb_used": false,
        "xtb_success": false,
        "charge_length_mismatch": false
      }
    },
    "C:30": {
      "B": {
        "requested": "vector",
        "effective": "vector",
        "fallback_from_vector": false
      },
      "A": {
        "requested": null,
        "effective": null,
        "fallback_from_vector": false,
        "xtb_used": false,
        "xtb_success": false,
        "charge_length_mismatch": false
      }
    },
    "C:31": {
      "B": {
        "requested": "vector",
        "effective": "vector",
        "fallback_from_vector": false
      },
      "A": {
        "requested": null,
        "effective": null,
        "fallback_from_vector": false,
        "xtb_used": false,
        "xtb_success": false,
        "charge_length_mismatch": false
      }
    },
    "C:32": {
      "B": {
        "requested": "vector",
        "effective": "vector",
        "fallback_from_vector": false
      },
      "A": {
        "requested": null,
        "effective": null,
        "fallback_from_vector": false,
        "xtb_used": false,
        "xtb_success": false,
        "charge_length_mismatch": false
      }
    },
    "C:33": {
      "B": {
        "requested": "vector",
        "effective": "vector",
        "fallback_from_vector": false
      },
      "A": {
        "requested": null,
        "effective": null,
        "fallback_from_vector": false,
        "xtb_used": false,
        "xtb_success": false,
        "charge_length_mismatch": false
      }
    },
    "C:34": {
      "B": {
        "requested": "vector",
        "effective": "vector",
        "fallback_from_vector": false
      },
      "A": {
        "requested": null,
        "effective": null,
        "fallback_from_vector": false,
        "xtb_used": false,
        "xtb_success": false,
        "charge_length_mismatch": false
      }
    },
    "C:35": {
      "B": {
        "requested": "vector",
        "effective": "vector",
        "fallback_from_vector": false
      },
      "A": {
        "requested": null,
        "effective": null,
        "fallback_from_vector": false,
        "xtb_used": false,
        "xtb_success": false,
        "charge_length_mismatch": false
      }
    },
    "C:36": {
      "B": {
        "requested": "vector",
        "effective": "vector",
        "fallback_from_vector": false
      },
      "A": {
        "requested": null,
        "effective": null,
        "fallback_from_vector": false,
        "xtb_used": false,
        "xtb_success": false,
        "charge_length_mismatch": false
      }
    },
    "C:37": {
      "B": {
        "requested": "vector",
        "effective": "vector",
        "fallback_from_vector": false
      },
      "A": {
        "requested": null,
        "effective": null,
        "fallback_from_vector": false,
        "xtb_used": false,
        "xtb_success": false,
        "charge_length_mismatch": false
      }
    },
    "C:38": {
      "B": {
        "requested": "vector",
        "effective": "vector",
        "fallback_from_vector": false
      },
      "A": {
        "requested": null,
        "effective": null,
        "fallback_from_vector": false,
        "xtb_used": false,
        "xtb_success": false,
        "charge_length_mismatch": false
      }
    },
    "C:39": {
      "B": {
        "requested": "vector",
        "effective": "vector",
        "fallback_from_vector": false
      },
      "A": {
        "requested": null,
        "effective": null,
        "fallback_from_vector": false,
        "xtb_used": false,
        "xtb_success": false,
        "charge_length_mismatch": false
      }
    },
    "C:40": {
      "B": {
        "requested": "vector",
        "effective": "vector",
        "fallback_from_vector": false
      },
      "A": {
        "requested": null,
        "effective": null,
        "fallback_from_vector": false,
        "xtb_used": false,
        "xtb_success": false,
        "charge_length_mismatch": false
      }
    },
    "C:41": {
      "B": {
        "requested": "vector",
        "effective": "vector",
        "fallback_from_vector": false
      },
      "A": {
        "requested": null,
        "effective": null,
        "fallback_from_vector": false,
        "xtb_used": false,
        "xtb_success": false,
        "charge_length_mismatch": false
      }
    },
    "C:42": {
      "B": {
        "requested": "vector",
        "effective": "vector",
        "fallback_from_vector": false
      },
      "A": {
        "requested": null,
        "effective": null,
        "fallback_from_vector": false,
        "xtb_used": false,
        "xtb_success": false,
        "charge_length_mismatch": false
      }
    },
    "C:43": {
      "B": {
        "requested": "vector",
        "effective": "vector",
        "fallback_from_vector": false
      },
      "A": {
        "requested": null,
        "effective": null,
        "fallback_from_vector": false,
        "xtb_used": false,
        "xtb_success": false,
        "charge_length_mismatch": false
      }
    },
    "C:44": {
      "B": {
        "requested": "vector",
        "effective": "vector",
        "fallback_from_vector": false
      },
      "A": {
        "requested": null,
        "effective": null,
        "fallback_from_vector": false,
        "xtb_used": false,
        "xtb_success": false,
        "charge_length_mismatch": false
      }
    },
    "C:45": {
      "B": {
        "requested": "vector",
        "effective": "vector",
        "fallback_from_vector": false
      },
      "A": {
        "requested": null,
        "effective": null,
        "fallback_from_vector": false,
        "xtb_used": false,
        "xtb_success": false,
        "charge_length_mismatch": false
      }
    },
    "C:46": {
      "B": {
        "requested": "vector",
        "effective": "vector",
        "fallback_from_vector": false
      },
      "A": {
        "requested": null,
        "effective": null,
        "fallback_from_vector": false,
        "xtb_used": false,
        "xtb_success": false,
        "charge_length_mismatch": false
      }
    },
    "C:47": {
      "B": {
        "requested": "vector",
        "effective": "vector",
        "fallback_from_vector": false
      },
      "A": {
        "requested": null,
        "effective": null,
        "fallback_from_vector": false,
        "xtb_used": false,
        "xtb_success": false,
        "charge_length_mismatch": false
      }
    },
    "C:48": {
      "B": {
        "requested": "vector",
        "effective": "vector",
        "fallback_from_vector": false
      },
      "A": {
        "requested": null,
        "effective": null,
        "fallback_from_vector": false,
        "xtb_used": false,
        "xtb_success": false,
        "charge_length_mismatch": false
      }
    },
    "C:49": {
      "B": {
        "requested": "vector",
        "effective": "vector",
        "fallback_from_vector": false
      },
      "A": {
        "requested": null,
        "effective": null,
        "fallback_from_vector": false,
        "xtb_used": false,
        "xtb_success": false,
        "charge_length_mismatch": false
      }
    },
    "C:50": {
      "B": {
        "requested": "vector",
        "effective": "vector",
        "fallback_from_vector": false
      },
      "A": {
        "requested": null,
        "effective": null,
        "fallback_from_vector": false,
        "xtb_used": false,
        "xtb_success": false,
        "charge_length_mismatch": false
      }
    },
    "C:51": {
      "B": {
        "requested": "vector",
        "effective": "vector",
        "fallback_from_vector": false
      },
      "A": {
        "requested": null,
        "effective": null,
        "fallback_from_vector": false,
        "xtb_used": false,
        "xtb_success": false,
        "charge_length_mismatch": false
      }
    },
    "C:52": {
      "B": {
        "requested": "vector",
        "effective": "vector",
        "fallback_from_vector": false
      },
      "A": {
        "requested": null,
        "effective": null,
        "fallback_from_vector": false,
        "xtb_used": false,
        "xtb_success": false,
        "charge_length_mismatch": false
      }
    },
    "C:53": {
      "B": {
        "requested": "vector",
        "effective": "vector",
        "fallback_from_vector": false
      },
      "A": {
        "requested": null,
        "effective": null,
        "fallback_from_vector": false,
        "xtb_used": false,
        "xtb_success": false,
        "charge_length_mismatch": false
      }
    },
    "C:54": {
      "B": {
        "requested": "vector",
        "effective": "vector",
        "fallback_from_vector": false
      },
      "A": {
        "requested": null,
        "effective": null,
        "fallback_from_vector": false,
        "xtb_used": false,
        "xtb_success": false,
        "charge_length_mismatch": false
      }
    },
    "C:55": {
      "B": {
        "requested": "vector",
        "effective": "vector",
        "fallback_from_vector": false
      },
      "A": {
        "requested": null,
        "effective": null,
        "fallback_from_vector": false,
        "xtb_used": false,
        "xtb_success": false,
        "charge_length_mismatch": false
      }
    },
    "C:56": {
      "B": {
        "requested": "vector",
        "effective": "vector",
        "fallback_from_vector": false
      },
      "A": {
        "requested": null,
        "effective": null,
        "fallback_from_vector": false,
        "xtb_used": false,
        "xtb_success": false,
        "charge_length_mismatch": false
      }
    },
    "C:57": {
      "B": {
        "requested": "vector",
        "effective": "vector",
        "fallback_from_vector": false
      },
      "A": {
        "requested": null,
        "effective": null,
        "fallback_from_vector": false,
        "xtb_used": false,
        "xtb_success": false,
        "charge_length_mismatch": false
      }
    },
    "C:58": {
      "B": {
        "requested": "vector",
        "effective": "vector",
        "fallback_from_vector": false
      },
      "A": {
        "requested": null,
        "effective": null,
        "fallback_from_vector": false,
        "xtb_used": false,
        "xtb_success": false,
        "charge_length_mismatch": false
      }
    },
    "C:59": {
      "B": {
        "requested": "vector",
        "effective": "vector",
        "fallback_from_vector": false
      },
      "A": {
        "requested": null,
        "effective": null,
        "fallback_from_vector": false,
        "xtb_used": false,
        "xtb_success": false,
        "charge_length_mismatch": false
      }
    },
    "C:60": {
      "B": {
        "requested": "vector",
        "effective": "vector",
        "fallback_from_vector": false
      },
      "A": {
        "requested": null,
        "effective": null,
        "fallback_from_vector": false,
        "xtb_used": false,
        "xtb_success": false,
        "charge_length_mismatch": false
      }
    },
    "C:61": {
      "B": {
        "requested": "vector",
        "effective": "vector",
        "fallback_from_vector": false
      },
      "A": {
        "requested": null,
        "effective": null,
        "fallback_from_vector": false,
        "xtb_used": false,
        "xtb_success": false,
        "charge_length_mismatch": false
      }
    },
    "C:62": {
      "B": {
        "requested": "vector",
        "effective": "vector",
        "fallback_from_vector": false
      },
      "A": {
        "requested": null,
        "effective": null,
        "fallback_from_vector": false,
        "xtb_used": false,
        "xtb_success": false,
        "charge_length_mismatch": false
      }
    },
    "C:63": {
      "B": {
        "requested": "vector",
        "effective": "vector",
        "fallback_from_vector": false
      },
      "A": {
        "requested": null,
        "effective": null,
        "fallback_from_vector": false,
        "xtb_used": false,
        "xtb_success": false,
        "charge_length_mismatch": false
      }
    },
    "C:64": {
      "B": {
        "requested": "vector",
        "effective": "vector",
        "fallback_from_vector": false
      },
      "A": {
        "requested": null,
        "effective": null,
        "fallback_from_vector": false,
        "xtb_used": false,
        "xtb_success": false,
        "charge_length_mismatch": false
      }
    },
    "C:65": {
      "B": {
        "requested": "vector",
        "effective": "vector",
        "fallback_from_vector": false
      },
      "A": {
        "requested": null,
        "effective": null,
        "fallback_from_vector": false,
        "xtb_used": false,
        "xtb_success": false,
        "charge_length_mismatch": false
      }
    },
    "C:66": {
      "B": {
        "requested": "vector",
        "effective": "vector",
        "fallback_from_vector": false
      },
      "A": {
        "requested": null,
        "effective": null,
        "fallback_from_vector": false,
        "xtb_used": false,
        "xtb_success": false,
        "charge_length_mismatch": false
      }
    },
    "C:67": {
      "B": {
        "requested": "vector",
        "effective": "vector",
        "fallback_from_vector": false
      },
      "A": {
        "requested": null,
        "effective": null,
        "fallback_from_vector": false,
        "xtb_used": false,
        "xtb_success": false,
        "charge_length_mismatch": false
      }
    },
    "C:68": {
      "B": {
        "requested": "vector",
        "effective": "vector",
        "fallback_from_vector": false
      },
      "A": {
        "requested": null,
        "effective": null,
        "fallback_from_vector": false,
        "xtb_used": false,
        "xtb_success": false,
        "charge_length_mismatch": false
      }
    },
    "C:69": {
      "B": {
        "requested": "vector",
        "effective": "vector",
        "fallback_from_vector": false
      },
      "A": {
        "requested": null,
        "effective": null,
        "fallback_from_vector": false,
        "xtb_used": false,
        "xtb_success": false,
        "charge_length_mismatch": false
      }
    },
    "C:70": {
      "B": {
        "requested": "vector",
        "effective": "vector",
        "fallback_from_vector": false
      },
      "A": {
        "requested": null,
        "effective": null,
        "fallback_from_vector": false,
        "xtb_used": false,
        "xtb_success": false,
        "charge_length_mismatch": false
      }
    },
    "C:71": {
      "B": {
        "requested": "vector",
        "effective": "vector",
        "fallback_from_vector": false
      },
      "A": {
        "requested": null,
        "effective": null,
        "fallback_from_vector": false,
        "xtb_used": false,
        "xtb_success": false,
        "charge_length_mismatch": false
      }
    },
    "C:72": {
      "B": {
        "requested": "vector",
        "effective": "vector",
        "fallback_from_vector": false
      },
      "A": {
        "requested": null,
        "effective": null,
        "fallback_from_vector": false,
        "xtb_used": false,
        "xtb_success": false,
        "charge_length_mismatch": false
      }
    },
    "C:73": {
      "B": {
        "requested": "vector",
        "effective": "vector",
        "fallback_from_vector": false
      },
      "A": {
        "requested": null,
        "effective": null,
        "fallback_from_vector": false,
        "xtb_used": false,
        "xtb_success": false,
        "charge_length_mismatch": false
      }
    },
    "C:74": {
      "B": {
        "requested": "vector",
        "effective": "vector",
        "fallback_from_vector": false
      },
      "A": {
        "requested": null,
        "effective": null,
        "fallback_from_vector": false,
        "xtb_used": false,
        "xtb_success": false,
        "charge_length_mismatch": false
      }
    },
    "C:75": {
      "B": {
        "requested": "vector",
        "effective": "vector",
        "fallback_from_vector": false
      },
      "A": {
        "requested": null,
        "effective": null,
        "fallback_from_vector": false,
        "xtb_used": false,
        "xtb_success": false,
        "charge_length_mismatch": false
      }
    },
    "C:76": {
      "B": {
        "requested": "vector",
        "effective": "vector",
        "fallback_from_vector": false
      },
      "A": {
        "requested": null,
        "effective": null,
        "fallback_from_vector": false,
        "xtb_used": false,
        "xtb_success": false,
        "charge_length_mismatch": false
      }
    },
    "C:77": {
      "B": {
        "requested": "vector",
        "effective": "vector",
        "fallback_from_vector": false
      },
      "A": {
        "requested": null,
        "effective": null,
        "fallback_from_vector": false,
        "xtb_used": false,
        "xtb_success": false,
        "charge_length_mismatch": false
      }
    },
    "C:78": {
      "B": {
        "requested": "vector",
        "effective": "vector",
        "fallback_from_vector": false
      },
      "A": {
        "requested": null,
        "effective": null,
        "fallback_from_vector": false,
        "xtb_used": false,
        "xtb_success": false,
        "charge_length_mismatch": false
      }
    },
    "C:79": {
      "B": {
        "requested": "vector",
        "effective": "vector",
        "fallback_from_vector": false
      },
      "A": {
        "requested": null,
        "effective": null,
        "fallback_from_vector": false,
        "xtb_used": false,
        "xtb_success": false,
        "charge_length_mismatch": false
      }
    },
    "C:80": {
      "B": {
        "requested": "vector",
        "effective": "vector",
        "fallback_from_vector": false
      },
      "A": {
        "requested": null,
        "effective": null,
        "fallback_from_vector": false,
        "xtb_used": false,
        "xtb_success": false,
        "charge_length_mismatch": false
      }
    },
    "C:81": {
      "B": {
        "requested": "vector",
        "effective": "vector",
        "fallback_from_vector": false
      },
      "A": {
        "requested": null,
        "effective": null,
        "fallback_from_vector": false,
        "xtb_used": false,
        "xtb_success": false,
        "charge_length_mismatch": false
      }
    },
    "C:82": {
      "B": {
        "requested": "vector",
        "effective": "vector",
        "fallback_from_vector": false
      },
      "A": {
        "requested": null,
        "effective": null,
        "fallback_from_vector": false,
        "xtb_used": false,
        "xtb_success": false,
        "charge_length_mismatch": false
      }
    },
    "C:83": {
      "B": {
        "requested": "vector",
        "effective": "vector",
        "fallback_from_vector": false
      },
      "A": {
        "requested": null,
        "effective": null,
        "fallback_from_vector": false,
        "xtb_used": false,
        "xtb_success": false,
        "charge_length_mismatch": false
      }
    },
    "C:84": {
      "B": {
        "requested": "vector",
        "effective": "vector",
        "fallback_from_vector": false
      },
      "A": {
        "requested": null,
        "effective": null,
        "fallback_from_vector": false,
        "xtb_used": false,
        "xtb_success": false,
        "charge_length_mismatch": false
      }
    },
    "C:85": {
      "B": {
        "requested": "vector",
        "effective": "vector",
        "fallback_from_vector": false
      },
      "A": {
        "requested": null,
        "effective": null,
        "fallback_from_vector": false,
        "xtb_used": false,
        "xtb_success": false,
        "charge_length_mismatch": false
      }
    },
    "C:86": {
      "B": {
        "requested": "vector",
        "effective": "vector",
        "fallback_from_vector": false
      },
      "A": {
        "requested": null,
        "effective": null,
        "fallback_from_vector": false,
        "xtb_used": false,
        "xtb_success": false,
        "charge_length_mismatch": false
      }
    },
    "C:87": {
      "B": {
        "requested": "vector",
        "effective": "vector",
        "fallback_from_vector": false
      },
      "A": {
        "requested": null,
        "effective": null,
        "fallback_from_vector": false,
        "xtb_used": false,
        "xtb_success": false,
        "charge_length_mismatch": false
      }
    },
    "C:88": {
      "B": {
        "requested": "vector",
        "effective": "vector",
        "fallback_from_vector": false
      },
      "A": {
        "requested": null,
        "effective": null,
        "fallback_from_vector": false,
        "xtb_used": false,
        "xtb_success": false,
        "charge_length_mismatch": false
      }
    },
    "C:89": {
      "B": {
        "requested": "vector",
        "effective": "vector",
        "fallback_from_vector": false
      },
      "A": {
        "requested": null,
        "effective": null,
        "fallback_from_vector": false,
        "xtb_used": false,
        "xtb_success": false,
        "charge_length_mismatch": false
      }
    },
    "C:90": {
      "B": {
        "requested": "vector",
        "effective": "vector",
        "fallback_from_vector": false
      },
      "A": {
        "requested": null,
        "effective": null,
        "fallback_from_vector": false,
        "xtb_used": false,
        "xtb_success": false,
        "charge_length_mismatch": false
      }
    },
    "C:91": {
      "B": {
        "requested": "vector",
        "effective": "vector",
        "fallback_from_vector": false
      },
      "A": {
        "requested": null,
        "effective": null,
        "fallback_from_vector": false,
        "xtb_used": false,
        "xtb_success": false,
        "charge_length_mismatch": false
      }
    },
    "C:92": {
      "B": {
        "requested": "vector",
        "effective": "vector",
        "fallback_from_vector": false
      },
      "A": {
        "requested": null,
        "effective": null,
        "fallback_from_vector": false,
        "xtb_used": false,
        "xtb_success": false,
        "charge_length_mismatch": false
      }
    },
    "C:93": {
      "B": {
        "requested": "vector",
        "effective": "vector",
        "fallback_from_vector": false
      },
      "A": {
        "requested": null,
        "effective": null,
        "fallback_from_vector": false,
        "xtb_used": false,
        "xtb_success": false,
        "charge_length_mismatch": false
      }
    },
    "C:94": {
      "B": {
        "requested": "vector",
        "effective": "vector",
        "fallback_from_vector": false
      },
      "A": {
        "requested": null,
        "effective": null,
        "fallback_from_vector": false,
        "xtb_used": false,
        "xtb_success": false,
        "charge_length_mismatch": false
      }
    },
    "C:95": {
      "B": {
        "requested": "vector",
        "effective": "vector",
        "fallback_from_vector": false
      },
      "A": {
        "requested": null,
        "effective": null,
        "fallback_from_vector": false,
        "xtb_used": false,
        "xtb_success": false,
        "charge_length_mismatch": false
      }
    },
    "C:96": {
      "B": {
        "requested": "vector",
        "effective": "vector",
        "fallback_from_vector": false
      },
      "A": {
        "requested": null,
        "effective": null,
        "fallback_from_vector": false,
        "xtb_used": false,
        "xtb_success": false,
        "charge_length_mismatch": false
      }
    },
    "C:97": {
      "B": {
        "requested": "vector",
        "effective": "vector",
        "fallback_from_vector": false
      },
      "A": {
        "requested": null,
        "effective": null,
        "fallback_from_vector": false,
        "xtb_used": false,
        "xtb_success": false,
        "charge_length_mismatch": false
      }
    },
    "C:98": {
      "B": {
        "requested": "vector",
        "effective": "vector",
        "fallback_from_vector": false
      },
      "A": {
        "requested": null,
        "effective": null,
        "fallback_from_vector": false,
        "xtb_used": false,
        "xtb_success": false,
        "charge_length_mismatch": false
      }
    },
    "C:99": {
      "B": {
        "requested": "vector",
        "effective": "vector",
        "fallback_from_vector": false
      },
      "A": {
        "requested": null,
        "effective": null,
        "fallback_from_vector": false,
        "xtb_used": false,
        "xtb_success": false,
        "charge_length_mismatch": false
      }
    },
    "C:100": {
      "B": {
        "requested": "vector",
        "effective": "vector",
        "fallback_from_vector": false
      },
      "A": {
        "requested": null,
        "effective": null,
        "fallback_from_vector": false,
        "xtb_used": false,
        "xtb_success": false,
        "charge_length_mismatch": false
      }
    },
    "C:101": {
      "B": {
        "requested": "vector",
        "effective": "vector",
        "fallback_from_vector": false
      },
      "A": {
        "requested": null,
        "effective": null,
        "fallback_from_vector": false,
        "xtb_used": false,
        "xtb_success": false,
        "charge_length_mismatch": false
      }
    },
    "C:102": {
      "B": {
        "requested": "vector",
        "effective": "vector",
        "fallback_from_vector": false
      },
      "A": {
        "requested": null,
        "effective": null,
        "fallback_from_vector": false,
        "xtb_used": false,
        "xtb_success": false,
        "charge_length_mismatch": false
      }
    },
    "C:103": {
      "B": {
        "requested": "vector",
        "effective": "vector",
        "fallback_from_vector": false
      },
      "A": {
        "requested": null,
        "effective": null,
        "fallback_from_vector": false,
        "xtb_used": false,
        "xtb_success": false,
        "charge_length_mismatch": false
      }
    },
    "C:104": {
      "B": {
        "requested": "vector",
        "effective": "vector",
        "fallback_from_vector": false
      },
      "A": {
        "requested": null,
        "effective": null,
        "fallback_from_vector": false,
        "xtb_used": false,
        "xtb_success": false,
        "charge_length_mismatch": false
      }
    },
    "C:105": {
      "B": {
        "requested": "vector",
        "effective": "vector",
        "fallback_from_vector": false
      },
      "A": {
        "requested": null,
        "effective": null,
        "fallback_from_vector": false,
        "xtb_used": false,
        "xtb_success": false,
        "charge_length_mismatch": false
      }
    },
    "C:106": {
      "B": {
        "requested": "vector",
        "effective": "vector",
        "fallback_from_vector": false
      },
      "A": {
        "requested": null,
        "effective": null,
        "fallback_from_vector": false,
        "xtb_used": false,
        "xtb_success": false,
        "charge_length_mismatch": false
      }
    },
    "C:107": {
      "B": {
        "requested": "vector",
        "effective": "vector",
        "fallback_from_vector": false
      },
      "A": {
        "requested": null,
        "effective": null,
        "fallback_from_vector": false,
        "xtb_used": false,
        "xtb_success": false,
        "charge_length_mismatch": false
      }
    },
    "C:108": {
      "B": {
        "requested": "vector",
        "effective": "vector",
        "fallback_from_vector": false
      },
      "A": {
        "requested": null,
        "effective": null,
        "fallback_from_vector": false,
        "xtb_used": false,
        "xtb_success": false,
        "charge_length_mismatch": false
      }
    },
    "C:109": {
      "B": {
        "requested": "vector",
        "effective": "vector",
        "fallback_from_vector": false
      },
      "A": {
        "requested": null,
        "effective": null,
        "fallback_from_vector": false,
        "xtb_used": false,
        "xtb_success": false,
        "charge_length_mismatch": false
      }
    },
    "C:110": {
      "B": {
        "requested": "vector",
        "effective": "vector",
        "fallback_from_vector": false
      },
      "A": {
        "requested": null,
        "effective": null,
        "fallback_from_vector": false,
        "xtb_used": false,
        "xtb_success": false,
        "charge_length_mismatch": false
      }
    },
    "C:111": {
      "B": {
        "requested": "vector",
        "effective": "vector",
        "fallback_from_vector": false
      },
      "A": {
        "requested": null,
        "effective": null,
        "fallback_from_vector": false,
        "xtb_used": false,
        "xtb_success": false,
        "charge_length_mismatch": false
      }
    },
    "C:112": {
      "B": {
        "requested": "vector",
        "effective": "vector",
        "fallback_from_vector": false
      },
      "A": {
        "requested": null,
        "effective": null,
        "fallback_from_vector": false,
        "xtb_used": false,
        "xtb_success": false,
        "charge_length_mismatch": false
      }
    },
    "C:113": {
      "B": {
        "requested": "vector",
        "effective": "vector",
        "fallback_from_vector": false
      },
      "A": {
        "requested": null,
        "effective": null,
        "fallback_from_vector": false,
        "xtb_used": false,
        "xtb_success": false,
        "charge_length_mismatch": false
      }
    },
    "C:114": {
      "B": {
        "requested": "vector",
        "effective": "vector",
        "fallback_from_vector": false
      },
      "A": {
        "requested": null,
        "effective": null,
        "fallback_from_vector": false,
        "xtb_used": false,
        "xtb_success": false,
        "charge_length_mismatch": false
      }
    },
    "C:115": {
      "B": {
        "requested": "vector",
        "effective": "vector",
        "fallback_from_vector": false
      },
      "A": {
        "requested": null,
        "effective": null,
        "fallback_from_vector": false,
        "xtb_used": false,
        "xtb_success": false,
        "charge_length_mismatch": false
      }
    },
    "C:116": {
      "B": {
        "requested": "vector",
        "effective": "vector",
        "fallback_from_vector": false
      },
      "A": {
        "requested": null,
        "effective": null,
        "fallback_from_vector": false,
        "xtb_used": false,
        "xtb_success": false,
```
