## Supplementary material for "Localized Reactivity on Proteins as Riemannian Manifolds: A Quantum-Inspired Geometric Model for Deterministic, Metal-Aware Reactive-Site Prediction": code bundle: env_features.json (part 3 of 7)

```
    "id": "E:255",
    "chain": "E",
    "resseq": 255,
    "resname": "GLU",
    "sasa": 0.2837687134742737,
    "partial_charge_B": -1.09495374347415,
    "F_metal": 0.0,
    "F_P": 0.0,
    "F_hal": 0.0,
    "total_density": 80484.1015625,
    "centroid": [
      2.683976888656616,
      -2.0320534706115723,
      -6.7158732414245605
    ],
    "dipole_rho": [
      18681.177734375,
      -16368.486328125,
      -12262.607421875
    ],
    "curv_rho": 232719632.0,
    "curv_rho_failed": false,
    "gpu_density_B_requested": "vector",
    "gpu_density_B_effective": "vector",
    "gpu_density_B_fallback_from_vector": false,
    "gpu_density_A_requested": null,
    "gpu_density_A_effective": null,
    "gpu_density_A_fallback_from_vector": false,
    "xtb_A_used": false,
    "xtb_A_success": false,
    "xtb_charge_length_mismatch": false
  },
  "E:256": {
    "id": "E:256",
    "chain": "E",
    "resseq": 256,
    "resname": "GLY",
    "sasa": 0.0,
    "partial_charge_B": -0.06000000000000002,
    "F_metal": 0.0,
    "F_P": 0.0,
    "F_hal": 0.0,
    "total_density": 77519.1328125,
    "centroid": [
      2.549314260482788,
      -2.3232712745666504,
      -6.956984996795654
    ],
    "dipole_rho": [
      15136.7060546875,
      -17307.78125,
      -3878.569091796875
    ],
    "curv_rho": 224206480.0,
    "curv_rho_failed": false,
    "gpu_density_B_requested": "vector",
    "gpu_density_B_effective": "vector",
    "gpu_density_B_fallback_from_vector": false,
    "gpu_density_A_requested": null,
    "gpu_density_A_effective": null,
    "gpu_density_A_fallback_from_vector": false,
    "xtb_A_used": false,
    "xtb_A_success": false,
    "xtb_charge_length_mismatch": false
  },
  "E:257": {
    "id": "E:257",
    "chain": "E",
    "resseq": 257,
    "resname": "GLU",
    "sasa": 0.0,
    "partial_charge_B": -0.54,
    "F_metal": 0.0,
    "F_P": 0.0,
    "F_hal": 0.0,
    "total_density": 83127.6171875,
    "centroid": [
      2.529201030731201,
      -2.260275363922119,
      -7.401668548583984
    ],
    "dipole_rho": [
      5382.125,
      -13440.5869140625,
      -5234.3837890625
    ],
    "curv_rho": 234500176.0,
    "curv_rho_failed": false,
    "gpu_density_B_requested": "vector",
    "gpu_density_B_effective": "vector",
    "gpu_density_B_fallback_from_vector": false,
    "gpu_density_A_requested": null,
    "gpu_density_A_effective": null,
    "gpu_density_A_fallback_from_vector": false,
    "xtb_A_used": false,
    "xtb_A_success": false,
    "xtb_charge_length_mismatch": false
  },
  "E:258": {
    "id": "E:258",
    "chain": "E",
    "resseq": 258,
    "resname": "ALA",
    "sasa": 0.0,
    "partial_charge_B": -0.06000000000000002,
    "F_metal": 0.0,
    "F_P": 0.0,
    "F_hal": 0.0,
    "total_density": 80697.1328125,
    "centroid": [
      2.8585715293884277,
      -2.2432594299316406,
      -7.070130825042725
    ],
    "dipole_rho": [
      5401.21875,
      -8282.716796875,
      1964.8155517578125
    ],
    "curv_rho": 226163024.0,
    "curv_rho_failed": false,
    "gpu_density_B_requested": "vector",
    "gpu_density_B_effective": "vector",
    "gpu_density_B_fallback_from_vector": false,
    "gpu_density_A_requested": null,
    "gpu_density_A_effective": null,
    "gpu_density_A_fallback_from_vector": false,
    "xtb_A_used": false,
    "xtb_A_success": false,
    "xtb_charge_length_mismatch": false
  },
  "E:259": {
    "id": "E:259",
    "chain": "E",
    "resseq": 259,
    "resname": "LEU",
    "sasa": 0.0,
    "partial_charge_B": -0.06000000000000002,
    "F_metal": 0.0,
    "F_P": 0.0,
    "F_hal": 0.0,
    "total_density": 91012.140625,
    "centroid": [
      2.8417582511901855,
      -2.49196457862854,
      -6.721462726593018
    ],
    "dipole_rho": [
      7628.669921875,
      -8911.3828125,
      306.0208435058594
    ],
    "curv_rho": 254380880.0,
    "curv_rho_failed": false,
    "gpu_density_B_requested": "vector",
    "gpu_density_B_effective": "vector",
    "gpu_density_B_fallback_from_vector": false,
    "gpu_density_A_requested": null,
    "gpu_density_A_effective": null,
    "gpu_density_A_fallback_from_vector": false,
    "xtb_A_used": false,
    "xtb_A_success": false,
    "xtb_charge_length_mismatch": false
  },
  "E:260": {
    "id": "E:260",
    "chain": "E",
    "resseq": 260,
    "resname": "ALA",
    "sasa": 0.0,
    "partial_charge_B": -0.06000000000000002,
    "F_metal": 0.0,
    "F_P": 0.0,
    "F_hal": 0.0,
    "total_density": 79998.953125,
    "centroid": [
      2.6200149059295654,
      -2.6555240154266357,
      -7.0440826416015625
    ],
    "dipole_rho": [
      753.2053833007812,
      -2851.46435546875,
      1398.10546875
    ],
    "curv_rho": 228684656.0,
    "curv_rho_failed": false,
    "gpu_density_B_requested": "vector",
    "gpu_density_B_effective": "vector",
    "gpu_density_B_fallback_from_vector": false,
    "gpu_density_A_requested": null,
    "gpu_density_A_effective": null,
    "gpu_density_A_fallback_from_vector": false,
    "xtb_A_used": false,
    "xtb_A_success": false,
    "xtb_charge_length_mismatch": false
  },
  "E:261": {
    "id": "E:261",
    "chain": "E",
    "resseq": 261,
    "resname": "THR",
    "sasa": 0.0,
    "partial_charge_B": -0.3,
    "F_metal": 0.0,
    "F_P": 0.0,
    "F_hal": 0.0,
    "total_density": 80870.625,
    "centroid": [
      2.804220676422119,
      -2.5852622985839844,
      -7.2962870597839355
    ],
    "dipole_rho": [
      -3986.39794921875,
      -1316.2896728515625,
      3684.12646484375
    ],
    "curv_rho": 225791632.0,
    "curv_rho_failed": false,
    "gpu_density_B_requested": "vector",
    "gpu_density_B_effective": "vector",
    "gpu_density_B_fallback_from_vector": false,
    "gpu_density_A_requested": null,
    "gpu_density_A_effective": null,
    "gpu_density_A_fallback_from_vector": false,
    "xtb_A_used": false,
    "xtb_A_success": false,
    "xtb_charge_length_mismatch": false
  },
  "E:262": {
    "id": "E:262",
    "chain": "E",
    "resseq": 262,
    "resname": "LEU",
    "sasa": 0.0,
    "partial_charge_B": -0.06000000000000002,
    "F_metal": 0.0,
    "F_P": 0.0,
    "F_hal": 0.0,
    "total_density": 90531.6015625,
    "centroid": [
      3.1396143436431885,
      -2.490342140197754,
      -6.91447114944458
    ],
    "dipole_rho": [
      -3391.34375,
      5154.2109375,
      11169.7216796875
    ],
    "curv_rho": 248127744.0,
    "curv_rho_failed": false,
    "gpu_density_B_requested": "vector",
    "gpu_density_B_effective": "vector",
    "gpu_density_B_fallback_from_vector": false,
    "gpu_density_A_requested": null,
    "gpu_density_A_effective": null,
    "gpu_density_A_fallback_from_vector": false,
    "xtb_A_used": false,
    "xtb_A_success": false,
    "xtb_charge_length_mismatch": false
  },
  "E:263": {
    "id": "E:263",
    "chain": "E",
    "resseq": 263,
    "resname": "VAL",
    "sasa": 0.0,
    "partial_charge_B": -0.06000000000000002,
    "F_metal": 0.0,
    "F_P": 0.0,
    "F_hal": 0.0,
    "total_density": 84515.40625,
    "centroid": [
      2.818171977996826,
      -2.9364190101623535,
      -6.791045188903809
    ],
    "dipole_rho": [
      -8037.34423828125,
      737.307373046875,
      5973.81298828125
    ],
    "curv_rho": 243528624.0,
    "curv_rho_failed": false,
    "gpu_density_B_requested": "vector",
    "gpu_density_B_effective": "vector",
    "gpu_density_B_fallback_from_vector": false,
    "gpu_density_A_requested": null,
    "gpu_density_A_effective": null,
    "gpu_density_A_fallback_from_vector": false,
    "xtb_A_used": false,
    "xtb_A_success": false,
    "xtb_charge_length_mismatch": false
  },
  "E:264": {
    "id": "E:264",
    "chain": "E",
    "resseq": 264,
    "resname": "VAL",
    "sasa": 0.0,
    "partial_charge_B": -0.06000000000000002,
    "F_metal": 0.0,
    "F_P": 0.0,
    "F_hal": 0.0,
    "total_density": 84597.8203125,
    "centroid": [
      2.7134010791778564,
      -2.964927911758423,
      -7.127851963043213
    ],
    "dipole_rho": [
      -11079.798828125,
      12984.6279296875,
      11621.76171875
    ],
    "curv_rho": 239630544.0,
    "curv_rho_failed": false,
    "gpu_density_B_requested": "vector",
    "gpu_density_B_effective": "vector",
    "gpu_density_B_fallback_from_vector": false,
    "gpu_density_A_requested": null,
    "gpu_density_A_effective": null,
    "gpu_density_A_fallback_from_vector": false,
    "xtb_A_used": false,
    "xtb_A_success": false,
    "xtb_charge_length_mismatch": false
  },
  "E:265": {
    "id": "E:265",
    "chain": "E",
    "resseq": 265,
    "resname": "ASN",
    "sasa": 0.0,
    "partial_charge_B": -0.12,
    "F_metal": 0.0,
    "F_P": 0.0,
    "F_hal": 0.0,
    "total_density": 78401.015625,
    "centroid": [
      3.0977721214294434,
      -2.805549383163452,
      -7.26845645904541
    ],
    "dipole_rho": [
      -11188.05859375,
      15157.9326171875,
      12446.63671875
    ],
    "curv_rho": 218102816.0,
    "curv_rho_failed": false,
    "gpu_density_B_requested": "vector",
    "gpu_density_B_effective": "vector",
    "gpu_density_B_fallback_from_vector": false,
    "gpu_density_A_requested": null,
    "gpu_density_A_effective": null,
    "gpu_density_A_fallback_from_vector": false,
    "xtb_A_used": false,
    "xtb_A_success": false,
    "xtb_charge_length_mismatch": false
  },
  "E:266": {
    "id": "E:266",
    "chain": "E",
    "resseq": 266,
    "resname": "THR",
    "sasa": 0.0,
    "partial_charge_B": -0.3,
    "F_metal": 0.0,
    "F_P": 0.0,
    "F_hal": 0.0,
    "total_density": 78898.59375,
    "centroid": [
      3.2302043437957764,
      -3.0142123699188232,
      -6.847295761108398
    ],
    "dipole_rho": [
      -10711.8037109375,
      15757.3095703125,
      11052.875
    ],
    "curv_rho": 225340368.0,
    "curv_rho_failed": false,
    "gpu_density_B_requested": "vector",
    "gpu_density_B_effective": "vector",
    "gpu_density_B_fallback_from_vector": false,
    "gpu_density_A_requested": null,
    "gpu_density_A_effective": null,
    "gpu_density_A_fallback_from_vector": false,
    "xtb_A_used": false,
    "xtb_A_success": false,
    "xtb_charge_length_mismatch": false
  },
  "E:267": {
    "id": "E:267",
    "chain": "E",
    "resseq": 267,
    "resname": "MET",
    "sasa": 0.0,
    "partial_charge_B": -0.21000000000000002,
    "F_metal": 0.0,
    "F_P": 0.0,
    "F_hal": 0.0,
    "total_density": 82041.2734375,
    "centroid": [
      2.7755935192108154,
      -3.3403215408325195,
      -6.794404983520508
    ],
    "dipole_rho": [
      -16702.078125,
      15915.2822265625,
      14462.4365234375
    ],
    "curv_rho": 233788064.0,
    "curv_rho_failed": false,
    "gpu_density_B_requested": "vector",
    "gpu_density_B_effective": "vector",
    "gpu_density_B_fallback_from_vector": false,
    "gpu_density_A_requested": null,
    "gpu_density_A_effective": null,
    "gpu_density_A_fallback_from_vector": false,
    "xtb_A_used": false,
    "xtb_A_success": false,
    "xtb_charge_length_mismatch": false
  },
  "E:268": {
    "id": "E:268",
    "chain": "E",
    "resseq": 268,
    "resname": "ARG",
    "sasa": 0.7633370161056519,
    "partial_charge_B": 0.29999999999999993,
    "F_metal": 0.0,
    "F_P": 0.0,
    "F_hal": 0.0,
    "total_density": 73936.078125,
    "centroid": [
      2.7199482917785645,
      -3.4140772819519043,
      -7.2374796867370605
    ],
    "dipole_rho": [
      -25462.470703125,
      17858.0625,
      17690.341796875
    ],
    "curv_rho": 203810032.0,
    "curv_rho_failed": false,
    "gpu_density_B_requested": "vector",
    "gpu_density_B_effective": "vector",
    "gpu_density_B_fallback_from_vector": false,
    "gpu_density_A_requested": null,
    "gpu_density_A_effective": null,
    "gpu_density_A_fallback_from_vector": false,
    "xtb_A_used": false,
    "xtb_A_success": false,
    "xtb_charge_length_mismatch": false
  },
  "E:269": {
    "id": "E:269",
    "chain": "E",
    "resseq": 269,
    "resname": "GLY",
    "sasa": 1.1673402786254883,
    "partial_charge_B": -0.15000000000000005,
    "F_metal": 0.0,
    "F_P": 0.0,
    "F_hal": 0.0,
    "total_density": 59242.8046875,
    "centroid": [
      3.1984739303588867,
      -3.266005754470825,
      -7.115868091583252
    ],
    "dipole_rho": [
      -20256.65625,
      18274.560546875,
      16945.33984375
    ],
    "curv_rho": 174059456.0,
    "curv_rho_failed": false,
    "gpu_density_B_requested": "vector",
    "gpu_density_B_effective": "vector",
    "gpu_density_B_fallback_from_vector": false,
    "gpu_density_A_requested": null,
    "gpu_density_A_effective": null,
    "gpu_density_A_fallback_from_vector": false,
    "xtb_A_used": false,
    "xtb_A_success": false,
    "xtb_charge_length_mismatch": false
  },
  "E:270": {
    "id": "E:270",
    "chain": "E",
    "resseq": 270,
    "resname": "ILE",
    "sasa": 0.29038915038108826,
    "partial_charge_B": -0.12310011499436335,
    "F_metal": 0.0,
    "F_P": 0.0,
    "F_hal": 0.0,
    "total_density": 67515.359375,
    "centroid": [
      3.2185535430908203,
      -3.0127127170562744,
      -7.425215721130371
    ],
    "dipole_rho": [
      -21027.427734375,
      19130.47265625,
      14898.775390625
    ],
    "curv_rho": 179593248.0,
    "curv_rho_failed": false,
    "gpu_density_B_requested": "vector",
    "gpu_density_B_effective": "vector",
    "gpu_density_B_fallback_from_vector": false,
    "gpu_density_A_requested": null,
    "gpu_density_A_effective": null,
    "gpu_density_A_fallback_from_vector": false,
    "xtb_A_used": false,
    "xtb_A_success": false,
    "xtb_charge_length_mismatch": false
  },
  "E:271": {
    "id": "E:271",
    "chain": "E",
    "resseq": 271,
    "resname": "VAL",
    "sasa": 0.0,
    "partial_charge_B": -0.06000000000000002,
    "F_metal": 0.0,
    "F_P": 0.0,
    "F_hal": 0.0,
    "total_density": 68721.3125,
    "centroid": [
      3.4578888416290283,
      -2.814446210861206,
      -7.187093257904053
    ],
    "dipole_rho": [
      -19012.0546875,
      15474.859375,
      12038.5732421875
    ],
    "curv_rho": 191119376.0,
    "curv_rho_failed": false,
    "gpu_density_B_requested": "vector",
    "gpu_density_B_effective": "vector",
    "gpu_density_B_fallback_from_vector": false,
    "gpu_density_A_requested": null,
    "gpu_density_A_effective": null,
    "gpu_density_A_fallback_from_vector": false,
    "xtb_A_used": false,
    "xtb_A_success": false,
    "xtb_charge_length_mismatch": false
  },
  "E:272": {
    "id": "E:272",
    "chain": "E",
    "resseq": 272,
    "resname": "LYS",
    "sasa": 0.09495562314987183,
    "partial_charge_B": 0.16126676724839886,
    "F_metal": 0.0,
    "F_P": 0.0,
    "F_hal": 0.0,
    "total_density": 78840.828125,
    "centroid": [
      3.67290997505188,
      -2.828233480453491,
      -6.760166168212891
    ],
    "dipole_rho": [
      -19197.853515625,
      32499.044921875,
      9835.025390625
    ],
    "curv_rho": 212817712.0,
    "curv_rho_failed": false,
    "gpu_density_B_requested": "vector",
    "gpu_density_B_effective": "vector",
    "gpu_density_B_fallback_from_vector": false,
    "gpu_density_A_requested": null,
    "gpu_density_A_effective": null,
    "gpu_density_A_fallback_from_vector": false,
    "xtb_A_used": false,
    "xtb_A_success": false,
    "xtb_charge_length_mismatch": false
  },
  "E:273": {
    "id": "E:273",
    "chain": "E",
    "resseq": 273,
    "resname": "VAL",
    "sasa": 0.0,
    "partial_charge_B": -0.06000000000000002,
    "F_metal": 0.0,
    "F_P": 0.0,
    "F_hal": 0.0,
    "total_density": 80493.1640625,
    "centroid": [
      3.435908079147339,
      -2.633957862854004,
      -6.880898475646973
    ],
    "dipole_rho": [
      -15304.541015625,
      9086.4638671875,
      3836.20068359375
    ],
    "curv_rho": 223542176.0,
    "curv_rho_failed": false,
    "gpu_density_B_requested": "vector",
    "gpu_density_B_effective": "vector",
    "gpu_density_B_fallback_from_vector": false,
    "gpu_density_A_requested": null,
    "gpu_density_A_effective": null,
    "gpu_density_A_fallback_from_vector": false,
    "xtb_A_used": false,
    "xtb_A_success": false,
    "xtb_charge_length_mismatch": false
  },
  "E:274": {
    "id": "E:274",
    "chain": "E",
    "resseq": 274,
    "resname": "ALA",
    "sasa": 0.0,
    "partial_charge_B": -0.06000000000000002,
    "F_metal": 0.0,
    "F_P": 0.0,
    "F_hal": 0.0,
    "total_density": 84693.09375,
    "centroid": [
      3.5311713218688965,
      -2.4666624069213867,
      -6.54994010925293
    ],
    "dipole_rho": [
      -6623.72216796875,
      4115.89208984375,
      2098.648193359375
    ],
    "curv_rho": 238543392.0,
    "curv_rho_failed": false,
    "gpu_density_B_requested": "vector",
    "gpu_density_B_effective": "vector",
    "gpu_density_B_fallback_from_vector": false,
    "gpu_density_A_requested": null,
    "gpu_density_A_effective": null,
    "gpu_density_A_fallback_from_vector": false,
    "xtb_A_used": false,
    "xtb_A_success": false,
    "xtb_charge_length_mismatch": false
  },
  "E:275": {
    "id": "E:275",
    "chain": "E",
    "resseq": 275,
    "resname": "ALA",
    "sasa": 0.0,
    "partial_charge_B": -0.06000000000000002,
    "F_metal": 0.0,
    "F_P": 0.0,
    "F_hal": 0.0,
    "total_density": 87008.859375,
    "centroid": [
      3.3627541065216064,
      -2.3177900314331055,
      -6.453751564025879
    ],
    "dipole_rho": [
      -165.83609008789062,
      -1777.5718994140625,
      -4984.8408203125
    ],
    "curv_rho": 246406816.0,
    "curv_rho_failed": false,
    "gpu_density_B_requested": "vector",
    "gpu_density_B_effective": "vector",
    "gpu_density_B_fallback_from_vector": false,
    "gpu_density_A_requested": null,
    "gpu_density_A_effective": null,
    "gpu_density_A_fallback_from_vector": false,
    "xtb_A_used": false,
    "xtb_A_success": false,
    "xtb_charge_length_mismatch": false
  },
  "E:276": {
    "id": "E:276",
    "chain": "E",
    "resseq": 276,
    "resname": "VAL",
    "sasa": 0.0,
    "partial_charge_B": -0.06000000000000002,
    "F_metal": 0.0,
    "F_P": 0.0,
    "F_hal": 0.0,
    "total_density": 91059.2890625,
    "centroid": [
      3.5413496494293213,
      -2.1368517875671387,
      -6.175535202026367
    ],
    "dipole_rho": [
      9299.1123046875,
      -6809.45361328125,
      -7431.06884765625
    ],
    "curv_rho": 257296064.0,
    "curv_rho_failed": false,
    "gpu_density_B_requested": "vector",
    "gpu_density_B_effective": "vector",
    "gpu_density_B_fallback_from_vector": false,
    "gpu_density_A_requested": null,
    "gpu_density_A_effective": null,
    "gpu_density_A_fallback_from_vector": false,
    "xtb_A_used": false,
    "xtb_A_success": false,
    "xtb_charge_length_mismatch": false
  },
  "E:277": {
    "id": "E:277",
    "chain": "E",
    "resseq": 277,
    "resname": "LYS",
    "sasa": 0.1266074925661087,
    "partial_charge_B": 0.17502235417256648,
    "F_metal": 0.0,
    "F_P": 0.0,
    "F_hal": 0.0,
    "total_density": 92876.6015625,
    "centroid": [
      3.290672540664673,
      -1.9785926342010498,
      -6.0182037353515625
    ],
    "dipole_rho": [
      24685.060546875,
      -14184.685546875,
      -10845.271484375
    ],
    "curv_rho": 259346432.0,
    "curv_rho_failed": false,
    "gpu_density_B_requested": "vector",
    "gpu_density_B_effective": "vector",
    "gpu_density_B_fallback_from_vector": false,
    "gpu_density_A_requested": null,
    "gpu_density_A_effective": null,
    "gpu_density_A_fallback_from_vector": false,
    "xtb_A_used": false,
    "xtb_A_success": false,
    "xtb_charge_length_mismatch": false
  },
  "E:278": {
    "id": "E:278",
    "chain": "E",
    "resseq": 278,
    "resname": "ALA",
    "sasa": 0.0,
    "partial_charge_B": -0.06000000000000002,
    "F_metal": 0.0,
    "F_P": 0.0,
    "F_hal": 0.0,
    "total_density": 86077.5546875,
    "centroid": [
      3.5289926528930664,
      -1.698600172996521,
      -5.969425201416016
    ],
    "dipole_rho": [
      11764.4619140625,
      -15514.615234375,
      -19233.58203125
    ],
    "curv_rho": 246101328.0,
    "curv_rho_failed": false,
    "gpu_density_B_requested": "vector",
    "gpu_density_B_effective": "vector",
    "gpu_density_B_fallback_from_vector": false,
    "gpu_density_A_requested": null,
    "gpu_density_A_effective": null,
    "gpu_density_A_fallback_from_vector": false,
    "xtb_A_used": false,
    "xtb_A_success": false,
    "xtb_charge_length_mismatch": false
  },
  "E:279": {
    "id": "E:279",
    "chain": "E",
    "resseq": 279,
    "resname": "PRO",
    "sasa": 0.0,
    "partial_charge_B": -0.06000000000000002,
    "F_metal": 0.0,
    "F_P": 0.0,
    "F_hal": 0.0,
    "total_density": 84957.390625,
    "centroid": [
      3.7720413208007812,
      -1.563467025756836,
      -5.6562180519104
    ],
    "dipole_rho": [
      13528.7529296875,
      -8972.3486328125,
      -14606.8955078125
    ],
    "curv_rho": 246212944.0,
    "curv_rho_failed": false,
    "gpu_density_B_requested": "vector",
    "gpu_density_B_effective": "vector",
    "gpu_density_B_fallback_from_vector": false,
    "gpu_density_A_requested": null,
    "gpu_density_A_effective": null,
    "gpu_density_A_fallback_from_vector": false,
    "xtb_A_used": false,
    "xtb_A_success": false,
    "xtb_charge_length_mismatch": false
  },
  "E:280": {
    "id": "E:280",
    "chain": "E",
    "resseq": 280,
    "resname": "GLY",
    "sasa": 0.0,
    "partial_charge_B": -0.06000000000000002,
    "F_metal": 0.0,
    "F_P": 0.0,
    "F_hal": 0.0,
    "total_density": 74219.4453125,
    "centroid": [
      3.6198654174804688,
      -1.3880329132080078,
      -5.516729354858398
    ],
    "dipole_rho": [
      19643.302734375,
      -14113.40234375,
      -15853.61328125
    ],
    "curv_rho": 223485728.0,
    "curv_rho_failed": false,
    "gpu_density_B_requested": "vector",
    "gpu_density_B_effective": "vector",
    "gpu_density_B_fallback_from_vector": false,
    "gpu_density_A_requested": null,
    "gpu_density_A_effective": null,
    "gpu_density_A_fallback_from_vector": false,
    "xtb_A_used": false,
    "xtb_A_success": false,
    "xtb_charge_length_mismatch": false
  },
  "E:281": {
    "id": "E:281",
    "chain": "E",
    "resseq": 281,
    "resname": "PHE",
    "sasa": 2.2263169288635254,
    "partial_charge_B": -0.15000000000000005,
    "F_metal": 0.0,
    "F_P": 0.0,
    "F_hal": 0.0,
    "total_density": 77362.171875,
    "centroid": [
      3.5566720962524414,
      -1.0889264345169067,
      -5.2931365966796875
    ],
    "dipole_rho": [
      29991.86328125,
      -14750.087890625,
      -15610.3037109375
    ],
    "curv_rho": 222564528.0,
    "curv_rho_failed": false,
    "gpu_density_B_requested": "vector",
    "gpu_density_B_effective": "vector",
    "gpu_density_B_fallback_from_vector": false,
    "gpu_density_A_requested": null,
    "gpu_density_A_effective": null,
    "gpu_density_A_fallback_from_vector": false,
    "xtb_A_used": false,
    "xtb_A_success": false,
    "xtb_charge_length_mismatch": false
  },
  "E:282": {
    "id": "E:282",
    "chain": "E",
    "resseq": 282,
    "resname": "GLY",
    "sasa": 0.09679638594388962,
    "partial_charge_B": -0.0810333722044458,
    "F_metal": 0.0,
    "F_P": 0.0,
    "F_hal": 0.0,
    "total_density": 70078.9375,
    "centroid": [
      3.605018377304077,
      -0.7469595670700073,
      -5.663732051849365
    ],
    "dipole_rho": [
      22174.28515625,
      -10444.1865234375,
      -13818.3271484375
    ],
    "curv_rho": 211244272.0,
    "curv_rho_failed": false,
    "gpu_density_B_requested": "vector",
    "gpu_density_B_effective": "vector",
    "gpu_density_B_fallback_from_vector": false,
    "gpu_density_A_requested": null,
    "gpu_density_A_effective": null,
    "gpu_density_A_fallback_from_vector": false,
    "xtb_A_used": false,
    "xtb_A_success": false,
    "xtb_charge_length_mismatch": false
  },
  "E:283": {
    "id": "E:283",
    "chain": "E",
    "resseq": 283,
    "resname": "ASP",
    "sasa": 0.0,
    "partial_charge_B": -0.54,
    "F_metal": 0.0,
    "F_P": 0.0,
    "F_hal": 0.0,
    "total_density": 81126.203125,
    "centroid": [
      3.776526689529419,
      -0.5086881518363953,
      -5.815584659576416
    ],
    "dipole_rho": [
      16315.6123046875,
      -12299.798828125,
      -17734.927734375
    ],
    "curv_rho": 240929648.0,
    "curv_rho_failed": false,
    "gpu_density_B_requested": "vector",
    "gpu_density_B_effective": "vector",
    "gpu_density_B_fallback_from_vector": false,
    "gpu_density_A_requested": null,
    "gpu_density_A_effective": null,
    "gpu_density_A_fallback_from_vector": false,
    "xtb_A_used": false,
    "xtb_A_success": false,
    "xtb_charge_length_mismatch": false
  },
  "E:284": {
    "id": "E:284",
    "chain": "E",
    "resseq": 284,
    "resname": "ARG",
    "sasa": 0.0,
    "partial_charge_B": 0.11999999999999997,
    "F_metal": 0.0,
    "F_P": 0.0,
    "F_hal": 0.0,
    "total_density": 93584.0546875,
    "centroid": [
      3.956584930419922,
      -0.9927040338516235,
      -5.218865871429443
    ],
    "dipole_rho": [
      23592.14453125,
      -17729.345703125,
      -6351.21142578125
    ],
    "curv_rho": 263240384.0,
    "curv_rho_failed": false,
    "gpu_density_B_requested": "vector",
    "gpu_density_B_effective": "vector",
    "gpu_density_B_fallback_from_vector": false,
    "gpu_density_A_requested": null,
    "gpu_density_A_effective": null,
    "gpu_density_A_fallback_from_vector": false,
    "xtb_A_used": false,
    "xtb_A_success": false,
    "xtb_charge_length_mismatch": false
  },
  "E:285": {
    "id": "E:285",
    "chain": "E",
    "resseq": 285,
    "resname": "ARG",
    "sasa": 0.0,
    "partial_charge_B": 0.11999999999999997,
    "F_metal": 0.0,
    "F_P": 0.0,
    "F_hal": 0.0,
    "total_density": 91070.2109375,
    "centroid": [
      3.7729721069335938,
      -1.1111876964569092,
      -5.817610740661621
    ],
    "dipole_rho": [
      27831.517578125,
      -11575.9375,
      -11913.029296875
    ],
    "curv_rho": 250051424.0,
    "curv_rho_failed": false,
    "gpu_density_B_requested": "vector",
    "gpu_density_B_effective": "vector",
    "gpu_density_B_fallback_from_vector": false,
    "gpu_density_A_requested": null,
    "gpu_density_A_effective": null,
    "gpu_density_A_fallback_from_vector": false,
    "xtb_A_used": false,
    "xtb_A_success": false,
    "xtb_charge_length_mismatch": false
  },
  "E:286": {
    "id": "E:286",
    "chain": "E",
    "resseq": 286,
    "resname": "LYS",
    "sasa": 0.0,
    "partial_charge_B": 0.11999999999999997,
    "F_metal": 0.0,
    "F_P": 0.0,
    "F_hal": 0.0,
    "total_density": 92276.8515625,
    "centroid": [
      3.891847610473633,
      -0.7448551058769226,
      -6.049951553344727
    ],
    "dipole_rho": [
      14753.298828125,
      -14515.0966796875,
      -9738.8759765625
    ],
    "curv_rho": 259572976.0,
    "curv_rho_failed": false,
    "gpu_density_B_requested": "vector",
    "gpu_density_B_effective": "vector",
    "gpu_density_B_fallback_from_vector": false,
    "gpu_density_A_requested": null,
    "gpu_density_A_effective": null,
    "gpu_density_A_fallback_from_vector": false,
    "xtb_A_used": false,
    "xtb_A_success": false,
    "xtb_charge_length_mismatch": false
  },
  "E:287": {
    "id": "E:287",
    "chain": "E",
    "resseq": 287,
    "resname": "ALA",
    "sasa": 0.0,
    "partial_charge_B": -0.06000000000000002,
    "F_metal": 0.0,
    "F_P": 0.0,
    "F_hal": 0.0,
    "total_density": 83397.7734375,
    "centroid": [
      4.133130073547363,
      -0.8643498420715332,
      -5.735606670379639
    ],
    "dipole_rho": [
      110.9610595703125,
      -8564.107421875,
      -7996.7265625
    ],
    "curv_rho": 239291648.0,
    "curv_rho_failed": false,
    "gpu_density_B_requested": "vector",
    "gpu_density_B_effective": "vector",
    "gpu_density_B_fallback_from_vector": false,
    "gpu_density_A_requested": null,
    "gpu_density_A_effective": null,
    "gpu_density_A_fallback_from_vector": false,
    "xtb_A_used": false,
    "xtb_A_success": false,
    "xtb_charge_length_mismatch": false
  },
  "E:288": {
    "id": "E:288",
    "chain": "E",
    "resseq": 288,
    "resname": "MET",
    "sasa": 0.0,
    "partial_charge_B": -0.21000000000000002,
    "F_metal": 0.0,
    "F_P": 0.0,
    "F_hal": 0.0,
    "total_density": 95272.3828125,
    "centroid": [
      4.1188130378723145,
      -1.2591389417648315,
      -5.590301513671875
    ],
    "dipole_rho": [
      4993.53076171875,
      -10363.3896484375,
      -7970.8671875
    ],
    "curv_rho": 258764240.0,
    "curv_rho_failed": false,
    "gpu_density_B_requested": "vector",
    "gpu_density_B_effective": "vector",
    "gpu_density_B_fallback_from_vector": false,
    "gpu_density_A_requested": null,
    "gpu_density_A_effective": null,
    "gpu_density_A_fallback_from_vector": false,
    "xtb_A_used": false,
    "xtb_A_success": false,
    "xtb_charge_length_mismatch": false
  },
  "E:289": {
    "id": "E:289",
    "chain": "E",
    "resseq": 289,
    "resname": "LEU",
    "sasa": 0.0,
    "partial_charge_B": -0.06000000000000002,
    "F_metal": 0.0,
    "F_P": 0.0,
    "F_hal": 0.0,
    "total_density": 92075.7734375,
    "centroid": [
      4.011114597320557,
      -1.277743935585022,
      -6.145025253295898
    ],
    "dipole_rho": [
      -2265.947265625,
      -9919.4658203125,
      -6835.38330078125
    ],
    "curv_rho": 251853936.0,
    "curv_rho_failed": false,
    "gpu_density_B_requested": "vector",
    "gpu_density_B_effective": "vector",
    "gpu_density_B_fallback_from_vector": false,
    "gpu_density_A_requested": null,
    "gpu_density_A_effective": null,
    "gpu_density_A_fallback_from_vector": false,
    "xtb_A_used": false,
    "xtb_A_success": false,
    "xtb_charge_length_mismatch": false
  },
  "E:290": {
    "id": "E:290",
    "chain": "E",
    "resseq": 290,
    "resname": "GLN",
    "sasa": 0.0,
    "partial_charge_B": -0.12,
    "F_metal": 0.0,
    "F_P": 0.0,
    "F_hal": 0.0,
    "total_density": 89017.921875,
    "centroid": [
      4.301215171813965,
      -0.9539632797241211,
      -6.1545491218566895
    ],
    "dipole_rho": [
      -15343.4404296875,
      -9549.3359375,
      -3755.86962890625
    ],
    "curv_rho": 240718704.0,
    "curv_rho_failed": false,
    "gpu_density_B_requested": "vector",
    "gpu_density_B_effective": "vector",
    "gpu_density_B_fallback_from_vector": false,
    "gpu_density_A_requested": null,
    "gpu_density_A_effective": null,
    "gpu_density_A_fallback_from_vector": false,
    "xtb_A_used": false,
    "xtb_A_success": false,
    "xtb_charge_length_mismatch": false
  },
  "E:291": {
    "id": "E:291",
    "chain": "E",
    "resseq": 291,
    "resname": "ASP",
    "sasa": 0.0,
    "partial_charge_B": -0.54,
    "F_metal": 0.0,
    "F_P": 0.0,
    "F_hal": 0.0,
    "total_density": 88578.0859375,
    "centroid": [
      4.411949634552002,
      -1.1609541177749634,
      -5.725754737854004
    ],
    "dipole_rho": [
      -13552.43359375,
      -6041.4072265625,
      -3542.437255859375
    ],
    "curv_rho": 236211616.0,
    "curv_rho_failed": false,
    "gpu_density_B_requested": "vector",
    "gpu_density_B_effective": "vector",
    "gpu_density_B_fallback_from_vector": false,
    "gpu_density_A_requested": null,
    "gpu_density_A_effective": null,
    "gpu_density_A_fallback_from_vector": false,
    "xtb_A_used": false,
    "xtb_A_success": false,
    "xtb_charge_length_mismatch": false
  },
  "E:292": {
    "id": "E:292",
    "chain": "E",
    "resseq": 292,
    "resname": "ILE",
    "sasa": 0.0,
    "partial_charge_B": -0.06000000000000002,
    "F_metal": 0.0,
    "F_P": 0.0,
    "F_hal": 0.0,
    "total_density": 88210.75,
    "centroid": [
      4.265634059906006,
      -1.5513527393341064,
      -5.970503330230713
    ],
    "dipole_rho": [
      -16255.322265625,
      -5600.5048828125,
      9.618755340576172
    ],
    "curv_rho": 239102320.0,
    "curv_rho_failed": false,
    "gpu_density_B_requested": "vector",
    "gpu_density_B_effective": "vector",
    "gpu_density_B_fallback_from_vector": false,
    "gpu_density_A_requested": null,
    "gpu_density_A_effective": null,
    "gpu_density_A_fallback_from_vector": false,
    "xtb_A_used": false,
    "xtb_A_success": false,
    "xtb_charge_length_mismatch": false
  },
  "E:293": {
    "id": "E:293",
    "chain": "E",
    "resseq": 293,
    "resname": "ALA",
    "sasa": 0.0,
    "partial_charge_B": -0.06000000000000002,
    "F_metal": 0.0,
    "F_P": 0.0,
    "F_hal": 0.0,
    "total_density": 80816.4140625,
    "centroid": [
      4.371482849121094,
      -1.2770298719406128,
      -6.237274646759033
    ],
    "dipole_rho": [
      -22971.037109375,
      -1610.6466064453125,
      4695.90283203125
    ],
    "curv_rho": 229323792.0,
    "curv_rho_failed": false,
    "gpu_density_B_requested": "vector",
    "gpu_density_B_effective": "vector",
    "gpu_density_B_fallback_from_vector": false,
    "gpu_density_A_requested": null,
    "gpu_density_A_effective": null,
    "gpu_density_A_fallback_from_vector": false,
    "xtb_A_used": false,
    "xtb_A_success": false,
    "xtb_charge_length_mismatch": false
  },
  "E:294": {
    "id": "E:294",
    "chain": "E",
    "resseq": 294,
    "resname": "THR",
    "sasa": 0.0,
    "partial_charge_B": -0.3,
    "F_metal": 0.0,
    "F_P": 0.0,
    "F_hal": 0.0,
    "total_density": 74686.9765625,
    "centroid": [
      4.624276638031006,
      -1.1540013551712036,
      -6.082643508911133
    ],
    "dipole_rho": [
      -27413.994140625,
      -2886.22607421875,
      4656.119140625
    ],
    "curv_rho": 212031968.0,
    "curv_rho_failed": false,
    "gpu_density_B_requested": "vector",
    "gpu_density_B_effective": "vector",
    "gpu_density_B_fallback_from_vector": false,
    "gpu_density_A_requested": null,
    "gpu_density_A_effective": null,
    "gpu_density_A_fallback_from_vector": false,
    "xtb_A_used": false,
    "xtb_A_success": false,
    "xtb_charge_length_mismatch": false
  },
  "E:295": {
    "id": "E:295",
    "chain": "E",
    "resseq": 295,
    "resname": "LEU",
    "sasa": 0.0,
    "partial_charge_B": -0.06000000000000002,
    "F_metal": 0.0,
    "F_P": 0.0,
    "F_hal": 0.0,
    "total_density": 76180.6875,
    "centroid": [
      4.624950408935547,
      -1.6052547693252563,
      -5.975224494934082
    ],
    "dipole_rho": [
      -29726.626953125,
      -709.7882690429688,
      -1567.372314453125
    ],
    "curv_rho": 211170816.0,
    "curv_rho_failed": false,
    "gpu_density_B_requested": "vector",
    "gpu_density_B_effective": "vector",
    "gpu_density_B_fallback_from_vector": false,
    "gpu_density_A_requested": null,
    "gpu_density_A_effective": null,
    "gpu_density_A_fallback_from_vector": false,
    "xtb_A_used": false,
    "xtb_A_success": false,
    "xtb_charge_length_mismatch": false
  },
  "E:296": {
    "id": "E:296",
    "chain": "E",
    "resseq": 296,
    "resname": "THR",
    "sasa": 0.0,
    "partial_charge_B": -0.3,
    "F_metal": 0.0,
    "F_P": 0.0,
    "F_hal": 0.0,
    "total_density": 77857.0,
    "centroid": [
      4.491583347320557,
      -1.6450337171554565,
      -6.276417255401611
    ],
    "dipole_rho": [
      -29321.18359375,
      3195.078369140625,
      5802.36083984375
    ],
    "curv_rho": 214904784.0,
    "curv_rho_failed": false,
    "gpu_density_B_requested": "vector",
    "gpu_density_B_effective": "vector",
    "gpu_density_B_fallback_from_vector": false,
    "gpu_density_A_requested": null,
    "gpu_density_A_effective": null,
    "gpu_density_A_fallback_from_vector": false,
    "xtb_A_used": false,
    "xtb_A_success": false,
    "xtb_charge_length_mismatch": false
  },
  "E:297": {
    "id": "E:297",
    "chain": "E",
    "resseq": 297,
    "resname": "GLY",
    "sasa": 0.0,
    "partial_charge_B": -0.06000000000000002,
    "F_metal": 0.0,
    "F_P": 0.0,
    "F_hal": 0.0,
    "total_density": 67596.7109375,
    "centroid": [
      4.5898756980896,
      -1.4257097244262695,
      -6.5207014083862305
    ],
    "dipole_rho": [
      -28348.296875,
      680.3772583007812,
      7849.59423828125
    ],
    "curv_rho": 197166384.0,
    "curv_rho_failed": false,
    "gpu_density_B_requested": "vector",
    "gpu_density_B_effective": "vector",
    "gpu_density_B_fallback_from_vector": false,
    "gpu_density_A_requested": null,
    "gpu_density_A_effective": null,
    "gpu_density_A_fallback_from_vector": false,
    "xtb_A_used": false,
    "xtb_A_success": false,
    "xtb_charge_length_mismatch": false
  },
  "E:298": {
    "id": "E:298",
    "chain": "E",
    "resseq": 298,
    "resname": "GLY",
    "sasa": 0.0,
    "partial_charge_B": -0.06000000000000002,
    "F_metal": 0.0,
    "F_P": 0.0,
    "F_hal": 0.0,
    "total_density": 75805.7890625,
    "centroid": [
      4.410979747772217,
      -1.3761762380599976,
      -6.5464301109313965
    ],
    "dipole_rho": [
      -25642.806640625,
      -5651.4140625,
      12850.6162109375
    ],
    "curv_rho": 215836976.0,
    "curv_rho_failed": false,
    "gpu_density_B_requested": "vector",
    "gpu_density_B_effective": "vector",
    "gpu_density_B_fallback_from_vector": false,
    "gpu_density_A_requested": null,
    "gpu_density_A_effective": null,
    "gpu_density_A_fallback_from_vector": false,
    "xtb_A_used": false,
    "xtb_A_success": false,
    "xtb_charge_length_mismatch": false
  },
  "E:299": {
    "id": "E:299",
    "chain": "E",
    "resseq": 299,
    "resname": "THR",
    "sasa": 0.0,
    "partial_charge_B": -0.3,
    "F_metal": 0.0,
    "F_P": 0.0,
    "F_hal": 0.0,
    "total_density": 81734.734375,
    "centroid": [
      4.170055389404297,
      -1.1667717695236206,
      -6.753502368927002
    ],
    "dipole_rho": [
      -23350.5859375,
      -6779.3408203125,
      8901.986328125
    ],
    "curv_rho": 228955296.0,
    "curv_rho_failed": false,
    "gpu_density_B_requested": "vector",
    "gpu_density_B_effective": "vector",
    "gpu_density_B_fallback_from_vector": false,
    "gpu_density_A_requested": null,
    "gpu_density_A_effective": null,
    "gpu_density_A_fallback_from_vector": false,
    "xtb_A_used": false,
    "xtb_A_success": false,
    "xtb_charge_length_mismatch": false
  },
  "E:300": {
    "id": "E:300",
    "chain": "E",
    "resseq": 300,
    "resname": "VAL",
    "sasa": 0.0,
    "partial_charge_B": -0.06000000000000002,
    "F_metal": 0.0,
    "F_P": 0.0,
    "F_hal": 0.0,
    "total_density": 86883.28125,
    "centroid": [
      4.030329704284668,
      -0.9781182408332825,
      -6.587601661682129
    ],
    "dipole_rho": [
      -10697.6884765625,
      -5109.064453125,
      428.1212158203125
    ],
    "curv_rho": 243414864.0,
    "curv_rho_failed": false,
    "gpu_density_B_requested": "vector",
    "gpu_density_B_effective": "vector",
    "gpu_density_B_fallback_from_vector": false,
    "gpu_density_A_requested": null,
    "gpu_density_A_effective": null,
    "gpu_density_A_fallback_from_vector": false,
    "xtb_A_used": false,
    "xtb_A_success": false,
    "xtb_charge_length_mismatch": false
  },
  "E:301": {
    "id": "E:301",
    "chain": "E",
    "resseq": 301,
    "resname": "ILE",
    "sasa": 0.0,
    "partial_charge_B": -0.06000000000000002,
    "F_metal": 0.0,
    "F_P": 0.0,
    "F_hal": 0.0,
    "total_density": 86802.3828125,
    "centroid": [
      3.8275015354156494,
      -1.0677241086959839,
      -6.870607852935791
    ],
    "dipole_rho": [
      -4002.512939453125,
      -8681.244140625,
      5343.03662109375
    ],
    "curv_rho": 239243360.0,
    "curv_rho_failed": false,
    "gpu_density_B_requested": "vector",
    "gpu_density_B_effective": "vector",
    "gpu_density_B_fallback_from_vector": false,
    "gpu_density_A_requested": null,
    "gpu_density_A_effective": null,
    "gpu_density_A_fallback_from_vector": false,
    "xtb_A_used": false,
    "xtb_A_success": false,
    "xtb_charge_length_mismatch": false
  },
  "E:302": {
    "id": "E:302",
    "chain": "E",
    "resseq": 302,
    "resname": "SER",
    "sasa": 0.0,
    "partial_charge_B": -0.3,
    "F_metal": 0.0,
    "F_P": 0.0,
    "F_hal": 0.0,
    "total_density": 84616.15625,
    "centroid": [
      3.718404531478882,
      -0.7154571413993835,
      -6.808765411376953
    ],
    "dipole_rho": [
      6647.0029296875,
      -11703.01953125,
      -2713.316650390625
    ],
    "curv_rho": 240806416.0,
    "curv_rho_failed": false,
    "gpu_density_B_requested": "vector",
    "gpu_density_B_effective": "vector",
    "gpu_density_B_fallback_from_vector": false,
    "gpu_density_A_requested": null,
    "gpu_density_A_effective": null,
    "gpu_density_A_fallback_from_vector": false,
    "xtb_A_used": false,
    "xtb_A_success": false,
    "xtb_charge_length_mismatch": false
  },
  "E:303": {
    "id": "E:303",
    "chain": "E",
    "resseq": 303,
    "resname": "GLU",
    "sasa": 0.0,
    "partial_charge_B": -0.54,
    "F_metal": 0.0,
    "F_P": 0.0,
    "F_hal": 0.0,
    "total_density": 90567.0078125,
    "centroid": [
      3.3588013648986816,
      -0.5561909675598145,
      -6.951366901397705
    ],
    "dipole_rho": [
      12378.6328125,
      -9572.11328125,
      86.4430160522461
    ],
    "curv_rho": 250958320.0,
    "curv_rho_failed": false,
    "gpu_density_B_requested": "vector",
    "gpu_density_B_effective": "vector",
    "gpu_density_B_fallback_from_vector": false,
    "gpu_density_A_requested": null,
    "gpu_density_A_effective": null,
    "gpu_density_A_fallback_from_vector": false,
    "xtb_A_used": false,
    "xtb_A_success": false,
    "xtb_charge_length_mismatch": false
  },
  "E:304": {
    "id": "E:304",
    "chain": "E",
    "resseq": 304,
    "resname": "GLU",
    "sasa": 0.0,
    "partial_charge_B": -0.54,
    "F_metal": 0.0,
    "F_P": 0.0,
    "F_hal": 0.0,
    "total_density": 87185.7109375,
    "centroid": [
      3.6842234134674072,
      -0.20532722771167755,
      -6.57409143447876
    ],
    "dipole_rho": [
      16756.197265625,
      -4260.91259765625,
      -3854.7138671875
    ],
    "curv_rho": 244001376.0,
    "curv_rho_failed": false,
    "gpu_density_B_requested": "vector",
    "gpu_density_B_effective": "vector",
    "gpu_density_B_fallback_from_vector": false,
    "gpu_density_A_requested": null,
    "gpu_density_A_effective": null,
    "gpu_density_A_fallback_from_vector": false,
    "xtb_A_used": false,
    "xtb_A_success": false,
    "xtb_charge_length_mismatch": false
  },
  "E:305": {
    "id": "E:305",
    "chain": "E",
    "resseq": 305,
    "resname": "ILE",
    "sasa": 0.0,
    "partial_charge_B": -0.06000000000000002,
    "F_metal": 0.0,
    "F_P": 0.0,
    "F_hal": 0.0,
    "total_density": 86671.6875,
    "centroid": [
      3.873351812362671,
      -0.37031683325767517,
      -6.893779754638672
    ],
    "dipole_rho": [
      -3807.95654296875,
      -7401.05517578125,
      2108.931884765625
    ],
    "curv_rho": 237246032.0,
    "curv_rho_failed": false,
    "gpu_density_B_requested": "vector",
    "gpu_density_B_effective": "vector",
    "gpu_density_B_fallback_from_vector": false,
    "gpu_density_A_requested": null,
    "gpu_density_A_effective": null,
    "gpu_density_A_fallback_from_vector": false,
    "xtb_A_used": false,
    "xtb_A_success": false,
    "xtb_charge_length_mismatch": false
  },
  "E:306": {
    "id": "E:306",
    "chain": "E",
    "resseq": 306,
    "resname": "GLY",
    "sasa": 0.0,
    "partial_charge_B": -0.06000000000000002,
    "F_metal": 0.0,
    "F_P": 0.0,
    "F_hal": 0.0,
    "total_density": 80364.6875,
    "centroid": [
      3.7324368953704834,
      -0.21852721273899078,
      -7.221563339233398
    ],
    "dipole_rho": [
      3665.584716796875,
      -488.39208984375,
      4025.214599609375
    ],
    "curv_rho": 225373504.0,
    "curv_rho_failed": false,
    "gpu_density_B_requested": "vector",
    "gpu_density_B_effective": "vector",
    "gpu_density_B_fallback_from_vector": false,
    "gpu_density_A_requested": null,
    "gpu_density_A_effective": null,
    "gpu_density_A_fallback_from_vector": false,
    "xtb_A_used": false,
    "xtb_A_success": false,
    "xtb_charge_length_mismatch": false
  },
  "E:307": {
    "id": "E:307",
    "chain": "E",
    "resseq": 307,
    "resname": "MET",
    "sasa": 0.0,
    "partial_charge_B": -0.21000000000000002,
    "F_metal": 0.0,
    "F_P": 0.0,
    "F_hal": 0.0,
    "total_density": 87138.03125,
    "centroid": [
      3.8115108013153076,
      -0.6229918599128723,
      -7.155725955963135
    ],
    "dipole_rho": [
      -605.7340698242188,
      -6108.75439453125,
      16074.755859375
    ],
    "curv_rho": 228741936.0,
    "curv_rho_failed": false,
    "gpu_density_B_requested": "vector",
    "gpu_density_B_effective": "vector",
    "gpu_density_B_fallback_from_vector": false,
    "gpu_density_A_requested": null,
    "gpu_density_A_effective": null,
    "gpu_density_A_fallback_from_vector": false,
    "xtb_A_used": false,
    "xtb_A_success": false,
    "xtb_charge_length_mismatch": false
  },
  "E:308": {
    "id": "E:308",
    "chain": "E",
    "resseq": 308,
    "resname": "GLU",
    "sasa": 0.0,
    "partial_charge_B": -0.54,
    "F_metal": 0.0,
    "F_P": 0.0,
    "F_hal": 0.0,
    "total_density": 83545.484375,
    "centroid": [
      3.481933355331421,
      -0.8184545040130615,
      -7.5468525886535645
    ],
    "dipole_rho": [
      589.4793090820312,
      -7278.5869140625,
      5881.05517578125
    ],
    "curv_rho": 229574944.0,
    "curv_rho_failed": false,
    "gpu_density_B_requested": "vector",
    "gpu_density_B_effective": "vector",
    "gpu_density_B_fallback_from_vector": false,
    "gpu_density_A_requested": null,
    "gpu_density_A_effective": null,
    "gpu_density_A_fallback_from_vector": false,
    "xtb_A_used": false,
    "xtb_A_success": false,
    "xtb_charge_length_mismatch": false
  },
  "E:309": {
    "id": "E:309",
    "chain": "E",
    "resseq": 309,
    "resname": "LEU",
    "sasa": 0.0,
    "partial_charge_B": -0.06000000000000002,
    "F_metal": 0.0,
    "F_P": 0.0,
    "F_hal": 0.0,
    "total_density": 87599.0078125,
    "centroid": [
      3.548135757446289,
      -1.3959259986877441,
      -7.187095642089844
    ],
    "dipole_rho": [
      -375.7541809082031,
      -12430.390625,
      9193.8466796875
    ],
    "curv_rho": 238658016.0,
    "curv_rho_failed": false,
    "gpu_density_B_requested": "vector",
    "gpu_density_B_effective": "vector",
    "gpu_density_B_fallback_from_vector": false,
    "gpu_density_A_requested": null,
    "gpu_density_A_effective": null,
    "gpu_density_A_fallback_from_vector": false,
    "xtb_A_used": false,
    "xtb_A_success": false,
    "xtb_charge_length_mismatch": false
  },
  "E:310": {
    "id": "E:310",
    "chain": "E",
    "resseq": 310,
    "resname": "GLU",
    "sasa": 0.0,
    "partial_charge_B": -0.54,
    "F_metal": 0.0,
    "F_P": 0.0,
    "F_hal": 0.0,
    "total_density": 83797.3671875,
    "centroid": [
      3.371403217315674,
      -1.2216429710388184,
      -7.698606967926025
    ],
    "dipole_rho": [
      678.0433349609375,
      -4486.75341796875,
      8409.8759765625
    ],
    "curv_rho": 220171584.0,
    "curv_rho_failed": false,
    "gpu_density_B_requested": "vector",
    "gpu_density_B_effective": "vector",
    "gpu_density_B_fallback_from_vector": false,
    "gpu_density_A_requested": null,
    "gpu_density_A_effective": null,
    "gpu_density_A_fallback_from_vector": false,
    "xtb_A_used": false,
    "xtb_A_success": false,
    "xtb_charge_length_mismatch": false
  },
  "E:311": {
    "id": "E:311",
    "chain": "E",
    "resseq": 311,
    "resname": "LYS",
    "sasa": 0.0,
    "partial_charge_B": 0.11999999999999997,
    "F_metal": 0.0,
    "F_P": 0.0,
    "F_hal": 0.0,
    "total_density": 80333.078125,
    "centroid": [
      3.6261701583862305,
      -1.1048697233200073,
      -7.663674354553223
    ],
    "dipole_rho": [
      -17128.55078125,
      -5981.47802734375,
      12521.5400390625
    ],
    "curv_rho": 216735232.0,
    "curv_rho_failed": false,
    "gpu_density_B_requested": "vector",
    "gpu_density_B_effective": "vector",
    "gpu_density_B_fallback_from_vector": false,
    "gpu_density_A_requested": null,
    "gpu_density_A_effective": null,
    "gpu_density_A_fallback_from_vector": false,
    "xtb_A_used": false,
    "xtb_A_success": false,
    "xtb_charge_length_mismatch": false
  },
  "E:312": {
    "id": "E:312",
    "chain": "E",
    "resseq": 312,
    "resname": "ALA",
    "sasa": 0.0,
    "partial_charge_B": -0.06000000000000002,
    "F_metal": 0.0,
    "F_P": 0.0,
    "F_hal": 0.0,
    "total_density": 74401.3984375,
    "centroid": [
      3.8427326679229736,
      -1.4112602472305298,
      -7.34089994430542
    ],
    "dipole_rho": [
      -18242.25390625,
      -2392.768310546875,
      15481.3896484375
    ],
    "curv_rho": 208436176.0,
    "curv_rho_failed": false,
    "gpu_density_B_requested": "vector",
    "gpu_density_B_effective": "vector",
    "gpu_density_B_fallback_from_vector": false,
    "gpu_density_A_requested": null,
    "gpu_density_A_effective": null,
    "gpu_density_A_fallback_from_vector": false,
    "xtb_A_used": false,
    "xtb_A_success": false,
    "xtb_charge_length_mismatch": false
  },
  "E:313": {
    "id": "E:313",
    "chain": "E",
    "resseq": 313,
    "resname": "THR",
    "sasa": 0.12906184792518616,
    "partial_charge_B": -0.4402224813629718,
    "F_metal": 0.0,
    "F_P": 0.0,
    "F_hal": 0.0,
    "total_density": 68769.53125,
    "centroid": [
      4.077811241149902,
      -1.4542944431304932,
      -7.39219331741333
    ],
    "dipole_rho": [
      -26830.197265625,
      -3288.768310546875,
      17209.5390625
    ],
    "curv_rho": 191005568.0,
    "curv_rho_failed": false,
    "gpu_density_B_requested": "vector",
    "gpu_density_B_effective": "vector",
    "gpu_density_B_fallback_from_vector": false,
    "gpu_density_A_requested": null,
    "gpu_density_A_effective": null,
    "gpu_density_A_fallback_from_vector": false,
    "xtb_A_used": false,
    "xtb_A_success": false,
    "xtb_charge_length_mismatch": false
  },
  "E:314": {
    "id": "E:314",
    "chain": "E",
    "resseq": 314,
    "resname": "LEU",
    "sasa": 0.7421056032180786,
    "partial_charge_B": -0.15000000000000005,
    "F_metal": 0.0,
    "F_P": 0.0,
    "F_hal": 0.0,
    "total_density": 60225.671875,
    "centroid": [
      4.2309489250183105,
      -1.8011577129364014,
      -7.391933441162109
    ],
    "dipole_rho": [
      -26754.625,
      1036.929443359375,
      17598.947265625
    ],
    "curv_rho": 166052592.0,
    "curv_rho_failed": false,
    "gpu_density_B_requested": "vector",
    "gpu_density_B_effective": "vector",
    "gpu_density_B_fallback_from_vector": false,
    "gpu_density_A_requested": null,
    "gpu_density_A_effective": null,
    "gpu_density_A_fallback_from_vector": false,
    "xtb_A_used": false,
    "xtb_A_success": false,
    "xtb_charge_length_mismatch": false
  },
  "E:315": {
    "id": "E:315",
    "chain": "E",
    "resseq": 315,
    "resname": "GLU",
    "sasa": 3.186722755432129,
    "partial_charge_B": -1.35,
    "F_metal": 0.0,
    "F_P": 0.0,
    "F_hal": 0.0,
    "total_density": 66126.7578125,
    "centroid": [
      4.426400661468506,
      -1.4372097253799438,
      -7.150818347930908
    ],
    "dipole_rho": [
      -37437.99609375,
      -4810.2578125,
      19079.244140625
    ],
    "curv_rho": 178850976.0,
    "curv_rho_failed": false,
    "gpu_density_B_requested": "vector",
    "gpu_density_B_effective": "vector",
    "gpu_density_B_fallback_from_vector": false,
    "gpu_density_A_requested": null,
    "gpu_density_A_effective": null,
    "gpu_density_A_fallback_from_vector": false,
    "xtb_A_used": false,
    "xtb_A_success": false,
    "xtb_charge_length_mismatch": false
  },
  "E:316": {
    "id": "E:316",
    "chain": "E",
    "resseq": 316,
    "resname": "ASP",
    "sasa": 0.0,
    "partial_charge_B": -0.54,
    "F_metal": 0.0,
    "F_P": 0.0,
    "F_hal": 0.0,
    "total_density": 75588.2734375,
    "centroid": [
      4.228970050811768,
      -1.3739510774612427,
      -7.013059616088867
    ],
    "dipole_rho": [
      -23573.51953125,
      -6553.58056640625,
      17245.607421875
    ],
    "curv_rho": 213571392.0,
    "curv_rho_failed": false,
    "gpu_density_B_requested": "vector",
    "gpu_density_B_effective": "vector",
    "gpu_density_B_fallback_from_vector": false,
    "gpu_density_A_requested": null,
    "gpu_density_A_effective": null,
    "gpu_density_A_fallback_from_vector": false,
    "xtb_A_used": false,
    "xtb_A_success": false,
    "xtb_charge_length_mismatch": false
  },
  "E:317": {
    "id": "E:317",
    "chain": "E",
    "resseq": 317,
    "resname": "LEU",
    "sasa": 0.0,
    "partial_charge_B": -0.06000000000000002,
    "F_metal": 0.0,
    "F_P": 0.0,
    "F_hal": 0.0,
    "total_density": 77067.4296875,
    "centroid": [
      4.171180248260498,
      -1.7660727500915527,
      -6.9150872230529785
    ],
    "dipole_rho": [
      -26951.990234375,
      -343.7381286621094,
      15645.6875
    ],
    "curv_rho": 208915776.0,
    "curv_rho_failed": false,
    "gpu_density_B_requested": "vector",
    "gpu_density_B_effective": "vector",
    "gpu_density_B_fallback_from_vector": false,
    "gpu_density_A_requested": null,
    "gpu_density_A_effective": null,
    "gpu_density_A_fallback_from_vector": false,
    "xtb_A_used": false,
    "xtb_A_success": false,
    "xtb_charge_length_mismatch": false
  },
  "E:318": {
    "id": "E:318",
    "chain": "E",
    "resseq": 318,
    "resname": "GLY",
    "sasa": 0.0,
    "partial_charge_B": -0.06000000000000002,
    "F_metal": 0.0,
    "F_P": 0.0,
    "F_hal": 0.0,
    "total_density": 72938.3125,
    "centroid": [
      4.3316216468811035,
      -1.8432258367538452,
      -6.583594799041748
    ],
    "dipole_rho": [
      -25742.013671875,
      -352.004150390625,
      11562.943359375
    ],
    "curv_rho": 209480448.0,
    "curv_rho_failed": false,
    "gpu_density_B_requested": "vector",
    "gpu_density_B_effective": "vector",
    "gpu_density_B_fallback_from_vector": false,
    "gpu_density_A_requested": null,
    "gpu_density_A_effective": null,
    "gpu_density_A_fallback_from_vector": false,
    "xtb_A_used": false,
    "xtb_A_success": false,
    "xtb_charge_length_mismatch": false
  },
  "E:319": {
    "id": "E:319",
    "chain": "E",
    "resseq": 319,
    "resname": "GLN",
    "sasa": 0.06330374628305435,
    "partial_charge_B": -0.14751117708628322,
    "F_metal": 0.0,
    "F_P": 0.0,
    "F_hal": 0.0,
    "total_density": 69747.6953125,
    "centroid": [
      4.571515083312988,
      -1.9517651796340942,
      -6.4872355461120605
    ],
    "dipole_rho": [
      -29306.037109375,
      8779.79296875,
      19092.0546875
    ],
    "curv_rho": 198101248.0,
    "curv_rho_failed": false,
    "gpu_density_B_requested": "vector",
    "gpu_density_B_effective": "vector",
    "gpu_density_B_fallback_from_vector": false,
    "gpu_density_A_requested": null,
    "gpu_density_A_effective": null,
    "gpu_density_A_fallback_from_vector": false,
    "xtb_A_used": false,
    "xtb_A_success": false,
    "xtb_charge_length_mismatch": false
  },
  "E:320": {
    "id": "E:320",
    "chain": "E",
    "resseq": 320,
    "resname": "ALA",
    "sasa": 0.0,
    "partial_charge_B": -0.06000000000000002,
    "F_metal": 0.0,
    "F_P": 0.0,
    "F_hal": 0.0,
    "total_density": 65960.1328125,
    "centroid": [
      4.51017951965332,
      -2.1685898303985596,
      -6.25851583480835
    ],
    "dipole_rho": [
      -31327.095703125,
      11489.59375,
      6245.345703125
    ],
    "curv_rho": 192647456.0,
    "curv_rho_failed": false,
    "gpu_density_B_requested": "vector",
    "gpu_density_B_effective": "vector",
    "gpu_density_B_fallback_from_vector": false,
    "gpu_density_A_requested": null,
    "gpu_density_A_effective": null,
    "gpu_density_A_fallback_from_vector": false,
    "xtb_A_used": false,
    "xtb_A_success": false,
    "xtb_charge_length_mismatch": false
  },
  "E:321": {
    "id": "E:321",
    "chain": "E",
    "resseq": 321,
    "resname": "LYS",
    "sasa": 5.872163772583008,
    "partial_charge_B": 0.29999999999999993,
    "F_metal": 0.0,
    "F_P": 0.0,
    "F_hal": 0.0,
    "total_density": 60634.20703125,
    "centroid": [
      4.666685104370117,
      -2.453822612762451,
      -6.126701354980469
    ],
    "dipole_rho": [
      -41767.11328125,
      14813.5703125,
      2146.3583984375
    ],
    "curv_rho": 165749888.0,
    "curv_rho_failed": false,
    "gpu_density_B_requested": "vector",
    "gpu_density_B_effective": "vector",
    "gpu_density_B_fallback_from_vector": false,
    "gpu_density_A_requested": null,
    "gpu_density_A_effective": null,
    "gpu_density_A_fallback_from_vector": false,
    "xtb_A_used": false,
    "xtb_A_success": false,
    "xtb_charge_length_mismatch": false
  },
  "E:322": {
    "id": "E:322",
    "chain": "E",
    "resseq": 322,
    "resname": "ARG",
    "sasa": 0.09679638594388962,
    "partial_charge_B": 0.16206674440889152,
    "F_metal": 0.0,
    "F_P": 0.0,
    "F_hal": 0.0,
    "total_density": 76055.25,
    "centroid": [
      4.361931324005127,
      -2.5432047843933105,
      -6.047929763793945
    ],
    "dipole_rho": [
      -34187.0078125,
      28682.607421875,
      4987.8701171875
    ],
    "curv_rho": 203473136.0,
    "curv_rho_failed": false,
    "gpu_density_B_requested": "vector",
    "gpu_density_B_effective": "vector",
    "gpu_density_B_fallback_from_vector": false,
    "gpu_density_A_requested": null,
    "gpu_density_A_effective": null,
    "gpu_density_A_fallback_from_vector": false,
    "xtb_A_used": false,
    "xtb_A_success": false,
    "xtb_charge_length_mismatch": false
  },
  "E:323": {
    "id": "E:323",
    "chain": "E",
    "resseq": 323,
    "resname": "VAL",
    "sasa": 0.0,
    "partial_charge_B": -0.06000000000000002,
    "F_metal": 0.0,
    "F_P": 0.0,
    "F_hal": 0.0,
    "total_density": 79363.484375,
    "centroid": [
      4.145644187927246,
      -2.4469101428985596,
      -6.088757514953613
    ],
    "dipole_rho": [
      -24787.404296875,
      14764.205078125,
      -985.1576538085938
    ],
    "curv_rho": 221537984.0,
    "curv_rho_failed": false,
    "gpu_density_B_requested": "vector",
    "gpu_density_B_effective": "vector",
    "gpu_density_B_fallback_from_vector": false,
    "gpu_density_A_requested": null,
    "gpu_density_A_effective": null,
    "gpu_density_A_fallback_from_vector": false,
    "xtb_A_used": false,
    "xtb_A_success": false,
    "xtb_charge_length_mismatch": false
  },
  "E:324": {
    "id": "E:324",
    "chain": "E",
    "resseq": 324,
    "resname": "VAL",
    "sasa": 0.0,
    "partial_charge_B": -0.06000000000000002,
    "F_metal": 0.0,
    "F_P": 0.0,
    "F_hal": 0.0,
    "total_density": 77003.109375,
    "centroid": [
      3.99472975730896,
      -2.6899209022521973,
      -5.812219619750977
    ],
    "dipole_rho": [
      -21594.81640625,
      13260.521484375,
      -4783.41357421875
    ],
    "curv_rho": 218284576.0,
    "curv_rho_failed": false,
    "gpu_density_B_requested": "vector",
    "gpu_density_B_effective": "vector",
    "gpu_density_B_fallback_from_vector": false,
    "gpu_density_A_requested": null,
    "gpu_density_A_effective": null,
    "gpu_density_A_fallback_from_vector": false,
    "xtb_A_used": false,
    "xtb_A_success": false,
    "xtb_charge_length_mismatch": false
  },
  "E:325": {
    "id": "E:325",
    "chain": "E",
    "resseq": 325,
    "resname": "ILE",
    "sasa": 0.0,
    "partial_charge_B": -0.06000000000000002,
    "F_metal": 0.0,
    "F_P": 0.0,
    "F_hal": 0.0,
    "total_density": 89317.546875,
    "centroid": [
      3.7132155895233154,
      -2.6025519371032715,
      -5.936624526977539
    ],
    "dipole_rho": [
      -11996.2421875,
      12491.9931640625,
      -10513.71875
    ],
    "curv_rho": 251190848.0,
    "curv_rho_failed": false,
    "gpu_density_B_requested": "vector",
    "gpu_density_B_effective": "vector",
    "gpu_density_B_fallback_from_vector": false,
    "gpu_density_A_requested": null,
    "gpu_density_A_effective": null,
    "gpu_density_A_fallback_from_vector": false,
    "xtb_A_used": false,
    "xtb_A_success": false,
    "xtb_charge_length_mismatch": false
  },
  "E:326": {
    "id": "E:326",
    "chain": "E",
    "resseq": 326,
    "resname": "ASN",
    "sasa": 0.0,
    "partial_charge_B": -0.12,
    "F_metal": 0.0,
    "F_P": 0.0,
    "F_hal": 0.0,
    "total_density": 88476.4921875,
    "centroid": [
      3.5836262702941895,
      -2.7004940509796143,
      -5.522406101226807
    ],
    "dipole_rho": [
      -6158.943359375,
      11381.8876953125,
      -9768.361328125
    ],
    "curv_rho": 250262496.0,
    "curv_rho_failed": false,
    "gpu_density_B_requested": "vector",
    "gpu_density_B_effective": "vector",
    "gpu_density_B_fallback_from_vector": false,
    "gpu_density_A_requested": null,
    "gpu_density_A_effective": null,
    "gpu_density_A_fallback_from_vector": false,
    "xtb_A_used": false,
    "xtb_A_success": false,
    "xtb_charge_length_mismatch": false
  },
  "E:327": {
    "id": "E:327",
    "chain": "E",
    "resseq": 327,
    "resname": "LYS",
    "sasa": 0.0,
    "partial_charge_B": 0.11999999999999997,
    "F_metal": 0.0,
    "F_P": 0.0,
    "F_hal": 0.0,
    "total_density": 87155.0390625,
    "centroid": [
      3.156467914581299,
      -2.8242907524108887,
      -5.444718360900879
    ],
    "dipole_rho": [
      3826.257080078125,
      -3772.031005859375,
      -12829.9208984375
    ],
    "curv_rho": 248846704.0,
    "curv_rho_failed": false,
    "gpu_density_B_requested": "vector",
    "gpu_density_B_effective": "vector",
    "gpu_density_B_fallback_from_vector": false,
    "gpu_density_A_requested": null,
    "gpu_density_A_effective": null,
    "gpu_density_A_fallback_from_vector": false,
    "xtb_A_used": false,
    "xtb_A_success": false,
    "xtb_charge_length_mismatch": false
  },
  "E:328": {
    "id": "E:328",
    "chain": "E",
    "resseq": 328,
    "resname": "ASP",
    "sasa": 0.0,
    "partial_charge_B": -0.54,
    "F_metal": 0.0,
    "F_P": 0.0,
    "F_hal": 0.0,
    "total_density": 86782.921875,
    "centroid": [
      3.3903911113739014,
      -2.5147669315338135,
      -5.269815444946289
    ],
    "dipole_rho": [
      7068.78173828125,
      -3290.561767578125,
      -11715.93359375
    ],
    "curv_rho": 250308368.0,
    "curv_rho_failed": false,
    "gpu_density_B_requested": "vector",
    "gpu_density_B_effective": "vector",
    "gpu_density_B_fallback_from_vector": false,
    "gpu_density_A_requested": null,
    "gpu_density_A_effective": null,
    "gpu_density_A_fallback_from_vector": false,
    "xtb_A_used": false,
    "xtb_A_success": false,
    "xtb_charge_length_mismatch": false
  },
  "E:329": {
    "id": "E:329",
    "chain": "E",
    "resseq": 329,
    "resname": "THR",
    "sasa": 0.0,
    "partial_charge_B": -0.3,
    "F_metal": 0.0,
    "F_P": 0.0,
    "F_hal": 0.0,
    "total_density": 87183.5859375,
    "centroid": [
      3.7554707527160645,
      -2.4090678691864014,
      -5.364554405212402
    ],
    "dipole_rho": [
      -1519.562744140625,
      4476.5654296875,
      -9812.9072265625
    ],
    "curv_rho": 251339472.0,
    "curv_rho_failed": false,
    "gpu_density_B_requested": "vector",
    "gpu_density_B_effective": "vector",
    "gpu_density_B_fallback_from_vector": false,
    "gpu_density_A_requested": null,
    "gpu_density_A_effective": null,
    "gpu_density_A_fallback_from_vector": false,
    "xtb_A_used": false,
    "xtb_A_success": false,
    "xtb_charge_length_mismatch": false
  },
  "E:330": {
    "id": "E:330",
    "chain": "E",
    "resseq": 330,
    "resname": "THR",
    "sasa": 0.0,
    "partial_charge_B": -0.3,
    "F_metal": 0.0,
    "F_P": 0.0,
    "F_hal": 0.0,
    "total_density": 91542.6171875,
    "centroid": [
      3.9260053634643555,
      -2.1640448570251465,
      -5.729899883270264
    ],
    "dipole_rho": [
      -6789.29345703125,
      13004.1005859375,
      -11331.7548828125
    ],
    "curv_rho": 252573184.0,
    "curv_rho_failed": false,
    "gpu_density_B_requested": "vector",
    "gpu_density_B_effective": "vector",
    "gpu_density_B_fallback_from_vector": false,
    "gpu_density_A_requested": null,
    "gpu_density_A_effective": null,
    "gpu_density_A_fallback_from_vector": false,
    "xtb_A_used": false,
    "xtb_A_success": false,
    "xtb_charge_length_mismatch": false
  },
  "E:331": {
    "id": "E:331",
    "chain": "E",
    "resseq": 331,
    "resname": "THR",
    "sasa": 0.0,
    "partial_charge_B": -0.3,
    "F_metal": 0.0,
    "F_P": 0.0,
    "F_hal": 0.0,
    "total_density": 82899.328125,
    "centroid": [
      4.19520902633667,
      -2.318824052810669,
      -5.5691609382629395
    ],
    "dipole_rho": [
      -17223.2890625,
      12965.8193359375,
      -4681.7890625
    ],
    "curv_rho": 231206640.0,
    "curv_rho_failed": false,
    "gpu_density_B_requested": "vector",
    "gpu_density_B_effective": "vector",
    "gpu_density_B_fallback_from_vector": false,
    "gpu_density_A_requested": null,
    "gpu_density_A_effective": null,
    "gpu_density_A_fallback_from_vector": false,
    "xtb_A_used": false,
    "xtb_A_success": false,
    "xtb_charge_length_mismatch": false
  },
  "E:332": {
    "id": "E:332",
    "chain": "E",
    "resseq": 332,
    "resname": "ILE",
    "sasa": 0.0,
    "partial_charge_B": -0.06000000000000002,
    "F_metal": 0.0,
    "F_P": 0.0,
    "F_hal": 0.0,
    "total_density": 81484.2578125,
    "centroid": [
      4.321326732635498,
      -2.1087138652801514,
      -5.867025852203369
    ],
    "dipole_rho": [
      -24132.44140625,
      6845.56884765625,
      -4600.86083984375
    ],
    "curv_rho": 224960640.0,
    "curv_rho_failed": false,
    "gpu_density_B_requested": "vector",
    "gpu_density_B_effective": "vector",
    "gpu_density_B_fallback_from_vector": false,
    "gpu_density_A_requested": null,
    "gpu_density_A_effective": null,
    "gpu_density_A_fallback_from_vector": false,
    "xtb_A_used": false,
    "xtb_A_success": false,
    "xtb_charge_length_mismatch": false
  },
  "E:333": {
    "id": "E:333",
    "chain": "E",
    "resseq": 333,
    "resname": "ILE",
    "sasa": 0.0,
    "partial_charge_B": -0.06000000000000002,
    "F_metal": 0.0,
    "F_P": 0.0,
    "F_hal": 0.0,
    "total_density": 70252.5859375,
    "centroid": [
      4.544129371643066,
      -2.366062879562378,
      -5.781761169433594
    ],
    "dipole_rho": [
      -28388.798828125,
      15230.744140625,
      -2766.95849609375
    ],
    "curv_rho": 198144688.0,
    "curv_rho_failed": false,
    "gpu_density_B_requested": "vector",
    "gpu_density_B_effective": "vector",
    "gpu_density_B_fallback_from_vector": false,
    "gpu_density_A_requested": null,
    "gpu_density_A_effective": null,
    "gpu_density_A_fallback_from_vector": false,
    "xtb_A_used": false,
    "xtb_A_success": false,
    "xtb_charge_length_mismatch": false
  },
  "E:334": {
    "id": "E:334",
    "chain": "E",
    "resseq": 334,
    "resname": "ASP",
    "sasa": 0.0,
    "partial_charge_B": -0.54,
    "F_metal": 0.0,
    "F_P": 0.0,
    "F_hal": 0.0,
    "total_density": 65081.015625,
    "centroid": [
      4.7509613037109375,
      -2.0503573417663574,
      -5.910034656524658
    ],
    "dipole_rho": [
      -37743.80078125,
      12480.4287109375,
      -987.431884765625
    ],
    "curv_rho": 184611424.0,
    "curv_rho_failed": false,
    "gpu_density_B_requested": "vector",
    "gpu_density_B_effective": "vector",
    "gpu_density_B_fallback_from_vector": false,
    "gpu_density_A_requested": null,
    "gpu_density_A_effective": null,
    "gpu_density_A_fallback_from_vector": false,
    "xtb_A_used": false,
    "xtb_A_success": false,
    "xtb_charge_length_mismatch": false
  },
  "E:335": {
    "id": "E:335",
    "chain": "E",
    "resseq": 335,
    "resname": "GLY",
    "sasa": 0.0,
    "partial_charge_B": -0.06000000000000002,
    "F_metal": 0.0,
    "F_P": 0.0,
    "F_hal": 0.0,
    "total_density": 63058.5546875,
    "centroid": [
      4.790185451507568,
      -1.8391270637512207,
      -6.021684169769287
    ],
    "dipole_rho": [
      -33324.15625,
      9617.8662109375,
      4858.10595703125
    ],
    "curv_rho": 182919104.0,
    "curv_rho_failed": false,
    "gpu_density_B_requested": "vector",
    "gpu_density_B_effective": "vector",
    "gpu_density_B_fallback_from_vector": false,
    "gpu_density_A_requested": null,
    "gpu_density_A_effective": null,
    "gpu_density_A_fallback_from_vector": false,
    "xtb_A_used": false,
    "xtb_A_success": false,
    "xtb_charge_length_mismatch": false
  },
  "E:336": {
    "id": "E:336",
    "chain": "E",
    "resseq": 336,
    "resname": "VAL",
    "sasa": 0.7421056032180786,
    "partial_charge_B": -0.15000000000000005,
    "F_metal": 0.0,
    "F_P": 0.0,
    "F_hal": 0.0,
    "total_density": 56547.27734375,
    "centroid": [
      4.788602352142334,
      -1.973451852798462,
      -6.381402969360352
    ],
    "dipole_rho": [
      -33258.55078125,
      2944.793212890625,
      6745.923828125
    ],
    "curv_rho": 164446608.0,
    "curv_rho_failed": false,
    "gpu_density_B_requested": "vector",
    "gpu_density_B_effective": "vector",
    "gpu_density_B_fallback_from_vector": false,
    "gpu_density_A_requested": null,
    "gpu_density_A_effective": null,
    "gpu_density_A_fallback_from_vector": false,
    "xtb_A_used": false,
    "xtb_A_success": false,
    "xtb_charge_length_mismatch": false
  },
  "E:337": {
    "id": "E:337",
    "chain": "E",
    "resseq": 337,
    "resname": "GLY",
    "sasa": 0.0,
    "partial_charge_B": -0.06000000000000002,
    "F_metal": 0.0,
    "F_P": 0.0,
    "F_hal": 0.0,
    "total_density": 62456.52734375,
    "centroid": [
      4.819699287414551,
      -1.6682151556015015,
      -6.298457145690918
    ],
    "dipole_rho": [
      -39297.73046875,
      -1627.9246826171875,
      9110.451171875
    ],
    "curv_rho": 175464224.0,
    "curv_rho_failed": false,
    "gpu_density_B_requested": "vector",
    "gpu_density_B_effective": "vector",
    "gpu_density_B_fallback_from_vector": false,
    "gpu_density_A_requested": null,
    "gpu_density_A_effective": null,
    "gpu_density_A_fallback_from_vector": false,
    "xtb_A_used": false,
    "xtb_A_success": false,
    "xtb_charge_length_mismatch": false
  },
  "E:338": {
    "id": "E:338",
    "chain": "E",
    "resseq": 338,
    "resname": "GLU",
    "sasa": 0.7421056032180786,
    "partial_charge_B": -1.35,
    "F_metal": 0.0,
    "F_P": 0.0,
    "F_hal": 0.0,
    "total_density": 61083.01171875,
    "centroid": [
      4.93194055557251,
      -1.3010883331298828,
      -6.367039203643799
    ],
    "dipole_rho": [
      -38424.86328125,
      -1163.9375,
      11255.916015625
    ],
    "curv_rho": 174968416.0,
    "curv_rho_failed": false,
    "gpu_density_B_requested": "vector",
    "gpu_density_B_effective": "vector",
    "gpu_density_B_fallback_from_vector": false,
    "gpu_density_A_requested": null,
    "gpu_density_A_effective": null,
    "gpu_density_A_fallback_from_vector": false,
    "xtb_A_used": false,
    "xtb_A_success": false,
    "xtb_charge_length_mismatch": false
  },
  "E:339": {
    "id": "E:339",
    "chain": "E",
    "resseq": 339,
    "resname": "GLU",
    "sasa": 2.0613114833831787,
    "partial_charge_B": -1.35,
    "F_metal": 0.0,
    "F_P": 0.0,
    "F_hal": 0.0,
    "total_density": 53900.30859375,
    "centroid": [
      5.191070556640625,
      -1.4321726560592651,
      -5.940834045410156
    ],
    "dipole_rho": [
      -38549.3046875,
      2968.39306640625,
      4677.36083984375
    ],
    "curv_rho": 148450496.0,
    "curv_rho_failed": false,
    "gpu_density_B_requested": "vector",
    "gpu_density_B_effective": "vector",
    "gpu_density_B_fallback_from_vector": false,
    "gpu_density_A_requested": null,
    "gpu_density_A_effective": null,
    "gpu_density_A_fallback_from_vector": false,
    "xtb_A_used": false,
    "xtb_A_success": false,
    "xtb_charge_length_mismatch": false
  },
  "E:340": {
    "id": "E:340",
    "chain": "E",
    "resseq": 340,
    "resname": "ALA",
    "sasa": 2.710298776626587,
    "partial_charge_B": -0.15000000000000005,
    "F_metal": 0.0,
    "F_P": 0.0,
    "F_hal": 0.0,
    "total_density": 49336.27734375,
    "centroid": [
      5.240260601043701,
      -1.0863710641860962,
      -5.958120822906494
    ],
    "dipole_rho": [
      -32706.94140625,
      -3010.063232421875,
      6917.88671875
    ],
    "curv_rho": 137369744.0,
    "curv_rho_failed": false,
    "gpu_density_B_requested": "vector",
    "gpu_density_B_effective": "vector",
    "gpu_density_B_fallback_from_vector": false,
    "gpu_density_A_requested": null,
    "gpu_density_A_effective": null,
    "gpu_density_A_fallback_from_vector": false,
    "xtb_A_used": false,
    "xtb_A_success": false,
    "xtb_charge_length_mismatch": false
  },
  "E:341": {
    "id": "E:341",
    "chain": "E",
    "resseq": 341,
    "resname": "ALA",
    "sasa": 0.0,
    "partial_charge_B": -0.06000000000000002,
    "F_metal": 0.0,
    "F_P": 0.0,
    "F_hal": 0.0,
    "total_density": 60514.5859375,
    "centroid": [
      4.9921417236328125,
      -0.9781613945960999,
      -6.028239727020264
    ],
    "dipole_rho": [
      -33197.01171875,
      105.20503997802734,
      5332.5615234375
    ],
    "curv_rho": 171810512.0,
    "curv_rho_failed": false,
    "gpu_density_B_requested": "vector",
    "gpu_density_B_effective": "vector",
    "gpu_density_B_fallback_from_vector": false,
    "gpu_density_A_requested": null,
    "gpu_density_A_effective": null,
    "gpu_density_A_fallback_from_vector": false,
    "xtb_A_used": false,
    "xtb_A_success": false,
    "xtb_charge_length_mismatch": false
  },
  "E:342": {
    "id": "E:342",
    "chain": "E",
    "resseq": 342,
    "resname": "ILE",
    "sasa": 0.0,
    "partial_charge_B": -0.06000000000000002,
    "F_metal": 0.0,
    "F_P": 0.0,
    "F_hal": 0.0,
    "total_density": 69111.671875,
    "centroid": [
      4.945659160614014,
      -1.4092069864273071,
      -5.88854455947876
    ],
    "dipole_rho": [
      -35662.69921875,
      -6623.1025390625,
      255.18409729003906
    ],
    "curv_rho": 185127680.0,
    "curv_rho_failed": false,
    "gpu_density_B_requested": "vector",
    "gpu_density_B_effective": "vector",
    "gpu_density_B_fallback_from_vector": false,
    "gpu_density_A_requested": null,
    "gpu_density_A_effective": null,
    "gpu_density_A_fallback_from_vector": false,
    "xtb_A_used": false,
    "xtb_A_success": false,
    "xtb_charge_length_mismatch": false
  },
  "E:343": {
    "id": "E:343",
    "chain": "E",
    "resseq": 343,
    "resname": "GLN",
    "sasa": 2.5254390239715576,
    "partial_charge_B": -0.30000000000000004,
    "F_metal": 0.0,
    "F_P": 0.0,
    "F_hal": 0.0,
    "total_density": 58065.89453125,
    "centroid": [
      5.177114009857178,
      -1.0752167701721191,
      -5.59018611907959
    ],
    "dipole_rho": [
      -39049.82421875,
      4142.34912109375,
      2462.773193359375
    ],
    "curv_rho": 159103808.0,
    "curv_rho_failed": false,
    "gpu_density_B_requested": "vector",
    "gpu_density_B_effective": "vector",
    "gpu_density_B_fallback_from_vector": false,
    "gpu_density_A_requested": null,
    "gpu_density_A_effective": null,
    "gpu_density_A_fallback_from_vector": false,
    "xtb_A_used": false,
    "xtb_A_success": false,
    "xtb_charge_length_mismatch": false
  },
  "E:344": {
    "id": "E:344",
    "chain": "E",
    "resseq": 344,
    "resname": "GLY",
    "sasa": 0.0,
    "partial_charge_B": -0.06000000000000002,
    "F_metal": 0.0,
    "F_P": 0.0,
    "F_hal": 0.0,
    "total_density": 60913.625,
    "centroid": [
      5.050784111022949,
      -0.8010563254356384,
      -5.624730110168457
    ],
    "dipole_rho": [
      -29979.583984375,
      -3882.1015625,
      3686.5009765625
    ],
    "curv_rho": 171105984.0,
    "curv_rho_failed": false,
    "gpu_density_B_requested": "vector",
    "gpu_density_B_effective": "vector",
    "gpu_density_B_fallback_from_vector": false,
    "gpu_density_A_requested": null,
    "gpu_density_A_effective": null,
    "gpu_density_A_fallback_from_vector": false,
    "xtb_A_used": false,
    "xtb_A_success": false,
    "xtb_charge_length_mismatch": false
  },
  "E:345": {
    "id": "E:345",
    "chain": "E",
    "resseq": 345,
    "resname": "ARG",
    "sasa": 0.0,
    "partial_charge_B": 0.11999999999999997,
    "F_metal": 0.0,
    "F_P": 0.0,
    "F_hal": 0.0,
    "total_density": 82366.1484375,
    "centroid": [
      4.706742286682129,
      -0.8460996747016907,
      -5.6584649085998535
    ],
    "dipole_rho": [
      -30481.10546875,
      -1778.1787109375,
      -848.2695922851562
    ],
    "curv_rho": 215099472.0,
    "curv_rho_failed": false,
    "gpu_density_B_requested": "vector",
    "gpu_density_B_effective": "vector",
    "gpu_density_B_fallback_from_vector": false,
    "gpu_density_A_requested": null,
    "gpu_density_A_effective": null,
    "gpu_density_A_fallback_from_vector": false,
    "xtb_A_used": false,
    "xtb_A_success": false,
    "xtb_charge_length_mismatch": false
  },
  "E:346": {
    "id": "E:346",
    "chain": "E",
    "resseq": 346,
    "resname": "VAL",
    "sasa": 0.0,
    "partial_charge_B": -0.06000000000000002,
    "F_metal": 0.0,
    "F_P": 0.0,
    "F_hal": 0.0,
    "total_density": 70271.8359375,
    "centroid": [
      4.977010726928711,
      -1.1125291585922241,
      -5.288377285003662
    ],
    "dipole_rho": [
      -27552.8203125,
      -7682.7724609375,
      -991.2286376953125
    ],
    "curv_rho": 189221440.0,
    "curv_rho_failed": false,
    "gpu_density_B_requested": "vector",
    "gpu_density_B_effective": "vector",
    "gpu_density_B_fallback_from_vector": false,
    "gpu_density_A_requested": null,
    "gpu_density_A_effective": null,
    "gpu_density_A_fallback_from_vector": false,
    "xtb_A_used": false,
    "xtb_A_success": false,
    "xtb_charge_length_mismatch": false
  },
  "E:347": {
    "id": "E:347",
    "chain": "E",
    "resseq": 347,
    "resname": "ALA",
    "sasa": 0.0,
    "partial_charge_B": -0.06000000000000002,
    "F_metal": 0.0,
    "F_P": 0.0,
    "F_hal": 0.0,
    "total_density": 65217.46484375,
    "centroid": [
      5.074581623077393,
      -0.7421469688415527,
      -5.20510196685791
    ],
    "dipole_rho": [
      -27798.140625,
      -8311.76953125,
      2406.357421875
    ],
    "curv_rho": 178589296.0,
    "curv_rho_failed": false,
    "gpu_density_B_requested": "vector",
    "gpu_density_B_effective": "vector",
    "gpu_density_B_fallback_from_vector": false,
    "gpu_density_A_requested": null,
    "gpu_density_A_effective": null,
    "gpu_density_A_fallback_from_vector": false,
    "xtb_A_used": false,
    "xtb_A_success": false,
    "xtb_charge_length_mismatch": false
  },
  "E:348": {
    "id": "E:348",
    "chain": "E",
    "resseq": 348,
    "resname": "GLN",
    "sasa": 0.0,
    "partial_charge_B": -0.12,
    "F_metal": 0.0,
    "F_P": 0.0,
    "F_hal": 0.0,
    "total_density": 80585.9453125,
    "centroid": [
      4.778775691986084,
      -0.44752177596092224,
      -5.474221229553223
    ],
    "dipole_rho": [
      -28960.953125,
      -5996.458984375,
      846.2333984375
    ],
    "curv_rho": 219394752.0,
    "curv_rho_failed": false,
    "gpu_density_B_requested": "vector",
    "gpu_density_B_effective": "vector",
    "gpu_density_B_fallback_from_vector": false,
    "gpu_density_A_requested": null,
    "gpu_density_A_effective": null,
    "gpu_density_A_fallback_from_vector": false,
    "xtb_A_used": false,
    "xtb_A_success": false,
    "xtb_charge_length_mismatch": false
  },
  "E:349": {
    "id": "E:349",
    "chain": "E",
    "resseq": 349,
    "resname": "ILE",
    "sasa": 0.0,
    "partial_charge_B": -0.06000000000000002,
    "F_metal": 0.0,
    "F_P": 0.0,
    "F_hal": 0.0,
    "total_density": 87550.8984375,
    "centroid": [
      4.652246475219727,
      -0.8948213458061218,
      -5.233730792999268
    ],
    "dipole_rho": [
      -24657.931640625,
      -19232.427734375,
      -9568.681640625
    ],
    "curv_rho": 225521920.0,
    "curv_rho_failed": false,
    "gpu_density_B_requested": "vector",
    "gpu_density_B_effective": "vector",
    "gpu_density_B_fallback_from_vector": false,
    "gpu_density_A_requested": null,
    "gpu_density_A_effective": null,
    "gpu_density_A_fallback_from_vector": false,
    "xtb_A_used": false,
    "xtb_A_success": false,
    "xtb_charge_length_mismatch": false
  },
  "E:350": {
    "id": "E:350",
    "chain": "E",
    "resseq": 350,
    "resname": "ARG",
    "sasa": 0.0,
    "partial_charge_B": 0.11999999999999997,
    "F_metal": 0.0,
    "F_P": 0.0,
    "F_hal": 0.0,
    "total_density": 84555.4140625,
    "centroid": [
      5.006718158721924,
      -0.678402841091156,
      -4.687548637390137
    ],
    "dipole_rho": [
      -29946.119140625,
      -9754.18359375,
      722.1051025390625
    ],
    "curv_rho": 232985408.0,
    "curv_rho_failed": false,
    "gpu_density_B_requested": "vector",
    "gpu_density_B_effective": "vector",
    "gpu_density_B_fallback_from_vector": false,
    "gpu_density_A_requested": null,
    "gpu_density_A_effective": null,
    "gpu_density_A_fallback_from_vector": false,
    "xtb_A_used": false,
    "xtb_A_success": false,
    "xtb_charge_length_mismatch": false
  },
  "E:351": {
    "id": "E:351",
    "chain": "E",
    "resseq": 351,
    "resname": "GLN",
    "sasa": 0.0,
    "partial_charge_B": -0.12,
    "F_metal": 0.0,
    "F_P": 0.0,
    "F_hal": 0.0,
    "total_density": 79553.8359375,
    "centroid": [
      4.842965126037598,
      -0.1879284530878067,
      -5.069469928741455
    ],
    "dipole_rho": [
      -28302.701171875,
      -8380.16015625,
      -1936.040283203125
    ],
    "curv_rho": 218601024.0,
    "curv_rho_failed": false,
    "gpu_density_B_requested": "vector",
    "gpu_density_B_effective": "vector",
    "gpu_density_B_fallback_from_vector": false,
    "gpu_density_A_requested": null,
    "gpu_density_A_effective": null,
    "gpu_density_A_fallback_from_vector": false,
    "xtb_A_used": false,
    "xtb_A_success": false,
    "xtb_charge_length_mismatch": false
  },
  "E:352": {
    "id": "E:352",
    "chain": "E",
    "resseq": 352,
    "resname": "GLN",
    "sasa": 0.0,
    "partial_charge_B": -0.12,
    "F_metal": 0.0,
    "F_P": 0.0,
    "F_hal": 0.0,
    "total_density": 88812.21875,
    "centroid": [
      4.641312599182129,
      -0.23800139129161835,
      -5.083767414093018
    ],
    "dipole_rho": [
      -15113.7392578125,
      -3377.947509765625,
      -4267.9111328125
    ],
    "curv_rho": 243965344.0,
    "curv_rho_failed": false,
    "gpu_density_B_requested": "vector",
    "gpu_density_B_effective": "vector",
    "gpu_density_B_fallback_from_vector": false,
    "gpu_density_A_requested": null,
    "gpu_density_A_effective": null,
    "gpu_density_A_fallback_from_vector": false,
    "xtb_A_used": false,
    "xtb_A_success": false,
    "xtb_charge_length_mismatch": false
  },
  "E:353": {
    "id": "E:353",
    "chain": "E",
    "resseq": 353,
    "resname": "ILE",
    "sasa": 0.0,
    "partial_charge_B": -0.06000000000000002,
    "F_metal": 0.0,
    "F_P": 0.0,
    "F_hal": 0.0,
    "total_density": 85731.375,
    "centroid": [
      4.781677722930908,
      -0.5505643486976624,
      -4.564706325531006
    ],
    "dipole_rho": [
      -12171.4873046875,
      -13035.6103515625,
      -3425.49658203125
    ],
    "curv_rho": 230317888.0,
    "curv_rho_failed": false,
    "gpu_density_B_requested": "vector",
    "gpu_density_B_effective": "vector",
    "gpu_density_B_fallback_from_vector": false,
    "gpu_density_A_requested": null,
    "gpu_density_A_effective": null,
    "gpu_density_A_fallback_from_vector": false,
    "xtb_A_used": false,
    "xtb_A_success": false,
    "xtb_charge_length_mismatch": false
  },
  "E:354": {
    "id": "E:354",
    "chain": "E",
    "resseq": 354,
    "resname": "GLU",
    "sasa": 0.2522388696670532,
    "partial_charge_B": -1.0332922423250512,
    "F_metal": 0.0,
    "F_P": 0.0,
    "F_hal": 0.0,
    "total_density": 76633.3828125,
    "centroid": [
      4.986781120300293,
      -0.17279469966888428,
      -4.383581161499023
    ],
    "dipole_rho": [
      -19022.630859375,
      -8071.64404296875,
      1549.4105224609375
    ],
    "curv_rho": 208485776.0,
    "curv_rho_failed": false,
    "gpu_density_B_requested": "vector",
    "gpu_density_B_effective": "vector",
    "gpu_density_B_fallback_from_vector": false,
    "gpu_density_A_requested": null,
    "gpu_density_A_effective": null,
    "gpu_density_A_fallback_from_vector": false,
    "xtb_A_used": false,
    "xtb_A_success": false,
    "xtb_charge_length_mismatch": false
  },
  "E:355": {
    "id": "E:355",
    "chain": "E",
    "resseq": 355,
    "resname": "GLU",
    "sasa": 0.0,
    "partial_charge_B": -0.54,
    "F_metal": 0.0,
    "F_P": 0.0,
    "F_hal": 0.0,
    "total_density": 82737.8125,
    "centroid": [
      4.6724419593811035,
      0.2054227888584137,
      -4.8350348472595215
    ],
    "dipole_rho": [
      -16637.837890625,
      -6114.27783203125,
      -8249.9228515625
    ],
    "curv_rho": 223983120.0,
    "curv_rho_failed": false,
    "gpu_density_B_requested": "vector",
    "gpu_density_B_effective": "vector",
    "gpu_density_B_fallback_from_vector": false,
    "gpu_density_A_requested": null,
    "gpu_density_A_effective": null,
    "gpu_density_A_fallback_from_vector": false,
    "xtb_A_used": false,
    "xtb_A_success": false,
    "xtb_charge_length_mismatch": false
  },
  "E:356": {
    "id": "E:356",
    "chain": "E",
    "resseq": 356,
    "resname": "ALA",
    "sasa": 0.0,
    "partial_charge_B": -0.06000000000000002,
    "F_metal": 0.0,
    "F_P": 0.0,
    "F_hal": 0.0,
    "total_density": 80609.796875,
    "centroid": [
      4.521285057067871,
      -0.06407874077558517,
      -4.440846920013428
    ],
    "dipole_rho": [
      -267.2570495605469,
      -11311.060546875,
      -690.4720458984375
    ],
    "curv_rho": 228029680.0,
    "curv_rho_failed": false,
    "gpu_density_B_requested": "vector",
    "gpu_density_B_effective": "vector",
    "gpu_density_B_fallback_from_vector": false,
    "gpu_density_A_requested": null,
    "gpu_density_A_effective": null,
    "gpu_density_A_fallback_from_vector": false,
    "xtb_A_used": false,
    "xtb_A_success": false,
    "xtb_charge_length_mismatch": false
  },
  "E:357": {
    "id": "E:357",
    "chain": "E",
    "resseq": 357,
    "resname": "THR",
    "sasa": 0.0,
    "partial_charge_B": -0.3,
    "F_metal": 0.0,
    "F_P": 0.0,
    "F_hal": 0.0,
    "total_density": 80919.8515625,
    "centroid": [
      4.272432804107666,
      0.2804437279701233,
      -4.575307846069336
    ],
    "dipole_rho": [
      5868.17919921875,
      -4459.765625,
      -9896.0146484375
    ],
    "curv_rho": 226976672.0,
    "curv_rho_failed": false,
    "gpu_density_B_requested": "vector",
    "gpu_density_B_effective": "vector",
    "gpu_density_B_fallback_from_vector": false,
    "gpu_density_A_requested": null,
    "gpu_density_A_effective": null,
    "gpu_density_A_fallback_from_vector": false,
    "xtb_A_used": false,
    "xtb_A_success": false,
    "xtb_charge_length_mismatch": false
  },
  "E:358": {
    "id": "E:358",
    "chain": "E",
    "resseq": 358,
    "resname": "SER",
    "sasa": 0.0,
    "partial_charge_B": -0.3,
    "F_metal": 0.0,
    "F_P": 0.0,
    "F_hal": 0.0,
    "total_density": 78395.6875,
    "centroid": [
      4.225003242492676,
      -0.06803127378225327,
      -4.1736016273498535
    ],
    "dipole_rho": [
      9644.25,
      -8833.7265625,
      -633.8754272460938
    ],
    "curv_rho": 229316128.0,
    "curv_rho_failed": false,
    "gpu_density_B_requested": "vector",
    "gpu_density_B_effective": "vector",
    "gpu_density_B_fallback_from_vector": false,
    "gpu_density_A_requested": null,
    "gpu_density_A_effective": null,
    "gpu_density_A_fallback_from_vector": false,
    "xtb_A_used": false,
    "xtb_A_success": false,
    "xtb_charge_length_mismatch": false
  },
  "E:359": {
    "id": "E:359",
    "chain": "E",
    "resseq": 359,
    "resname": "ASP",
    "sasa": 0.0,
    "partial_charge_B": -0.54,
    "F_metal": 0.0,
    "F_P": 0.0,
    "F_hal": 0.0,
    "total_density": 93939.703125,
    "centroid": [
      4.3112473487854,
      -0.38453376293182373,
      -3.8503172397613525
    ],
    "dipole_rho": [
      13777.1826171875,
      -15942.392578125,
      1039.9332275390625
    ],
    "curv_rho": 273331008.0,
    "curv_rho_failed": false,
    "gpu_density_B_requested": "vector",
    "gpu_density_B_effective": "vector",
    "gpu_density_B_fallback_from_vector": false,
    "gpu_density_A_requested": null,
    "gpu_density_A_effective": null,
    "gpu_density_A_fallback_from_vector": false,
    "xtb_A_used": false,
    "xtb_A_success": false,
    "xtb_charge_length_mismatch": false
  },
  "E:360": {
    "id": "E:360",
    "chain": "E",
    "resseq": 360,
    "resname": "TYR",
    "sasa": 0.6775746941566467,
    "partial_charge_B": -0.15000000000000005,
    "F_metal": 0.0,
    "F_P": 0.0,
    "F_hal": 0.0,
    "total_density": 82230.0703125,
    "centroid": [
      3.9620256423950195,
      -0.5119165182113647,
      -4.359104156494141
    ],
    "dipole_rho": [
      20990.1875,
      -11344.62890625,
      -4004.931396484375
    ],
    "curv_rho": 226983664.0,
    "curv_rho_failed": false,
    "gpu_density_B_requested": "vector",
    "gpu_density_B_effective": "vector",
    "gpu_density_B_fallback_from_vector": false,
    "gpu_density_A_requested": null,
    "gpu_density_A_effective": null,
    "gpu_density_A_fallback_from_vector": false,
    "xtb_A_used": false,
    "xtb_A_success": false,
    "xtb_charge_length_mismatch": false
  },
  "E:361": {
    "id": "E:361",
    "chain": "E",
    "resseq": 361,
    "resname": "ASP",
    "sasa": 0.0,
    "partial_charge_B": -0.54,
    "F_metal": 0.0,
    "F_P": 0.0,
    "F_hal": 0.0,
    "total_density": 85345.453125,
    "centroid": [
      4.208825588226318,
      -0.27042901515960693,
      -4.575616836547852
    ],
    "dipole_rho": [
      10707.6826171875,
      -9487.5556640625,
      -6004.43994140625
    ],
    "curv_rho": 241187168.0,
    "curv_rho_failed": false,
    "gpu_density_B_requested": "vector",
    "gpu_density_B_effective": "vector",
    "gpu_density_B_fallback_from_vector": false,
    "gpu_density_A_requested": null,
    "gpu_density_A_effective": null,
    "gpu_density_A_fallback_from_vector": false,
    "xtb_A_used": false,
    "xtb_A_success": false,
    "xtb_charge_length_mismatch": false
  },
  "E:362": {
    "id": "E:362",
    "chain": "E",
    "resseq": 362,
    "resname": "ARG",
    "sasa": 0.0,
    "partial_charge_B": 0.11999999999999997,
    "F_metal": 0.0,
    "F_P": 0.0,
    "F_hal": 0.0,
    "total_density": 90970.65625,
    "centroid": [
      4.478507995605469,
      -0.5418822765350342,
      -4.130246639251709
    ],
    "dipole_rho": [
      -2338.324462890625,
      -14011.9091796875,
      5463.08642578125
    ],
    "curv_rho": 269190976.0,
    "curv_rho_failed": false,
    "gpu_density_B_requested": "vector",
    "gpu_density_B_effective": "vector",
    "gpu_density_B_fallback_from_vector": false,
    "gpu_density_A_requested": null,
    "gpu_density_A_effective": null,
    "gpu_density_A_fallback_from_vector": false,
    "xtb_A_used": false,
    "xtb_A_success": false,
    "xtb_charge_length_mismatch": false
  },
  "E:363": {
    "id": "E:363",
    "chain": "E",
    "resseq": 363,
    "resname": "GLU",
    "sasa": 0.0,
    "partial_charge_B": -0.54,
    "F_metal": 0.0,
    "F_P": 0.0,
    "F_hal": 0.0,
    "total_density": 89188.53125,
    "centroid": [
      4.221321105957031,
      -0.9279958605766296,
      -4.242412567138672
    ],
    "dipole_rho": [
      13255.30859375,
      -13321.421875,
      -1453.9442138671875
    ],
    "curv_rho": 268851296.0,
    "curv_rho_failed": false,
    "gpu_density_B_requested": "vector",
    "gpu_density_B_effective": "vector",
    "gpu_density_B_fallback_from_vector": false,
    "gpu_density_A_requested": null,
    "gpu_density_A_effective": null,
    "gpu_density_A_fallback_from_vector": false,
    "xtb_A_used": false,
    "xtb_A_success": false,
    "xtb_charge_length_mismatch": false
  },
  "E:364": {
    "id": "E:364",
    "chain": "E",
    "resseq": 364,
    "resname": "LYS",
    "sasa": 0.0,
    "partial_charge_B": 0.11999999999999997,
    "F_metal": 0.0,
    "F_P": 0.0,
    "F_hal": 0.0,
    "total_density": 87913.078125,
    "centroid": [
      4.1622161865234375,
      -0.6816977858543396,
      -4.854814052581787
    ],
    "dipole_rho": [
      15521.0,
      -9876.3544921875,
      -12429.1796875
    ],
    "curv_rho": 240527248.0,
    "curv_rho_failed": false,
    "gpu_density_B_requested": "vector",
    "gpu_density_B_effective": "vector",
    "gpu_density_B_fallback_from_vector": false,
    "gpu_density_A_requested": null,
    "gpu_density_A_effective": null,
    "gpu_density_A_fallback_from_vector": false,
    "xtb_A_used": false,
    "xtb_A_success": false,
    "xtb_charge_length_mismatch": false
  },
  "E:365": {
    "id": "E:365",
    "chain": "E",
    "resseq": 365,
    "resname": "LEU",
    "sasa": 0.0,
    "partial_charge_B": -0.06000000000000002,
    "F_metal": 0.0,
    "F_P": 0.0,
    "F_hal": 0.0,
    "total_density": 86303.953125,
    "centroid": [
      4.445108413696289,
      -0.7515681982040405,
      -4.9238691329956055
    ],
    "dipole_rho": [
      -3717.9375,
      -12619.208984375,
      -9895.3798828125
    ],
    "curv_rho": 234022496.0,
    "curv_rho_failed": false,
    "gpu_density_B_requested": "vector",
    "gpu_density_B_effective": "vector",
    "gpu_density_B_fallback_from_vector": false,
    "gpu_density_A_requested": null,
    "gpu_density_A_effective": null,
    "gpu_density_A_fallback_from_vector": false,
    "xtb_A_used": false,
    "xtb_A_success": false,
    "xtb_charge_length_mismatch": false
  },
  "E:366": {
    "id": "E:366",
    "chain": "E",
    "resseq": 366,
    "resname": "GLN",
    "sasa": 0.0,
    "partial_charge_B": -0.12,
    "F_metal": 0.0,
    "F_P": 0.0,
    "F_hal": 0.0,
    "total_density": 94687.6640625,
    "centroid": [
      4.544982433319092,
      -1.0347492694854736,
      -4.311018466949463
    ],
    "dipole_rho": [
      -3451.436279296875,
      -8237.228515625,
      4704.18994140625
    ],
    "curv_rho": 274389376.0,
    "curv_rho_failed": false,
    "gpu_density_B_requested": "vector",
    "gpu_density_B_effective": "vector",
    "gpu_density_B_fallback_from_vector": false,
    "gpu_density_A_requested": null,
    "gpu_density_A_effective": null,
    "gpu_density_A_fallback_from_vector": false,
    "xtb_A_used": false,
    "xtb_A_success": false,
    "xtb_charge_length_mismatch": false
  },
  "E:367": {
    "id": "E:367",
    "chain": "E",
    "resseq": 367,
    "resname": "GLU",
    "sasa": 0.0,
    "partial_charge_B": -0.54,
    "F_metal": 0.0,
    "F_P": 0.0,
    "F_hal": 0.0,
    "total_density": 92687.1328125,
    "centroid": [
      4.300649166107178,
      -1.3061919212341309,
      -4.743930816650391
    ],
    "dipole_rho": [
      4460.76220703125,
      -10122.744140625,
      -6678.31396484375
    ],
    "curv_rho": 246155584.0,
    "curv_rho_failed": false,
    "gpu_density_B_requested": "vector",
    "gpu_density_B_effective": "vector",
    "gpu_density_B_fallback_from_vector": false,
    "gpu_density_A_requested": null,
    "gpu_density_A_effective": null,
    "gpu_density_A_fallback_from_vector": false,
    "xtb_A_used": false,
    "xtb_A_success": false,
    "xtb_charge_length_mismatch": false
  },
  "E:368": {
    "id": "E:368",
    "chain": "E",
    "resseq": 368,
    "resname": "ARG",
    "sasa": 0.0,
    "partial_charge_B": 0.11999999999999997,
    "F_metal": 0.0,
    "F_P": 0.0,
    "F_hal": 0.0,
    "total_density": 90206.359375,
    "centroid": [
      4.436262607574463,
      -1.1603825092315674,
      -5.227039337158203
    ],
    "dipole_rho": [
      -6958.28564453125,
      -7503.58203125,
      -14091.7958984375
    ],
    "curv_rho": 241744256.0,
    "curv_rho_failed": false,
    "gpu_density_B_requested": "vector",
    "gpu_density_B_effective": "vector",
    "gpu_density_B_fallback_from_vector": false,
    "gpu_density_A_requested": null,
    "gpu_density_A_effective": null,
    "gpu_density_A_fallback_from_vector": false,
    "xtb_A_used": false,
    "xtb_A_success": false,
    "xtb_charge_length_mismatch": false
  },
  "E:369": {
    "id": "E:369",
    "chain": "E",
    "resseq": 369,
    "resname": "VAL",
    "sasa": 0.0,
    "partial_charge_B": -0.06000000000000002,
    "F_metal": 0.0,
    "F_P": 0.0,
    "F_hal": 0.0,
    "total_density": 82403.5078125,
    "centroid": [
      4.779097080230713,
      -1.2043033838272095,
      -4.8659234046936035
    ],
    "dipole_rho": [
      -18017.20703125,
      -3371.762451171875,
      -1222.720458984375
    ],
    "curv_rho": 222481936.0,
    "curv_rho_failed": false,
    "gpu_density_B_requested": "vector",
    "gpu_density_B_effective": "vector",
    "gpu_density_B_fallback_from_vector": false,
    "gpu_density_A_requested": null,
    "gpu_density_A_effective": null,
    "gpu_density_A_fallback_from_vector": false,
    "xtb_A_used": false,
    "xtb_A_success": false,
    "xtb_charge_length_mismatch": false
  },
  "E:370": {
    "id": "E:370",
    "chain": "E",
    "resseq": 370,
    "resname": "ALA",
    "sasa": 0.0,
    "partial_charge_B": -0.06000000000000002,
    "F_metal": 0.0,
    "F_P": 0.0,
    "F_hal": 0.0,
    "total_density": 80535.6484375,
    "centroid": [
      4.728858470916748,
      -1.6107810735702515,
      -4.89480447769165
    ],
    "dipole_rho": [
      -18582.943359375,
      -3437.354248046875,
      -7457.9501953125
    ],
    "curv_rho": 220056016.0,
    "curv_rho_failed": false,
    "gpu_density_B_requested": "vector",
    "gpu_density_B_effective": "vector",
    "gpu_density_B_fallback_from_vector": false,
    "gpu_density_A_requested": null,
    "gpu_density_A_effective": null,
    "gpu_density_A_fallback_from_vector": false,
    "xtb_A_used": false,
    "xtb_A_success": false,
    "xtb_charge_length_mismatch": false
  },
  "E:371": {
    "id": "E:371",
    "chain": "E",
    "resseq": 371,
    "resname": "LYS",
    "sasa": 0.0,
    "partial_charge_B": 0.11999999999999997,
    "F_metal": 0.0,
    "F_P": 0.0,
    "F_hal": 0.0,
    "total_density": 89473.359375,
    "centroid": [
      4.452551364898682,
      -1.7072794437408447,
      -5.113261699676514
    ],
    "dipole_rho": [
      -10827.6015625,
      -2245.9228515625,
      -8780.8369140625
    ],
    "curv_rho": 230892560.0,
    "curv_rho_failed": false,
    "gpu_density_B_requested": "vector",
    "gpu_density_B_effective": "vector",
    "gpu_density_B_fallback_from_vector": false,
    "gpu_density_A_requested": null,
    "gpu_density_A_effective": null,
    "gpu_density_A_fallback_from_vector": false,
    "xtb_A_used": false,
    "xtb_A_success": false,
    "xtb_charge_length_mismatch": false
  },
  "E:372": {
    "id": "E:372",
    "chain": "E",
    "resseq": 372,
    "resname": "LEU",
    "sasa": 0.0,
    "partial_charge_B": -0.06000000000000002,
    "F_metal": 0.0,
    "F_P": 0.0,
    "F_hal": 0.0,
    "total_density": 79855.46875,
    "centroid": [
      4.686886787414551,
      -1.4893798828125,
      -5.43043327331543
    ],
    "dipole_rho": [
      -25209.486328125,
      -2454.944091796875,
      -5923.8271484375
    ],
    "curv_rho": 219157312.0,
    "curv_rho_failed": false,
    "gpu_density_B_requested": "vector",
    "gpu_density_B_effective": "vector",
    "gpu_density_B_fallback_from_vector": false,
    "gpu_density_A_requested": null,
    "gpu_density_A_effective": null,
    "gpu_density_A_fallback_from_vector": false,
    "xtb_A_used": false,
    "xtb_A_success": false,
    "xtb_charge_length_mismatch": false
  },
  "E:373": {
    "id": "E:373",
    "chain": "E",
    "resseq": 373,
    "resname": "ALA",
    "sasa": 0.0,
    "partial_charge_B": -0.06000000000000002,
    "F_metal": 0.0,
    "F_P": 0.0,
    "F_hal": 0.0,
    "total_density": 69713.859375,
    "centroid": [
      4.926952838897705,
      -1.5757147073745728,
      -5.057936668395996
    ],
    "dipole_rho": [
      -29341.740234375,
      4809.2451171875,
      1227.1849365234375
    ],
    "curv_rho": 195729760.0,
    "curv_rho_failed": false,
    "gpu_density_B_requested": "vector",
    "gpu_density_B_effective": "vector",
    "gpu_density_B_fallback_from_vector": false,
    "gpu_density_A_requested": null,
    "gpu_density_A_effective": null,
    "gpu_density_A_fallback_from_vector": false,
    "xtb_A_used": false,
    "xtb_A_success": false,
    "xtb_charge_length_mismatch": false
  },
  "E:374": {
    "id": "E:374",
    "chain": "E",
    "resseq": 374,
    "resname": "GLY",
    "sasa": 0.0,
    "partial_charge_B": -0.06000000000000002,
    "F_metal": 0.0,
    "F_P": 0.0,
    "F_hal": 0.0,
    "total_density": 72329.453125,
    "centroid": [
      4.811058521270752,
      -1.987182378768921,
      -5.0204901695251465
    ],
    "dipole_rho": [
      -28540.583984375,
      1503.9276123046875,
      -440.53692626953125
    ],
    "curv_rho": 198068256.0,
    "curv_rho_failed": false,
    "gpu_density_B_requested": "vector",
    "gpu_density_B_effective": "vector",
    "gpu_density_B_fallback_from_vector": false,
    "gpu_density_A_requested": null,
    "gpu_density_A_effective": null,
    "gpu_density_A_fallback_from_vector": false,
    "xtb_A_used": false,
    "xtb_A_success": false,
    "xtb_charge_length_mismatch": false
  },
  "E:375": {
    "id": "E:375",
    "chain": "E",
    "resseq": 375,
    "resname": "GLY",
    "sasa": 0.0,
    "partial_charge_B": -0.06000000000000002,
    "F_metal": 0.0,
    "F_P": 0.0,
    "F_hal": 0.0,
    "total_density": 74079.6796875,
    "centroid": [
      4.693833827972412,
      -1.9228934049606323,
      -4.855225086212158
    ],
    "dipole_rho": [
      -16122.8330078125,
      5652.76220703125,
      -922.2324829101562
    ],
    "curv_rho": 205900352.0,
    "curv_rho_failed": false,
    "gpu_density_B_requested": "vector",
    "gpu_density_B_effective": "vector",
    "gpu_density_B_fallback_from_vector": false,
    "gpu_density_A_requested": null,
    "gpu_density_A_effective": null,
    "gpu_density_A_fallback_from_vector": false,
    "xtb_A_used": false,
    "xtb_A_success": false,
    "xtb_charge_length_mismatch": false
  },
  "E:376": {
    "id": "E:376",
    "chain": "E",
    "resseq": 376,
    "resname": "VAL",
    "sasa": 0.0,
    "partial_charge_B": -0.06000000000000002,
    "F_metal": 0.0,
    "F_P": 0.0,
    "F_hal": 0.0,
    "total_density": 80071.6796875,
    "centroid": [
      4.455135822296143,
      -2.073007106781006,
      -4.6619391441345215
    ],
    "dipole_rho": [
      -14400.8916015625,
      4342.7275390625,
      -5087.68115234375
    ],
    "curv_rho": 226021792.0,
    "curv_rho_failed": false,
    "gpu_density_B_requested": "vector",
    "gpu_density_B_effective": "vector",
    "gpu_density_B_fallback_from_vector": false,
    "gpu_density_A_requested": null,
    "gpu_density_A_effective": null,
    "gpu_density_A_fallback_from_vector": false,
    "xtb_A_used": false,
    "xtb_A_success": false,
    "xtb_charge_length_mismatch": false
  },
  "E:377": {
    "id": "E:377",
    "chain": "E",
    "resseq": 377,
    "resname": "ALA",
    "sasa": 0.0,
    "partial_charge_B": -0.06000000000000002,
    "F_metal": 0.0,
    "F_P": 0.0,
    "F_hal": 0.0,
    "total_density": 78183.421875,
    "centroid": [
      4.522424697875977,
      -2.1230051517486572,
      -4.23127555847168
    ],
    "dipole_rho": [
      -12607.427734375,
      9611.44140625,
      -278.016845703125
    ],
    "curv_rho": 223751264.0,
    "curv_rho_failed": false,
    "gpu_density_B_requested": "vector",
    "gpu_density_B_effective": "vector",
    "gpu_density_B_fallback_from_vector": false,
    "gpu_density_A_requested": null,
    "gpu_density_A_effective": null,
    "gpu_density_A_fallback_from_vector": false,
    "xtb_A_used": false,
    "xtb_A_success": false,
    "xtb_charge_length_mismatch": false
  },
  "E:378": {
    "id": "E:378",
    "chain": "E",
    "resseq": 378,
    "resname": "VAL",
    "sasa": 0.0,
    "partial_charge_B": -0.06000000000000002,
    "F_metal": 0.0,
    "F_P": 0.0,
    "F_hal": 0.0,
    "total_density": 84234.6640625,
    "centroid": [
      4.251897811889648,
      -2.318575143814087,
      -4.117422103881836
    ],
    "dipole_rho": [
      -10433.349609375,
      12606.0048828125,
      -2874.218017578125
    ],
    "curv_rho": 240597536.0,
    "curv_rho_failed": false,
    "gpu_density_B_requested": "vector",
    "gpu_density_B_effective": "vector",
    "gpu_density_B_fallback_from_vector": false,
    "gpu_density_A_requested": null,
    "gpu_density_A_effective": null,
    "gpu_density_A_fallback_from_vector": false,
    "xtb_A_used": false,
    "xtb_A_success": false,
    "xtb_charge_length_mismatch": false
  },
  "E:379": {
    "id": "E:379",
    "chain": "E",
    "resseq": 379,
    "resname": "ILE",
    "sasa": 0.0,
    "partial_charge_B": -0.06000000000000002,
    "F_metal": 0.0,
    "F_P": 0.0,
    "F_hal": 0.0,
    "total_density": 92200.7734375,
    "centroid": [
      4.292669296264648,
      -2.3308191299438477,
      -3.5308127403259277
    ],
    "dipole_rho": [
      -9567.576171875,
      13082.720703125,
      7867.0234375
    ],
    "curv_rho": 271377280.0,
    "curv_rho_failed": false,
    "gpu_density_B_requested": "vector",
    "gpu_density_B_effective": "vector",
    "gpu_density_B_fallback_from_vector": false,
    "gpu_density_A_requested": null,
    "gpu_density_A_effective": null,
    "gpu_density_A_fallback_from_vector": false,
    "xtb_A_used": false,
    "xtb_A_success": false,
    "xtb_charge_length_mismatch": false
  },
  "E:380": {
    "id": "E:380",
    "chain": "E",
    "resseq": 380,
    "resname": "LYS",
    "sasa": 0.0,
    "partial_charge_B": 0.11999999999999997,
    "F_metal": 0.0,
    "F_P": 0.0,
    "F_hal": 0.0,
    "total_density": 93788.2578125,
    "centroid": [
      4.058400630950928,
      -2.754063606262207,
      -3.6171252727508545
    ],
    "dipole_rho": [
      -8198.126953125,
      15455.552734375,
      17582.9140625
    ],
    "curv_rho": 290596704.0,
    "curv_rho_failed": false,
    "gpu_density_B_requested": "vector",
    "gpu_density_B_effective": "vector",
    "gpu_density_B_fallback_from_vector": false,
    "gpu_density_A_requested": null,
    "gpu_density_A_effective": null,
    "gpu_density_A_fallback_from_vector": false,
    "xtb_A_used": false,
    "xtb_A_success": false,
    "xtb_charge_length_mismatch": false
  },
  "E:381": {
    "id": "E:381",
    "chain": "E",
    "resseq": 381,
    "resname": "VAL",
    "sasa": 0.0,
    "partial_charge_B": -0.06000000000000002,
    "F_metal": 0.0,
    "F_P": 0.0,
    "F_hal": 0.0,
    "total_density": 94821.4453125,
    "centroid": [
      3.8974616527557373,
      -2.6264607906341553,
      -3.163076639175415
    ],
    "dipole_rho": [
      -2856.443359375,
      6051.9931640625,
      11881.9716796875
    ],
    "curv_rho": 306140640.0,
    "curv_rho_failed": false,
    "gpu_density_B_requested": "vector",
    "gpu_density_B_effective": "vector",
    "gpu_density_B_fallback_from_vector": false,
    "gpu_density_A_requested": null,
    "gpu_density_A_effective": null,
    "gpu_density_A_fallback_from_vector": false,
    "xtb_A_used": false,
    "xtb_A_success": false,
    "xtb_charge_length_mismatch": false
  },
  "E:382": {
    "id": "E:382",
    "chain": "E",
    "resseq": 382,
    "resname": "GLY",
    "sasa": 0.0,
    "partial_charge_B": -0.06000000000000002,
    "F_metal": 0.0,
    "F_P": 0.0,
    "F_hal": 0.0,
    "total_density": 92332.8671875,
    "centroid": [
      3.7987380027770996,
      -2.896200180053711,
      -2.938204765319824
    ],
    "dipole_rho": [
      -10425.484375,
      6269.375,
      6425.9111328125
    ],
    "curv_rho": 301016416.0,
    "curv_rho_failed": false,
    "gpu_density_B_requested": "vector",
    "gpu_density_B_effective": "vector",
    "gpu_density_B_fallback_from_vector": false,
    "gpu_density_A_requested": null,
    "gpu_density_A_effective": null,
    "gpu_density_A_fallback_from_vector": false,
    "xtb_A_used": false,
    "xtb_A_success": false,
    "xtb_charge_length_mismatch": false
  },
  "E:383": {
    "id": "E:383",
    "chain": "E",
    "resseq": 383,
    "resname": "ALA",
    "sasa": 0.0,
    "partial_charge_B": -0.06000000000000002,
    "F_metal": 0.0,
    "F_P": 0.0,
    "F_hal": 0.0,
    "total_density": 100962.609375,
    "centroid": [
      3.5197575092315674,
      -3.0821428298950195,
      -2.606901168823242
    ],
    "dipole_rho": [
      -14486.3837890625,
      -1991.2750244140625,
      14960.552734375
    ],
    "curv_rho": 346789984.0,
    "curv_rho_failed": false,
    "gpu_density_B_requested": "vector",
    "gpu_density_B_effective": "vector",
    "gpu_density_B_fallback_from_vector": false,
    "gpu_density_A_requested": null,
    "gpu_density_A_effective": null,
    "gpu_density_A_fallback_from_vector": false,
    "xtb_A_used": false,
    "xtb_A_success": false,
    "xtb_charge_length_mismatch": false
  },
  "E:384": {
    "id": "E:384",
    "chain": "E",
    "resseq": 384,
    "resname": "ALA",
    "sasa": 0.0,
    "partial_charge_B": -0.06000000000000002,
    "F_metal": 0.0,
    "F_P": 0.0,
    "F_hal": 0.0,
    "total_density": 107822.1015625,
    "centroid": [
      3.2592570781707764,
      -3.2544891834259033,
      -2.3193750381469727
    ],
    "dipole_rho": [
      -19740.46875,
      -992.9085083007812,
      18686.16796875
    ],
    "curv_rho": 379322752.0,
    "curv_rho_failed": false,
    "gpu_density_B_requested": "vector",
    "gpu_density_B_effective": "vector",
    "gpu_density_B_fallback_from_vector": false,
    "gpu_density_A_requested": null,
    "gpu_density_A_effective": null,
    "gpu_density_A_fallback_from_vector": false,
    "xtb_A_used": false,
    "xtb_A_success": false,
    "xtb_charge_length_mismatch": false
  },
  "E:385": {
    "id": "E:385",
    "chain": "E",
    "resseq": 385,
    "resname": "THR",
    "sasa": 0.0,
    "partial_charge_B": -0.3,
    "F_metal": 0.0,
    "F_P": 0.0,
    "F_hal": 0.0,
    "total_density": 108258.4765625,
    "centroid": [
      3.1706349849700928,
      -3.0339818000793457,
      -2.3124947547912598
    ],
    "dipole_rho": [
      -1859.7769775390625,
      -4800.1064453125,
      16086.26171875
    ],
    "curv_rho": 387706144.0,
    "curv_rho_failed": false,
    "gpu_density_B_requested": "vector",
    "gpu_density_B_effective": "vector",
    "gpu_density_B_fallback_from_vector": false,
    "gpu_density_A_requested": null,
    "gpu_density_A_effective": null,
    "gpu_density_A_fallback_from_vector": false,
    "xtb_A_used": false,
    "xtb_A_success": false,
    "xtb_charge_length_mismatch": false
  },
  "E:386": {
    "id": "E:386",
    "chain": "E",
    "resseq": 386,
    "resname": "GLU",
    "sasa": 0.0,
    "partial_charge_B": -0.54,
    "F_metal": 0.0,
    "F_P": 0.0,
    "F_hal": 0.0,
    "total_density": 99133.4453125,
    "centroid": [
      3.015718936920166,
      -2.750993490219116,
      -2.578916072845459
    ],
    "dipole_rho": [
      8802.6845703125,
      -10549.3544921875,
      22376.109375
    ],
    "curv_rho": 344634560.0,
    "curv_rho_failed": false,
    "gpu_density_B_requested": "vector",
    "gpu_density_B_effective": "vector",
    "gpu_density_B_fallback_from_vector": false,
    "gpu_density_A_requested": null,
    "gpu_density_A_effective": null,
    "gpu_density_A_fallback_from_vector": false,
    "xtb_A_used": false,
    "xtb_A_success": false,
    "xtb_charge_length_mismatch": false
  },
  "E:387": {
    "id": "E:387",
    "chain": "E",
    "resseq": 387,
    "resname": "VAL",
    "sasa": 0.0,
    "partial_charge_B": -0.06000000000000002,
    "F_metal": 0.0,
    "F_P": 0.0,
    "F_hal": 0.0,
    "total_density": 110987.8984375,
    "centroid": [
      3.1334903240203857,
      -2.588297128677368,
      -2.1724026203155518
    ],
    "dipole_rho": [
      4744.45458984375,
      -9936.3037109375,
      20183.619140625
    ],
    "curv_rho": 402539360.0,
    "curv_rho_failed": false,
    "gpu_density_B_requested": "vector",
    "gpu_density_B_effective": "vector",
    "gpu_density_B_fallback_from_vector": false,
    "gpu_density_A_requested": null,
    "gpu_density_A_effective": null,
    "gpu_density_A_fallback_from_vector": false,
    "xtb_A_used": false,
    "xtb_A_success": false,
    "xtb_charge_length_mismatch": false
  },
  "E:388": {
    "id": "E:388",
    "chain": "E",
    "resseq": 388,
    "resname": "GLU",
    "sasa": 0.0,
    "partial_charge_B": -0.54,
    "F_metal": 0.0,
    "F_P": 0.0,
    "F_hal": 0.0,
    "total_density": 113509.53125,
    "centroid": [
      3.5403616428375244,
      -2.7487618923187256,
      -2.282618999481201
    ],
    "dipole_rho": [
      -1102.8165283203125,
      626.0923461914062,
      11114.189453125
    ],
    "curv_rho": 390529760.0,
    "curv_rho_failed": false,
    "gpu_density_B_requested": "vector",
    "gpu_density_B_effective": "vector",
    "gpu_density_B_fallback_from_vector": false,
    "gpu_density_A_requested": null,
    "gpu_density_A_effective": null,
    "gpu_density_A_fallback_from_vector": false,
    "xtb_A_used": false,
    "xtb_A_success": false,
    "xtb_charge_length_mismatch": false
  },
  "E:389": {
    "id": "E:389",
    "chain": "E",
    "resseq": 389,
    "resname": "MET",
    "sasa": 0.0,
    "partial_charge_B": -0.21000000000000002,
    "F_metal": 0.0,
    "F_P": 0.0,
    "F_hal": 0.0,
    "total_density": 105931.9453125,
    "centroid": [
      3.545248031616211,
      -2.6677651405334473,
      -2.7328858375549316
    ],
    "dipole_rho": [
      4998.45263671875,
      -2951.819580078125,
      17719.9375
    ],
    "curv_rho": 356861920.0,
    "curv_rho_failed": false,
    "gpu_density_B_requested": "vector",
    "gpu_density_B_effective": "vector",
    "gpu_density_B_fallback_from_vector": false,
    "gpu_density_A_requested": null,
    "gpu_density_A_effective": null,
    "gpu_density_A_fallback_from_vector": false,
    "xtb_A_used": false,
    "xtb_A_success": false,
    "xtb_charge_length_mismatch": false
  },
  "E:390": {
    "id": "E:390",
    "chain": "E",
    "resseq": 390,
    "resname": "LYS",
    "sasa": 0.0,
    "partial_charge_B": 0.11999999999999997,
    "F_metal": 0.0,
    "F_P": 0.0,
    "F_hal": 0.0,
    "total_density": 112832.671875,
    "centroid": [
      3.378279209136963,
      -2.333669662475586,
      -2.6049208641052246
    ],
    "dipole_rho": [
      14786.322265625,
      -14530.697265625,
      21616.373046875
    ],
    "curv_rho": 374250176.0,
    "curv_rho_failed": false,
    "gpu_density_B_requested": "vector",
    "gpu_density_B_effective": "vector",
    "gpu_density_B_fallback_from_vector": false,
    "gpu_density_A_requested": null,
    "gpu_density_A_effective": null,
    "gpu_density_A_fallback_from_vector": false,
    "xtb_A_used": false,
    "xtb_A_success": false,
    "xtb_charge_length_mismatch": false
  },
  "E:391": {
    "id": "E:391",
    "chain": "E",
    "resseq": 391,
    "resname": "GLU",
    "sasa": 0.0,
    "partial_charge_B": -0.54,
    "F_metal": 0.0,
    "F_P": 0.0,
    "F_hal": 0.0,
    "total_density": 113450.4765625,
    "centroid": [
      3.808483839035034,
      -2.2233831882476807,
      -2.2626352310180664
    ],
    "dipole_rho": [
      2922.62548828125,
      1326.7696533203125,
      15163.0732421875
    ],
    "curv_rho": 390726944.0,
    "curv_rho_failed": false,
    "gpu_density_B_requested": "vector",
    "gpu_density_B_effective": "vector",
    "gpu_density_B_fallback_from_vector": false,
    "gpu_density_A_requested": null,
    "gpu_density_A_effective": null,
    "gpu_density_A_fallback_from_vector": false,
    "xtb_A_used": false,
    "xtb_A_success": false,
    "xtb_charge_length_mismatch": false
  },
  "E:392": {
    "id": "E:392",
    "chain": "E",
    "resseq": 392,
    "resname": "LYS",
    "sasa": 0.0,
    "partial_charge_B": 0.11999999999999997,
    "F_metal": 0.0,
    "F_P": 0.0,
    "F_hal": 0.0,
    "total_density": 111244.7265625,
    "centroid": [
      3.9822542667388916,
      -2.365201711654663,
      -2.587053060531616
    ],
    "dipole_rho": [
      -5681.09375,
      13779.326171875,
      15553.5712890625
    ],
    "curv_rho": 369800960.0,
    "curv_rho_failed": false,
    "gpu_density_B_requested": "vector",
    "gpu_density_B_effective": "vector",
    "gpu_density_B_fallback_from_vector": false,
    "gpu_density_A_requested": null,
    "gpu_density_A_effective": null,
    "gpu_density_A_fallback_from_vector": false,
    "xtb_A_used": false,
    "xtb_A_success": false,
    "xtb_charge_length_mismatch": false
  },
  "E:393": {
    "id": "E:393",
    "chain": "E",
    "resseq": 393,
    "resname": "LYS",
    "sasa": 0.0,
    "partial_charge_B": 0.11999999999999997,
    "F_metal": 0.0,
    "F_P": 0.0,
    "F_hal": 0.0,
    "total_density": 106980.6875,
    "centroid": [
      3.8998610973358154,
      -2.1197426319122314,
      -2.998563528060913
    ],
    "dipole_rho": [
      15528.2568359375,
      -1895.7369384765625,
      15884.55859375
    ],
    "curv_rho": 358258432.0,
    "curv_rho_failed": false,
    "gpu_density_B_requested": "vector",
    "gpu_density_B_effective": "vector",
    "gpu_density_B_fallback_from_vector": false,
    "gpu_density_A_requested": null,
    "gpu_density_A_effective": null,
    "gpu_density_A_fallback_from_vector": false,
    "xtb_A_used": false,
    "xtb_A_success": false,
    "xtb_charge_length_mismatch": false
  },
  "E:394": {
    "id": "E:394",
    "chain": "E",
    "resseq": 394,
    "resname": "ALA",
    "sasa": 0.0,
    "partial_charge_B": -0.06000000000000002,
    "F_metal": 0.0,
    "F_P": 0.0,
    "F_hal": 0.0,
    "total_density": 104595.9765625,
    "centroid": [
      3.9163978099823,
      -1.9477152824401855,
      -2.652022361755371
    ],
    "dipole_rho": [
      -2058.675048828125,
      -11314.7216796875,
      13270.9150390625
    ],
    "curv_rho": 359109920.0,
    "curv_rho_failed": false,
    "gpu_density_B_requested": "vector",
    "gpu_density_B_effective": "vector",
    "gpu_density_B_fallback_from_vector": false,
    "gpu_density_A_requested": null,
    "gpu_density_A_effective": null,
    "gpu_density_A_fallback_from_vector": false,
    "xtb_A_used": false,
    "xtb_A_success": false,
    "xtb_charge_length_mismatch": false
  },
  "E:395": {
    "id": "E:395",
    "chain": "E",
    "resseq": 395,
    "resname": "ARG",
    "sasa": 0.0,
    "partial_charge_B": 0.11999999999999997,
    "F_metal": 0.0,
    "F_P": 0.0,
    "F_hal": 0.0,
    "total_density": 116405.25,
    "centroid": [
      4.1825666427612305,
      -2.072737455368042,
      -2.3580422401428223
    ],
    "dipole_rho": [
      -7416.36767578125,
      -2228.987060546875,
      18083.189453125
    ],
    "curv_rho": 393433440.0,
    "curv_rho_failed": false,
    "gpu_density_B_requested": "vector",
    "gpu_density_B_effective": "vector",
    "gpu_density_B_fallback_from_vector": false,
    "gpu_density_A_requested": null,
    "gpu_density_A_effective": null,
    "gpu_density_A_fallback_from_vector": false,
    "xtb_A_used": false,
    "xtb_A_success": false,
    "xtb_charge_length_mismatch": false
  },
  "E:396": {
    "id": "E:396",
    "chain": "E",
    "resseq": 396,
    "resname": "VAL",
    "sasa": 0.0,
    "partial_charge_B": -0.06000000000000002,
    "F_metal": 0.0,
    "F_P": 0.0,
    "F_hal": 0.0,
    "total_density": 102158.015625,
    "centroid": [
      4.3212103843688965,
      -2.0211033821105957,
      -2.920480251312256
    ],
    "dipole_rho": [
      -4009.41650390625,
      5698.60009765625,
      12366.0888671875
    ],
    "curv_rho": 330991264.0,
    "curv_rho_failed": false,
    "gpu_density_B_requested": "vector",
    "gpu_density_B_effective": "vector",
    "gpu_density_B_fallback_from_vector": false,
    "gpu_density_A_requested": null,
    "gpu_density_A_effective": null,
    "gpu_density_A_fallback_from_vector": false,
    "xtb_A_used": false,
    "xtb_A_success": false,
    "xtb_charge_length_mismatch": false
  },
  "E:397": {
    "id": "E:397",
    "chain": "E",
    "resseq": 397,
    "resname": "GLU",
    "sasa": 0.0,
    "partial_charge_B": -0.54,
    "F_metal": 0.0,
    "F_P": 0.0,
    "F_hal": 0.0,
    "total_density": 105955.4453125,
    "centroid": [
      4.238956451416016,
      -1.5979371070861816,
      -3.0051827430725098
    ],
    "dipole_rho": [
      9508.953125,
      1498.271240234375,
      18127.296875
    ],
    "curv_rho": 336077312.0,
    "curv_rho_failed": false,
    "gpu_density_B_requested": "vector",
    "gpu_density_B_effective": "vector",
    "gpu_density_B_fallback_from_vector": false,
    "gpu_density_A_requested": null,
    "gpu_density_A_effective": null,
    "gpu_density_A_fallback_from_vector": false,
    "xtb_A_used": false,
    "xtb_A_success": false,
    "xtb_charge_length_mismatch": false
  },
  "E:398": {
    "id": "E:398",
    "chain": "E",
    "resseq": 398,
    "resname": "ASP",
    "sasa": 0.0,
    "partial_charge_B": -0.54,
    "F_metal": 0.0,
    "F_P": 0.0,
    "F_hal": 0.0,
    "total_density": 114555.8359375,
    "centroid": [
      4.390058517456055,
      -1.5186580419540405,
      -2.6173782348632812
    ],
    "dipole_rho": [
      -3465.811279296875,
      -4819.416015625,
      10333.99609375
    ],
    "curv_rho": 378559008.0,
    "curv_rho_failed": false,
    "gpu_density_B_requested": "vector",
    "gpu_density_B_effective": "vector",
    "gpu_density_B_fallback_from_vector": false,
    "gpu_density_A_requested": null,
    "gpu_density_A_effective": null,
    "gpu_density_A_fallback_from_vector": false,
    "xtb_A_used": false,
    "xtb_A_success": false,
    "xtb_charge_length_mismatch": false
  },
  "E:399": {
    "id": "E:399",
    "chain": "E",
    "resseq": 399,
    "resname": "ALA",
    "sasa": 0.0,
    "partial_charge_B": -0.06000000000000002,
    "F_metal": 0.0,
    "F_P": 0.0,
    "F_hal": 0.0,
    "total_density": 99240.875,
    "centroid": [
      4.5862531661987305,
      -1.731335163116455,
      -2.7805352210998535
    ],
    "dipole_rho": [
      -17480.95703125,
      -1996.2647705078125,
      9388.634765625
    ],
    "curv_rho": 328963552.0,
    "curv_rho_failed": false,
    "gpu_density_B_requested": "vector",
    "gpu_density_B_effective": "vector",
    "gpu_density_B_fallback_from_vector": false,
    "gpu_density_A_requested": null,
    "gpu_density_A_effective": null,
    "gpu_density_A_fallback_from_vector": false,
    "xtb_A_used": false,
    "xtb_A_success": false,
    "xtb_charge_length_mismatch": false
  },
  "E:400": {
    "id": "E:400",
    "chain": "E",
    "resseq": 400,
    "resname": "LEU",
    "sasa": 0.0,
    "partial_charge_B": -0.06000000000000002,
    "F_metal": 0.0,
    "F_P": 0.0,
    "F_hal": 0.0,
    "total_density": 101657.0625,
    "centroid": [
      4.697718143463135,
      -1.5507365465164185,
      -3.1826722621917725
    ],
    "dipole_rho": [
      -4328.74462890625,
      5084.23583984375,
      13751.951171875
    ],
    "curv_rho": 313581312.0,
    "curv_rho_failed": false,
    "gpu_density_B_requested": "vector",
    "gpu_density_B_effective": "vector",
    "gpu_density_B_fallback_from_vector": false,
    "gpu_density_A_requested": null,
    "gpu_density_A_effective": null,
    "gpu_density_A_fallback_from_vector": false,
    "xtb_A_used": false,
    "xtb_A_success": false,
    "xtb_charge_length_mismatch": false
  },
  "E:401": {
    "id": "E:401",
    "chain": "E",
    "resseq": 401,
    "resname": "HIS",
    "sasa": 0.0,
    "partial_charge_B": 0.29999999999999993,
    "F_metal": 0.0,
    "F_P": 0.0,
    "F_hal": 0.0,
    "total_density": 106142.75,
    "centroid": [
      4.547709941864014,
      -1.269806146621704,
      -3.048027515411377
    ],
    "dipole_rho": [
      -499.99420166015625,
      -2040.716796875,
      14355.0224609375
    ],
    "curv_rho": 326202432.0,
    "curv_rho_failed": false,
    "gpu_density_B_requested": "vector",
    "gpu_density_B_effective": "vector",
    "gpu_density_B_fallback_from_vector": false,
    "gpu_density_A_requested": null,
    "gpu_density_A_effective": null,
    "gpu_density_A_fallback_from_vector": false,
    "xtb_A_used": false,
    "xtb_A_success": false,
    "xtb_charge_length_mismatch": false
  },
  "E:402": {
    "id": "E:402",
    "chain": "E",
    "resseq": 402,
    "resname": "ALA",
    "sasa": 0.0,
    "partial_charge_B": -0.06000000000000002,
    "F_metal": 0.0,
    "F_P": 0.0,
    "F_hal": 0.0,
    "total_density": 101763.03125,
    "centroid": [
      4.776428699493408,
      -1.3053066730499268,
      -2.766072988510132
    ],
    "dipole_rho": [
      -23414.7890625,
      -1148.58544921875,
      10303.171875
    ],
    "curv_rho": 329875200.0,
    "curv_rho_failed": false,
    "gpu_density_B_requested": "vector",
    "gpu_density_B_effective": "vector",
    "gpu_density_B_fallback_from_vector": false,
    "gpu_density_A_requested": null,
    "gpu_density_A_effective": null,
    "gpu_density_A_fallback_from_vector": false,
    "xtb_A_used": false,
    "xtb_A_success": false,
    "xtb_charge_length_mismatch": false
  },
  "E:403": {
    "id": "E:403",
    "chain": "E",
    "resseq": 403,
    "resname": "THR",
    "sasa": 0.0,
    "partial_charge_B": -0.3,
    "F_metal": 0.0,
    "F_P": 0.0,
    "F_hal": 0.0,
    "total_density": 93208.328125,
    "centroid": [
      4.9594807624816895,
      -1.5338077545166016,
      -2.95438551902771
    ],
    "dipole_rho": [
      -24089.498046875,
      -3159.147216796875,
      13981.23828125
    ],
    "curv_rho": 289988448.0,
    "curv_rho_failed": false,
    "gpu_density_B_requested": "vector",
    "gpu_density_B_effective": "vector",
    "gpu_density_B_fallback_from_vector": false,
    "gpu_density_A_requested": null,
    "gpu_density_A_effective": null,
    "gpu_density_A_fallback_from_vector": false,
    "xtb_A_used": false,
    "xtb_A_success": false,
    "xtb_charge_length_mismatch": false
  },
  "E:404": {
    "id": "E:404",
    "chain": "E",
    "resseq": 404,
    "resname": "ARG",
    "sasa": 0.0,
    "partial_charge_B": 0.11999999999999997,
    "F_metal": 0.0,
    "F_P": 0.0,
    "F_hal": 0.0,
    "total_density": 104286.2421875,
    "centroid": [
      4.884337902069092,
      -1.3111746311187744,
      -3.4331488609313965
    ],
    "dipole_rho": [
      -21645.966796875,
      -7694.80419921875,
      5799.00146484375
    ],
    "curv_rho": 310854848.0,
    "curv_rho_failed": false,
    "gpu_density_B_requested": "vector",
    "gpu_density_B_effective": "vector",
    "gpu_density_B_fallback_from_vector": false,
    "gpu_density_A_requested": null,
    "gpu_density_A_effective": null,
    "gpu_density_A_fallback_from_vector": false,
    "xtb_A_used": false,
    "xtb_A_success": false,
    "xtb_charge_length_mismatch": false
  },
  "E:405": {
    "id": "E:405",
    "chain": "E",
    "resseq": 405,
    "resname": "ALA",
    "sasa": 0.0,
    "partial_charge_B": -0.06000000000000002,
    "F_metal": 0.0,
    "F_P": 0.0,
    "F_hal": 0.0,
    "total_density": 95817.078125,
    "centroid": [
      4.99592924118042,
      -1.0487812757492065,
      -2.967418909072876
    ],
    "dipole_rho": [
      -24829.169921875,
      -11158.98046875,
      9386.357421875
    ],
    "curv_rho": 300633120.0,
    "curv_rho_failed": false,
    "gpu_density_B_requested": "vector",
    "gpu_density_B_effective": "vector",
    "gpu_density_B_fallback_from_vector": false,
    "gpu_density_A_requested": null,
    "gpu_density_A_effective": null,
    "gpu_density_A_fallback_from_vector": false,
    "xtb_A_used": false,
    "xtb_A_success": false,
    "xtb_charge_length_mismatch": false
  },
  "E:406": {
    "id": "E:406",
    "chain": "E",
    "resseq": 406,
    "resname": "ALA",
    "sasa": 0.0,
    "partial_charge_B": -0.06000000000000002,
    "F_metal": 0.0,
    "F_P": 0.0,
    "F_hal": 0.0,
    "total_density": 85476.8984375,
    "centroid": [
      5.219326496124268,
      -1.1501438617706299,
      -2.8815455436706543
    ],
    "dipole_rho": [
      -30230.892578125,
      -4133.99462890625,
      11662.0048828125
    ],
    "curv_rho": 274419360.0,
    "curv_rho_failed": false,
    "gpu_density_B_requested": "vector",
    "gpu_density_B_effective": "vector",
    "gpu_density_B_fallback_from_vector": false,
    "gpu_density_A_requested": null,
    "gpu_density_A_effective": null,
    "gpu_density_A_fallback_from_vector": false,
    "xtb_A_used": false,
    "xtb_A_success": false,
    "xtb_charge_length_mismatch": false
  },
  "E:407": {
    "id": "E:407",
    "chain": "E",
    "resseq": 407,
    "resname": "VAL",
    "sasa": 0.0,
    "partial_charge_B": -0.06000000000000002,
    "F_metal": 0.0,
    "F_P": 0.0,
    "F_hal": 0.0,
    "total_density": 77377.40625,
    "centroid": [
      5.310751438140869,
      -1.2095835208892822,
      -3.30430006980896
    ],
    "dipole_rho": [
      -26800.58984375,
      -6130.33056640625,
      8199.751953125
    ],
    "curv_rho": 234447328.0,
    "curv_rho_failed": false,
    "gpu_density_B_requested": "vector",
    "gpu_density_B_effective": "vector",
    "gpu_density_B_fallback_from_vector": false,
    "gpu_density_A_requested": null,
    "gpu_density_A_effective": null,
    "gpu_density_A_fallback_from_vector": false,
    "xtb_A_used": false,
    "xtb_A_success": false,
    "xtb_charge_length_mismatch": false
  },
  "E:408": {
    "id": "E:408",
    "chain": "E",
    "resseq": 408,
    "resname": "GLU",
    "sasa": 0.0,
    "partial_charge_B": -0.54,
    "F_metal": 0.0,
    "F_P": 0.0,
    "F_hal": 0.0,
    "total_density": 90961.203125,
    "centroid": [
      5.167766571044922,
      -0.7234071493148804,
      -3.146790027618408
    ],
    "dipole_rho": [
      -28244.478515625,
      -6632.724609375,
      18634.78515625
    ],
    "curv_rho": 274453536.0,
    "curv_rho_failed": false,
    "gpu_density_B_requested": "vector",
    "gpu_density_B_effective": "vector",
    "gpu_density_B_fallback_from_vector": false,
    "gpu_density_A_requested": null,
    "gpu_density_A_effective": null,
    "gpu_density_A_fallback_from_vector": false,
    "xtb_A_used": false,
    "xtb_A_success": false,
    "xtb_charge_length_mismatch": false
  },
  "E:409": {
    "id": "E:409",
    "chain": "E",
    "resseq": 409,
    "resname": "GLU",
    "sasa": 0.0,
    "partial_charge_B": -0.54,
    "F_metal": 0.0,
    "F_P": 0.0,
    "F_hal": 0.0,
    "total_density": 89989.40625,
    "centroid": [
      5.347671985626221,
      -0.5707722306251526,
      -2.726384401321411
    ],
    "dipole_rho": [
      -31196.841796875,
      -5594.8427734375,
      17625.35546875
    ],
    "curv_rho": 284320352.0,
    "curv_rho_failed": false,
    "gpu_density_B_requested": "vector",
    "gpu_density_B_effective": "vector",
    "gpu_density_B_fallback_from_vector": false,
    "gpu_density_A_requested": null,
    "gpu_density_A_effective": null,
    "gpu_density_A_fallback_from_vector": false,
    "xtb_A_used": false,
    "xtb_A_success": false,
    "xtb_charge_length_mismatch": false
  },
  "E:410": {
    "id": "E:410",
    "chain": "E",
    "resseq": 410,
    "resname": "GLY",
    "sasa": 0.0,
    "partial_charge_B": -0.06000000000000002,
    "F_metal": 0.0,
    "F_P": 0.0,
    "F_hal": 0.0,
    "total_density": 78715.671875,
    "centroid": [
      5.460186958312988,
      -0.9357324838638306,
      -2.7208571434020996
    ],
    "dipole_rho": [
      -33618.48828125,
      -1783.5076904296875,
      10490.2666015625
    ],
    "curv_rho": 254856048.0,
    "curv_rho_failed": false,
    "gpu_density_B_requested": "vector",
    "gpu_density_B_effective": "vector",
    "gpu_density_B_fallback_from_vector": false,
    "gpu_density_A_requested": null,
    "gpu_density_A_effective": null,
    "gpu_density_A_fallback_from_vector": false,
    "xtb_A_used": false,
    "xtb_A_success": false,
    "xtb_charge_length_mismatch": false
  },
  "E:411": {
    "id": "E:411",
    "chain": "E",
    "resseq": 411,
    "resname": "VAL",
    "sasa": 0.0,
    "partial_charge_B": -0.06000000000000002,
    "F_metal": 0.0,
    "F_P": 0.0,
    "F_hal": 0.0,
    "total_density": 86040.71875,
    "centroid": [
      5.538529872894287,
      -1.1786011457443237,
      -2.4738194942474365
    ],
    "dipole_rho": [
      -42046.67578125,
      -4490.18896484375,
      8780.6357421875
    ],
    "curv_rho": 262758704.0,
    "curv_rho_failed": false,
    "gpu_density_B_requested": "vector",
    "gpu_density_B_effective": "vector",
    "gpu_density_B_fallback_from_vector": false,
    "gpu_density_A_requested": null,
    "gpu_density_A_effective": null,
    "gpu_density_A_fallback_from_vector": false,
    "xtb_A_used": false,
    "xtb_A_success": false,
    "xtb_charge_length_mismatch": false
  },
  "E:412": {
    "id": "E:412",
    "chain": "E",
    "resseq": 412,
    "resname": "VAL",
    "sasa": 0.0,
    "partial_charge_B": -0.06000000000000002,
    "F_metal": 0.0,
    "F_P": 0.0,
    "F_hal": 0.0,
    "total_density": 85548.5625,
    "centroid": [
      5.591579437255859,
      -1.016640067100525,
      -2.1059718132019043
    ],
    "dipole_rho": [
      -38284.73046875,
      -4267.41064453125,
      6122.79833984375
    ],
    "curv_rho": 277606624.0,
    "curv_rho_failed": false,
    "gpu_density_B_requested": "vector",
    "gpu_density_B_effective": "vector",
    "gpu_density_B_fallback_from_vector": false,
    "gpu_density_A_requested": null,
    "gpu_density_A_effective": null,
    "gpu_density_A_fallback_from_vector": false,
    "xtb_A_used": false,
    "xtb_A_success": false,
    "xtb_charge_length_mismatch": false
  },
  "E:413": {
    "id": "E:413",
    "chain": "E",
    "resseq": 413,
    "resname": "ALA",
    "sasa": 0.0,
    "partial_charge_B": -0.06000000000000002,
    "F_metal": 0.0,
    "F_P": 0.0,
    "F_hal": 0.0,
    "total_density": 80912.2734375,
    "centroid": [
      5.627957344055176,
      -1.1023354530334473,
      -1.8154826164245605
    ],
    "dipole_rho": [
      -38331.61328125,
      3843.699462890625,
      2441.721435546875
    ],
    "curv_rho": 273990752.0,
    "curv_rho_failed": false,
    "gpu_density_B_requested": "vector",
    "gpu_density_B_effective": "vector",
    "gpu_density_B_fallback_from_vector": false,
    "gpu_density_A_requested": null,
    "gpu_density_A_effective": null,
    "gpu_density_A_fallback_from_vector": false,
    "xtb_A_used": false,
    "xtb_A_success": false,
    "xtb_charge_length_mismatch": false
  },
  "E:414": {
    "id": "E:414",
    "chain": "E",
    "resseq": 414,
    "resname": "GLY",
    "sasa": 0.0,
    "partial_charge_B": -0.06000000000000002,
    "F_metal": 0.0,
    "F_P": 0.0,
    "F_hal": 0.0,
    "total_density": 91489.125,
    "centroid": [
      5.448244571685791,
      -1.2384355068206787,
      -1.7362326383590698
    ],
    "dipole_rho": [
      -34235.80859375,
      6471.90966796875,
      -3756.306396484375
    ],
    "curv_rho": 307948608.0,
    "curv_rho_failed": false,
    "gpu_density_B_requested": "vector",
    "gpu_density_B_effective": "vector",
    "gpu_density_B_fallback_from_vector": false,
    "gpu_density_A_requested": null,
    "gpu_density_A_effective": null,
    "gpu_density_A_fallback_from_vector": false,
    "xtb_A_used": false,
    "xtb_A_success": false,
    "xtb_charge_length_mismatch": false
  },
  "E:415": {
    "id": "E:415",
    "chain": "E",
    "resseq": 415,
    "resname": "GLY",
    "sasa": 0.0,
    "partial_charge_B": -0.06000000000000002,
    "F_metal": 0.0,
    "F_P": 0.0,
    "F_hal": 0.0,
    "total_density": 97883.5078125,
    "centroid": [
      5.283434867858887,
      -1.2055648565292358,
      -1.528212308883667
    ],
    "dipole_rho": [
      -25654.310546875,
      4234.4658203125,
      -3755.041015625
    ],
    "curv_rho": 341315520.0,
    "curv_rho_failed": false,
    "gpu_density_B_requested": "vector",
    "gpu_density_B_effective": "vector",
    "gpu_density_B_fallback_from_vector": false,
    "gpu_density_A_requested": null,
    "gpu_density_A_effective": null,
    "gpu_density_A_fallback_from_vector": false,
    "xtb_A_used": false,
    "xtb_A_success": false,
    "xtb_charge_length_mismatch": false
  },
  "E:416": {
    "id": "E:416",
    "chain": "E",
    "resseq": 416,
    "resname": "GLY",
    "sasa": 0.0,
    "partial_charge_B": -0.06000000000000002,
    "F_metal": 0.0,
    "F_P": 0.0,
    "F_hal": 0.0,
    "total_density": 104647.8671875,
    "centroid": [
      5.284370422363281,
      -1.015394687652588,
      -1.5406546592712402
    ],
    "dipole_rho": [
      -36352.51953125,
      -9017.46875,
      -3124.238525390625
    ],
    "curv_rho": 347654592.0,
    "curv_rho_failed": false,
    "gpu_density_B_requested": "vector",
    "gpu_density_B_effective": "vector",
    "gpu_density_B_fallback_from_vector": false,
    "gpu_density_A_requested": null,
    "gpu_density_A_effective": null,
    "gpu_density_A_fallback_from_vector": false,
    "xtb_A_used": false,
    "xtb_A_success": false,
    "xtb_charge_length_mismatch": false
  },
  "E:417": {
    "id": "E:417",
    "chain": "E",
    "resseq": 417,
    "resname": "VAL",
    "sasa": 0.0,
    "partial_charge_B": -0.06000000000000002,
    "F_metal": 0.0,
    "F_P": 0.0,
    "F_hal": 0.0,
    "total_density": 89503.6015625,
    "centroid": [
      5.545327663421631,
      -0.9468896985054016,
      -1.4171472787857056
    ],
    "dipole_rho": [
      -40118.1640625,
      2541.5439453125,
      -3218.669921875
    ],
    "curv_rho": 301499936.0,
    "curv_rho_failed": false,
    "gpu_density_B_requested": "vector",
    "gpu_density_B_effective": "vector",
    "gpu_density_B_fallback_from_vector": false,
    "gpu_density_A_requested": null,
    "gpu_density_A_effective": null,
    "gpu_density_A_fallback_from_vector": false,
    "xtb_A_used": false,
    "xtb_A_success": false,
    "xtb_charge_length_mismatch": false
  },
  "E:418": {
    "id": "E:418",
    "chain": "E",
    "resseq": 418,
    "resname": "ALA",
    "sasa": 0.0,
    "partial_charge_B": -0.06000000000000002,
    "F_metal": 0.0,
    "F_P": 0.0,
    "F_hal": 0.0,
    "total_density": 84246.65625,
    "centroid": [
      5.63590669631958,
      -0.7409980297088623,
      -1.669092059135437
    ],
    "dipole_rho": [
      -34447.86328125,
      -5031.0390625,
      -1985.8438720703125
    ],
    "curv_rho": 283045216.0,
    "curv_rho_failed": false,
    "gpu_density_B_requested": "vector",
    "gpu_density_B_effective": "vector",
    "gpu_density_B_fallback_from_vector": false,
    "gpu_density_A_requested": null,
    "gpu_density_A_effective": null,
    "gpu_density_A_fallback_from_vector": false,
    "xtb_A_used": false,
    "xtb_A_success": false,
    "xtb_charge_length_mismatch": false
  },
  "E:419": {
    "id": "E:419",
    "chain": "E",
    "resseq": 419,
    "resname": "LEU",
    "sasa": 0.0,
    "partial_charge_B": -0.06000000000000002,
    "F_metal": 0.0,
    "F_P": 0.0,
    "F_hal": 0.0,
    "total_density": 103495.40625,
    "centroid": [
      5.335808753967285,
      -0.45915713906288147,
      -1.5103145837783813
    ],
    "dipole_rho": [
      -41285.98046875,
      -7438.17919921875,
      -1569.458740234375
    ],
    "curv_rho": 350012160.0,
    "curv_rho_failed": false,
    "gpu_density_B_requested": "vector",
    "gpu_density_B_effective": "vector",
    "gpu_density_B_fallback_from_vector": false,
    "gpu_density_A_requested": null,
    "gpu_density_A_effective": null,
    "gpu_density_A_fallback_from_vector": false,
    "xtb_A_used": false,
    "xtb_A_success": false,
    "xtb_charge_length_mismatch": false
  },
  "E:420": {
    "id": "E:420",
    "chain": "E",
    "resseq": 420,
    "resname": "ILE",
    "sasa": 0.0,
    "partial_charge_B": -0.06000000000000002,
    "F_metal": 0.0,
    "F_P": 0.0,
    "F_hal": 0.0,
    "total_density": 93850.3203125,
    "centroid": [
      5.496286869049072,
      -0.6093755960464478,
      -1.2199221849441528
    ],
    "dipole_rho": [
      -44377.109375,
      -6738.51220703125,
      -10661.1357421875
    ],
    "curv_rho": 318321248.0,
    "curv_rho_failed": false,
    "gpu_density_B_requested": "vector",
    "gpu_density_B_effective": "vector",
    "gpu_density_B_fallback_from_vector": false,
    "gpu_density_A_requested": null,
    "gpu_density_A_effective": null,
    "gpu_density_A_fallback_from_vector": false,
    "xtb_A_used": false,
    "xtb_A_success": false,
    "xtb_charge_length_mismatch": false
  },
  "E:421": {
    "id": "E:421",
    "chain": "E",
    "resseq": 421,
    "resname": "ARG",
    "sasa": 0.0,
    "partial_charge_B": 0.11999999999999997,
    "F_metal": 0.0,
    "F_P": 0.0,
    "F_hal": 0.0,
    "total_density": 79469.328125,
    "centroid": [
      5.875161170959473,
      -0.6402742862701416,
      -1.360229730606079
    ],
    "dipole_rho": [
      -41456.03125,
      -3003.665283203125,
      -5413.33203125
    ],
    "curv_rho": 250522160.0,
    "curv_rho_failed": false,
    "gpu_density_B_requested": "vector",
    "gpu_density_B_effective": "vector",
    "gpu_density_B_fallback_from_vector": false,
    "gpu_density_A_requested": null,
    "gpu_density_A_effective": null,
    "gpu_density_A_fallback_from_vector": false,
    "xtb_A_used": false,
    "xtb_A_success": false,
    "xtb_charge_length_mismatch": false
  },
  "E:422": {
    "id": "E:422",
    "chain": "E",
    "resseq": 422,
    "resname": "VAL",
    "sasa": 0.0,
    "partial_charge_B": -0.06000000000000002,
    "F_metal": 0.0,
    "F_P": 0.0,
    "F_hal": 0.0,
    "total_density": 82635.5,
    "centroid": [
      5.680357456207275,
      -0.27385398745536804,
      -1.593672275543213
    ],
    "dipole_rho": [
      -43952.58984375,
      -11713.9140625,
      -2686.891845703125
    ],
    "curv_rho": 277569632.0,
    "curv_rho_failed": false,
    "gpu_density_B_requested": "vector",
    "gpu_density_B_effective": "vector",
    "gpu_density_B_fallback_from_vector": false,
    "gpu_density_A_requested": null,
    "gpu_density_A_effective": null,
    "gpu_density_A_fallback_from_vector": false,
    "xtb_A_used": false,
    "xtb_A_success": false,
    "xtb_charge_length_mismatch": false
  },
  "E:423": {
    "id": "E:423",
    "chain": "E",
    "resseq": 423,
    "resname": "ALA",
    "sasa": 0.0,
    "partial_charge_B": -0.06000000000000002,
    "F_metal": 0.0,
    "F_P": 0.0,
    "F_hal": 0.0,
    "total_density": 82308.3125,
    "centroid": [
      5.658443927764893,
      -0.09372364729642868,
      -1.2116302251815796
    ],
    "dipole_rho": [
      -39084.5625,
      -8245.9453125,
      -2833.907470703125
    ],
    "curv_rho": 280567840.0,
    "curv_rho_failed": false,
    "gpu_density_B_requested": "vector",
    "gpu_density_B_effective": "vector",
    "gpu_density_B_fallback_from_vector": false,
    "gpu_density_A_requested": null,
    "gpu_density_A_effective": null,
    "gpu_density_A_fallback_from_vector": false,
    "xtb_A_used": false,
    "xtb_A_success": false,
    "xtb_charge_length_mismatch": false
  },
  "E:424": {
    "id": "E:424",
    "chain": "E",
    "resseq": 424,
    "resname": "SER",
    "sasa": 0.0,
    "partial_charge_B": -0.3,
    "F_metal": 0.0,
    "F_P": 0.0,
    "F_hal": 0.0,
    "total_density": 70394.5625,
    "centroid": [
      5.881472587585449,
      -0.1798480898141861,
      -1.1040054559707642
    ],
    "dipole_rho": [
      -42688.0078125,
      -7069.828125,
      -3645.65185546875
    ],
    "curv_rho": 233303744.0,
    "curv_rho_failed": false,
    "gpu_density_B_requested": "vector",
    "gpu_density_B_effective": "vector",
    "gpu_density_B_fallback_from_vector": false,
    "gpu_density_A_requested": null,
    "gpu_density_A_effective": null,
    "gpu_density_A_fallback_from_vector": false,
    "xtb_A_used": false,
    "xtb_A_success": false,
    "xtb_charge_length_mismatch": false
  },
  "E:425": {
    "id": "E:425",
    "chain": "E",
    "resseq": 425,
    "resname": "LYS",
    "sasa": 1.5838209390640259,
    "partial_charge_B": 0.29999999999999993,
    "F_metal": 0.0,
    "F_P": 0.0,
    "F_hal": 0.0,
    "total_density": 66511.1875,
    "centroid": [
      6.001363277435303,
      -0.02469102293252945,
      -1.4164961576461792
    ],
    "dipole_rho": [
      -42420.2734375,
      -10329.3349609375,
      886.3184814453125
    ],
    "curv_rho": 209624800.0,
    "curv_rho_failed": false,
    "gpu_density_B_requested": "vector",
    "gpu_density_B_effective": "vector",
    "gpu_density_B_fallback_from_vector": false,
    "gpu_density_A_requested": null,
    "gpu_density_A_effective": null,
    "gpu_density_A_fallback_from_vector": false,
    "xtb_A_used": false,
    "xtb_A_success": false,
    "xtb_charge_length_mismatch": false
  },
  "E:426": {
    "id": "E:426",
    "chain": "E",
    "resseq": 426,
    "resname": "LEU",
    "sasa": 0.0,
    "partial_charge_B": -0.06000000000000002,
    "F_metal": 0.0,
    "F_P": 0.0,
    "F_hal": 0.0,
    "total_density": 83752.1484375,
    "centroid": [
      5.668152809143066,
      0.28519299626350403,
      -1.4130115509033203
    ],
    "dipole_rho": [
      -51836.0,
      -15222.5341796875,
      -10000.9775390625
    ],
    "curv_rho": 268998080.0,
    "curv_rho_failed": false,
    "gpu_density_B_requested": "vector",
    "gpu_density_B_effective": "vector",
    "gpu_density_B_fallback_from_vector": false,
    "gpu_density_A_requested": null,
    "gpu_density_A_effective": null,
    "gpu_density_A_fallback_from_vector": false,
    "xtb_A_used": false,
    "xtb_A_success": false,
    "xtb_charge_length_mismatch": false
  },
  "E:427": {
    "id": "E:427",
    "chain": "E",
    "resseq": 427,
    "resname": "ALA",
    "sasa": 0.0,
    "partial_charge_B": -0.06000000000000002,
    "F_metal": 0.0,
    "F_P": 0.0,
    "F_hal": 0.0,
    "total_density": 70750.9921875,
    "centroid": [
      5.77409553527832,
      0.4200775921344757,
      -0.9256153106689453
    ],
    "dipole_rho": [
      -37029.9921875,
      -11821.251953125,
      -8235.078125
    ],
    "curv_rho": 237022960.0,
    "curv_rho_failed": false,
    "gpu_density_B_requested": "vector",
    "gpu_density_B_effective": "vector",
    "gpu_density_B_fallback_from_vector": false,
    "gpu_density_A_requested": null,
    "gpu_density_A_effective": null,
    "gpu_density_A_fallback_from_vector": false,
    "xtb_A_used": false,
    "xtb_A_success": false,
    "xtb_charge_length_mismatch": false
  },
  "E:428": {
    "id": "E:428",
    "chain": "E",
    "resseq": 428,
    "resname": "ASP",
    "sasa": 4.396626949310303,
    "partial_charge_B": -1.35,
    "F_metal": 0.0,
    "F_P": 0.0,
    "F_hal": 0.0,
    "total_density": 60741.57421875,
    "centroid": [
      5.874454975128174,
      0.7037353515625,
      -0.8768115639686584
    ],
    "dipole_rho": [
      -42462.65625,
      -10158.3994140625,
      -5566.14990234375
    ],
    "curv_rho": 198616944.0,
    "curv_rho_failed": false,
    "gpu_density_B_requested": "vector",
    "gpu_density_B_effective": "vector",
    "gpu_density_B_fallback_from_vector": false,
    "gpu_density_A_requested": null,
    "gpu_density_A_effective": null,
    "gpu_density_A_fallback_from_vector": false,
    "xtb_A_used": false,
    "xtb_A_success": false,
    "xtb_charge_length_mismatch": false
  },
  "E:429": {
    "id": "E:429",
    "chain": "E",
    "resseq": 429,
    "resname": "LEU",
    "sasa": 0.19359277188777924,
    "partial_charge_B": -0.1020667444088916,
    "F_metal": 0.0,
    "F_P": 0.0,
    "F_hal": 0.0,
    "total_density": 80621.3046875,
    "centroid": [
      5.599592685699463,
      0.8181594014167786,
      -1.351229190826416
    ],
    "dipole_rho": [
      -50657.9765625,
      -15640.7822265625,
      -10321.869140625
    ],
    "curv_rho": 260811856.0,
    "curv_rho_failed": false,
    "gpu_density_B_requested": "vector",
    "gpu_density_B_effective": "vector",
    "gpu_density_B_fallback_from_vector": false,
    "gpu_density_A_requested": null,
    "gpu_density_A_effective": null,
    "gpu_density_A_fallback_from_vector": false,
    "xtb_A_used": false,
    "xtb_A_success": false,
    "xtb_charge_length_mismatch": false
  },
  "E:430": {
    "id": "E:430",
    "chain": "E",
    "resseq": 430,
    "resname": "ARG",
    "sasa": 0.8711674809455872,
    "partial_charge_B": 0.29999999999999993,
    "F_metal": 0.0,
    "F_P": 0.0,
    "F_hal": 0.0,
    "total_density": 77627.734375,
    "centroid": [
      5.649682998657227,
      1.1214998960494995,
      -1.0047011375427246
    ],
    "dipole_rho": [
      -44837.34375,
      -18180.42578125,
      -2357.390380859375
    ],
    "curv_rho": 252493344.0,
    "curv_rho_failed": false,
    "gpu_density_B_requested": "vector",
    "gpu_density_B_effective": "vector",
    "gpu_density_B_fallback_from_vector": false,
    "gpu_density_A_requested": null,
    "gpu_density_A_effective": null,
    "gpu_density_A_fallback_from_vector": false,
    "xtb_A_used": false,
    "xtb_A_success": false,
    "xtb_charge_length_mismatch": false
  },
  "E:431": {
    "id": "E:431",
    "chain": "E",
    "resseq": 431,
    "resname": "GLY",
    "sasa": 0.3468284606933594,
    "partial_charge_B": -0.13536409581538647,
    "F_metal": 0.0,
    "F_P": 0.0,
    "F_hal": 0.0,
    "total_density": 76165.609375,
    "centroid": [
      5.437253475189209,
      1.4584605693817139,
      -1.225095510482788
    ],
    "dipole_rho": [
      -42311.6953125,
      -18667.40234375,
      -2038.9896240234375
    ],
    "curv_rho": 258363280.0,
    "curv_rho_failed": false,
    "gpu_density_B_requested": "vector",
    "gpu_density_B_effective": "vector",
    "gpu_density_B_fallback_from_vector": false,
    "gpu_density_A_requested": null,
    "gpu_density_A_effective": null,
    "gpu_density_A_fallback_from_vector": false,
    "xtb_A_used": false,
    "xtb_A_success": false,
    "xtb_charge_length_mismatch": false
  },
  "E:432": {
    "id": "E:432",
    "chain": "E",
    "resseq": 432,
    "resname": "GLN",
    "sasa": 0.06391733884811401,
    "partial_charge_B": -0.14777783829841282,
    "F_metal": 0.0,
    "F_P": 0.0,
    "F_hal": 0.0,
    "total_density": 85938.03125,
    "centroid": [
      5.2522969245910645,
      1.9350703954696655,
      -1.4103859663009644
    ],
    "dipole_rho": [
      -45827.23828125,
      -12388.1318359375,
      -3344.670654296875
    ],
    "curv_rho": 299114080.0,
    "curv_rho_failed": false,
    "gpu_density_B_requested": "vector",
    "gpu_density_B_effective": "vector",
    "gpu_density_B_fallback_from_vector": false,
    "gpu_density_A_requested": null,
    "gpu_density_A_effective": null,
    "gpu_density_A_fallback_from_vector": false,
    "xtb_A_used": false,
    "xtb_A_success": false,
    "xtb_charge_length_mismatch": false
  },
  "E:433": {
    "id": "E:433",
    "chain": "E",
    "resseq": 433,
    "resname": "ASN",
    "sasa": 0.0,
    "partial_charge_B": -0.12,
    "F_metal": 0.0,
    "F_P": 0.0,
    "F_hal": 0.0,
    "total_density": 88802.4453125,
    "centroid": [
      5.119278430938721,
      1.8155150413513184,
      -1.017731785774231
    ],
    "dipole_rho": [
      -42547.2109375,
      -13687.5517578125,
      -7404.50537109375
    ],
    "curv_rho": 322007520.0,
    "curv_rho_failed": false,
    "gpu_density_B_requested": "vector",
    "gpu_density_B_effective": "vector",
    "gpu_density_B_fallback_from_vector": false,
    "gpu_density_A_requested": null,
    "gpu_density_A_effective": null,
    "gpu_density_A_fallback_from_vector": false,
    "xtb_A_used": false,
    "xtb_A_success": false,
    "xtb_charge_length_mismatch": false
  },
  "E:434": {
    "id": "E:434",
    "chain": "E",
    "resseq": 434,
    "resname": "GLU",
    "sasa": 0.0,
    "partial_charge_B": -0.54,
    "F_metal": 0.0,
    "F_P": 0.0,
    "F_hal": 0.0,
    "total_density": 88609.3671875,
    "centroid": [
      5.192972660064697,
      1.5100126266479492,
      -0.5971155762672424
    ],
    "dipole_rho": [
      -43091.2109375,
      -14299.4296875,
      -8807.1806640625
    ],
    "curv_rho": 309553280.0,
    "curv_rho_failed": false,
    "gpu_density_B_requested": "vector",
    "gpu_density_B_effective": "vector",
    "gpu_density_B_fallback_from_vector": false,
    "gpu_density_A_requested": null,
    "gpu_density_A_effective": null,
    "gpu_density_A_fallback_from_vector": false,
    "xtb_A_used": false,
    "xtb_A_success": false,
    "xtb_charge_length_mismatch": false
  },
  "E:435": {
    "id": "E:435",
    "chain": "E",
    "resseq": 435,
    "resname": "ASP",
    "sasa": 0.0,
    "partial_charge_B": -0.54,
    "F_metal": 0.0,
    "F_P": 0.0,
    "F_hal": 0.0,
    "total_density": 107790.9296875,
    "centroid": [
      4.908750057220459,
      1.667386531829834,
      -0.8247316479682922
    ],
    "dipole_rho": [
      -37342.83203125,
      -10730.716796875,
      -8066.158203125
    ],
    "curv_rho": 384750048.0,
    "curv_rho_failed": false,
    "gpu_density_B_requested": "vector",
    "gpu_density_B_effective": "vector",
    "gpu_density_B_fallback_from_vector": false,
    "gpu_density_A_requested": null,
    "gpu_density_A_effective": null,
    "gpu_density_A_fallback_from_vector": false,
    "xtb_A_used": false,
    "xtb_A_success": false,
    "xtb_charge_length_mismatch": false
  },
  "E:436": {
    "id": "E:436",
    "chain": "E",
    "resseq": 436,
    "resname": "GLN",
    "sasa": 0.0,
    "partial_charge_B": -0.12,
    "F_metal": 0.0,
    "F_P": 0.0,
    "F_hal": 0.0,
    "total_density": 102543.34375,
    "centroid": [
      5.085745334625244,
      1.4706685543060303,
      -1.1855361461639404
    ],
    "dipole_rho": [
      -44671.15625,
      -16166.3330078125,
      -358.0394287109375
    ],
    "curv_rho": 362262176.0,
    "curv_rho_failed": false,
    "gpu_density_B_requested": "vector",
    "gpu_density_B_effective": "vector",
    "gpu_density_B_fallback_from_vector": false,
    "gpu_density_A_requested": null,
    "gpu_density_A_effective": null,
    "gpu_density_A_fallback_from_vector": false,
    "xtb_A_used": false,
    "xtb_A_success": false,
    "xtb_charge_length_mismatch": false
  },
  "E:437": {
    "id": "E:437",
    "chain": "E",
    "resseq": 437,
    "resname": "ASN",
    "sasa": 0.0,
    "partial_charge_B": -0.12,
    "F_metal": 0.0,
    "F_P": 0.0,
    "F_hal": 0.0,
    "total_density": 88398.4453125,
    "centroid": [
      5.308147430419922,
      1.2037265300750732,
      -0.8093107342720032
    ],
    "dipole_rho": [
      -43103.34375,
      -18749.189453125,
      -2034.11328125
    ],
    "curv_rho": 307636160.0,
    "curv_rho_failed": false,
    "gpu_density_B_requested": "vector",
    "gpu_density_B_effective": "vector",
    "gpu_density_B_fallback_from_vector": false,
    "gpu_density_A_requested": null,
    "gpu_density_A_effective": null,
    "gpu_density_A_fallback_from_vector": false,
    "xtb_A_used": false,
    "xtb_A_success": false,
    "xtb_charge_length_mismatch": false
  },
  "E:438": {
    "id": "E:438",
    "chain": "E",
    "resseq": 438,
    "resname": "VAL",
    "sasa": 0.0,
    "partial_charge_B": -0.06000000000000002,
    "F_metal": 0.0,
    "F_P": 0.0,
    "F_hal": 0.0,
    "total_density": 101270.625,
    "centroid": [
      5.06318998336792,
      1.0504779815673828,
      -0.7002784013748169
    ],
    "dipole_rho": [
      -31095.42578125,
      -15093.009765625,
      -8754.8271484375
    ],
    "curv_rho": 359222144.0,
    "curv_rho_failed": false,
    "gpu_density_B_requested": "vector",
    "gpu_density_B_effective": "vector",
    "gpu_density_B_fallback_from_vector": false,
    "gpu_density_A_requested": null,
    "gpu_density_A_effective": null,
    "gpu_density_A_fallback_from_vector": false,
    "xtb_A_used": false,
    "xtb_A_success": false,
    "xtb_charge_length_mismatch": false
  },
  "E:439": {
    "id": "E:439",
    "chain": "E",
    "resseq": 439,
    "resname": "GLY",
    "sasa": 0.0,
    "partial_charge_B": -0.06000000000000002,
    "F_metal": 0.0,
    "F_P": 0.0,
    "F_hal": 0.0,
    "total_density": 103722.1015625,
    "centroid": [
      5.052882194519043,
      0.8695358037948608,
      -1.063195824623108
    ],
    "dipole_rho": [
      -28553.974609375,
      -18578.115234375,
      -8019.865234375
    ],
    "curv_rho": 368050112.0,
    "curv_rho_failed": false,
    "gpu_density_B_requested": "vector",
    "gpu_density_B_effective": "vector",
    "gpu_density_B_fallback_from_vector": false,
    "gpu_density_A_requested": null,
    "gpu_density_A_effective": null,
    "gpu_density_A_fallback_from_vector": false,
    "xtb_A_used": false,
    "xtb_A_success": false,
    "xtb_charge_length_mismatch": false
  },
  "E:440": {
    "id": "E:440",
    "chain": "E",
    "resseq": 440,
    "resname": "ILE",
    "sasa": 0.0,
    "partial_charge_B": -0.06000000000000002,
    "F_metal": 0.0,
    "F_P": 0.0,
    "F_hal": 0.0,
    "total_density": 98789.3515625,
    "centroid": [
      5.24385404586792,
      0.8159626126289368,
      -1.1302194595336914
    ],
    "dipole_rho": [
      -44443.66796875,
      -15157.97265625,
      -4836.4345703125
    ],
    "curv_rho": 344406432.0,
    "curv_rho_failed": false,
    "gpu_density_B_requested": "vector",
    "gpu_density_B_effective": "vector",
    "gpu_density_B_fallback_from_vector": false,
    "gpu_density_A_requested": null,
    "gpu_density_A_effective": null,
    "gpu_density_A_fallback_from_vector": false,
    "xtb_A_used": false,
    "xtb_A_success": false,
    "xtb_charge_length_mismatch": false
  },
  "E:441": {
    "id": "E:441",
    "chain": "E",
    "resseq": 441,
    "resname": "LYS",
    "sasa": 0.0,
    "partial_charge_B": 0.11999999999999997,
    "F_metal": 0.0,
    "F_P": 0.0,
    "F_hal": 0.0,
    "total_density": 97409.1640625,
    "centroid": [
      5.244386196136475,
      0.6120791435241699,
      -0.7645353078842163
    ],
    "dipole_rho": [
      -46619.24609375,
      -12356.7578125,
      -13568.224609375
    ],
    "curv_rho": 340253504.0,
    "curv_rho_failed": false,
    "gpu_density_B_requested": "vector",
    "gpu_density_B_effective": "vector",
    "gpu_density_B_fallback_from_vector": false,
    "gpu_density_A_requested": null,
    "gpu_density_A_effective": null,
    "gpu_density_A_fallback_from_vector": false,
    "xtb_A_used": false,
    "xtb_A_success": false,
    "xtb_charge_length_mismatch": false
  },
  "E:442": {
    "id": "E:442",
    "chain": "E",
    "resseq": 442,
    "resname": "VAL",
    "sasa": 0.0,
    "partial_charge_B": -0.06000000000000002,
    "F_metal": 0.0,
    "F_P": 0.0,
    "F_hal": 0.0,
    "total_density": 110094.828125,
    "centroid": [
      4.9422173500061035,
      0.5432451367378235,
      -0.8785902857780457
    ],
    "dipole_rho": [
      -25791.794921875,
      -12828.9404296875,
      -8389.720703125
    ],
    "curv_rho": 402028864.0,
    "curv_rho_failed": false,
    "gpu_density_B_requested": "vector",
    "gpu_density_B_effective": "vector",
    "gpu_density_B_fallback_from_vector": false,
    "gpu_density_A_requested": null,
    "gpu_density_A_effective": null,
    "gpu_density_A_fallback_from_vector": false,
    "xtb_A_used": false,
    "xtb_A_success": false,
    "xtb_charge_length_mismatch": false
  },
  "E:443": {
    "id": "E:443",
    "chain": "E",
    "resseq": 443,
    "resname": "ALA",
    "sasa": 0.0,
    "partial_charge_B": -0.06000000000000002,
    "F_metal": 0.0,
    "F_P": 0.0,
    "F_hal": 0.0,
    "total_density": 104099.8359375,
    "centroid": [
      5.0913238525390625,
      0.2896591126918793,
      -1.1666640043258667
    ],
    "dipole_rho": [
      -26955.220703125,
      -17490.943359375,
      -6079.85302734375
    ],
    "curv_rho": 377425632.0,
    "curv_rho_failed": false,
    "gpu_density_B_requested": "vector",
    "gpu_density_B_effective": "vector",
    "gpu_density_B_fallback_from_vector": false,
    "gpu_density_A_requested": null,
    "gpu_density_A_effective": null,
    "gpu_density_A_fallback_from_vector": false,
    "xtb_A_used": false,
    "xtb_A_success": false,
    "xtb_charge_length_mismatch": false
  },
  "E:444": {
    "id": "E:444",
    "chain": "E",
    "resseq": 444,
    "resname": "LEU",
    "sasa": 0.0,
    "partial_charge_B": -0.06000000000000002,
    "F_metal": 0.0,
    "F_P": 0.0,
    "F_hal": 0.0,
    "total_density": 100049.9375,
    "centroid": [
      5.302507400512695,
      0.15854710340499878,
      -1.1191269159317017
    ],
    "dipole_rho": [
      -41387.40234375,
      -18755.89453125,
      -11212.0458984375
    ],
    "curv_rho": 348583616.0,
    "curv_rho_failed": false,
    "gpu_density_B_requested": "vector",
    "gpu_density_B_effective": "vector",
    "gpu_density_B_fallback_from_vector": false,
    "gpu_density_A_requested": null,
    "gpu_density_A_effective": null,
    "gpu_density_A_fallback_from_vector": false,
    "xtb_A_used": false,
    "xtb_A_success": false,
    "xtb_charge_length_mismatch": false
  },
  "E:445": {
    "id": "E:445",
    "chain": "E",
    "resseq": 445,
    "resname": "ARG",
    "sasa": 0.0,
    "partial_charge_B": 0.11999999999999997,
    "F_metal": 0.0,
    "F_P": 0.0,
    "F_hal": 0.0,
    "total_density": 114751.6875,
    "centroid": [
      5.144276142120361,
      0.16436991095542908,
      -0.6298090815544128
    ],
    "dipole_rho": [
      -27617.109375,
      -11315.412109375,
      -13067.44140625
    ],
    "curv_rho": 400138048.0,
    "curv_rho_failed": false,
    "gpu_density_B_requested": "vector",
    "gpu_density_B_effective": "vector",
    "gpu_density_B_fallback_from_vector": false,
    "gpu_density_A_requested": null,
    "gpu_density_A_effective": null,
    "gpu_density_A_fallback_from_vector": false,
    "xtb_A_used": false,
    "xtb_A_success": false,
    "xtb_charge_length_mismatch": false
  },
  "E:446": {
    "id": "E:446",
    "chain": "E",
    "resseq": 446,
    "resname": "ALA",
    "sasa": 0.0,
    "partial_charge_B": -0.06000000000000002,
    "F_metal": 0.0,
    "F_P": 0.0,
    "F_hal": 0.0,
    "total_density": 114317.25,
    "centroid": [
      4.969207763671875,
      -0.15666592121124268,
      -1.002467155456543
    ],
    "dipole_rho": [
      -25093.95703125,
      -17749.57421875,
      -9598.8818359375
    ],
    "curv_rho": 407057664.0,
    "curv_rho_failed": false,
    "gpu_density_B_requested": "vector",
    "gpu_density_B_effective": "vector",
    "gpu_density_B_fallback_from_vector": false,
    "gpu_density_A_requested": null,
    "gpu_density_A_effective": null,
    "gpu_density_A_fallback_from_vector": false,
    "xtb_A_used": false,
    "xtb_A_success": false,
    "xtb_charge_length_mismatch": false
  },
  "E:447": {
    "id": "E:447",
    "chain": "E",
    "resseq": 447,
    "resname": "MET",
    "sasa": 0.0,
    "partial_charge_B": -0.21000000000000002,
    "F_metal": 0.0,
    "F_P": 0.0,
    "F_hal": 0.0,
    "total_density": 110493.0234375,
    "centroid": [
      5.241157054901123,
      -0.1584719717502594,
      -1.2330939769744873
    ],
    "dipole_rho": [
      -29353.095703125,
      -5277.0849609375,
      -7311.201171875
    ],
    "curv_rho": 380557248.0,
    "curv_rho_failed": false,
    "gpu_density_B_requested": "vector",
    "gpu_density_B_effective": "vector",
    "gpu_density_B_fallback_from_vector": false,
    "gpu_density_A_requested": null,
    "gpu_density_A_effective": null,
    "gpu_density_A_fallback_from_vector": false,
    "xtb_A_used": false,
    "xtb_A_success": false,
    "xtb_charge_length_mismatch": false
  },
  "E:448": {
    "id": "E:448",
    "chain": "E",
    "resseq": 448,
    "resname": "GLU",
    "sasa": 0.0,
    "partial_charge_B": -0.54,
    "F_metal": 0.0,
    "F_P": 0.0,
    "F_hal": 0.0,
    "total_density": 110154.65625,
    "centroid": [
      5.175410270690918,
      -0.5217860341072083,
      -0.7658550143241882
    ],
    "dipole_rho": [
      -33154.30078125,
      -3011.801513671875,
      -13697.060546875
    ],
    "curv_rho": 386984832.0,
    "curv_rho_failed": false,
    "gpu_density_B_requested": "vector",
    "gpu_density_B_effective": "vector",
    "gpu_density_B_fallback_from_vector": false,
    "gpu_density_A_requested": null,
    "gpu_density_A_effective": null,
    "gpu_density_A_fallback_from_vector": false,
    "xtb_A_used": false,
    "xtb_A_success": false,
    "xtb_charge_length_mismatch": false
  },
  "E:449": {
    "id": "E:449",
    "chain": "E",
    "resseq": 449,
    "resname": "ALA",
    "sasa": 0.0,
    "partial_charge_B": -0.06000000000000002,
    "F_metal": 0.0,
    "F_P": 0.0,
    "F_hal": 0.0,
    "total_density": 115355.796875,
    "centroid": [
      4.87309455871582,
      -0.6868456602096558,
      -0.9397833943367004
    ],
    "dipole_rho": [
      -20072.53515625,
      -16115.8583984375,
      -9526.4873046875
    ],
    "curv_rho": 418528736.0,
    "curv_rho_failed": false,
    "gpu_density_B_requested": "vector",
    "gpu_density_B_effective": "vector",
    "gpu_density_B_fallback_from_vector": false,
    "gpu_density_A_requested": null,
    "gpu_density_A_effective": null,
    "gpu_density_A_fallback_from_vector": false,
    "xtb_A_used": false,
    "xtb_A_success": false,
    "xtb_charge_length_mismatch": false
  },
  "E:450": {
    "id": "E:450",
    "chain": "E",
    "resseq": 450,
    "resname": "PRO",
    "sasa": 0.0,
    "partial_charge_B": -0.06000000000000002,
    "F_metal": 0.0,
    "F_P": 0.0,
    "F_hal": 0.0,
    "total_density": 113137.125,
    "centroid": [
      4.933032989501953,
      -0.8132718205451965,
      -1.1847553253173828
    ],
    "dipole_rho": [
      -19693.341796875,
      -7336.1708984375,
      -7442.60693359375
    ],
    "curv_rho": 414636704.0,
    "curv_rho_failed": false,
    "gpu_density_B_requested": "vector",
    "gpu_density_B_effective": "vector",
    "gpu_density_B_fallback_from_vector": false,
    "gpu_density_A_requested": null,
    "gpu_density_A_effective": null,
    "gpu_density_A_fallback_from_vector": false,
    "xtb_A_used": false,
    "xtb_A_success": false,
    "xtb_charge_length_mismatch": false
  },
  "E:451": {
    "id": "E:451",
    "chain": "E",
    "resseq": 451,
    "resname": "LEU",
    "sasa": 0.0,
    "partial_charge_B": -0.06000000000000002,
    "F_metal": 0.0,
    "F_P": 0.0,
    "F_hal": 0.0,
    "total_density": 108776.4765625,
    "centroid": [
      5.071476936340332,
      -1.083707571029663,
      -0.9756470322608948
    ],
    "dipole_rho": [
      -33895.90234375,
      -4196.87255859375,
      -14906.1220703125
    ],
    "curv_rho": 386348288.0,
    "curv_rho_failed": false,
    "gpu_density_B_requested": "vector",
    "gpu_density_B_effective": "vector",
    "gpu_density_B_fallback_from_vector": false,
    "gpu_density_A_requested": null,
    "gpu_density_A_effective": null,
    "gpu_density_A_fallback_from_vector": false,
    "xtb_A_used": false,
    "xtb_A_success": false,
    "xtb_charge_length_mismatch": false
  },
  "E:452": {
    "id": "E:452",
    "chain": "E",
    "resseq": 452,
    "resname": "ARG",
    "sasa": 0.0,
    "partial_charge_B": 0.11999999999999997,
    "F_metal": 0.0,
    "F_P": 0.0,
    "F_hal": 0.0,
    "total_density": 124729.3359375,
    "centroid": [
      4.9296956062316895,
      -0.8869229555130005,
      -0.48262467980384827
    ],
    "dipole_rho": [
      -26209.05078125,
      -5919.19580078125,
      -5780.822265625
    ],
    "curv_rho": 447064896.0,
    "curv_rho_failed": false,
    "gpu_density_B_requested": "vector",
    "gpu_density_B_effective": "vector",
    "gpu_density_B_fallback_from_vector": false,
    "gpu_density_A_requested": null,
    "gpu_density_A_effective": null,
    "gpu_density_A_fallback_from_vector": false,
    "xtb_A_used": false,
    "xtb_A_success": false,
    "xtb_charge_length_mismatch": false
  },
  "E:453": {
    "id": "E:453",
    "chain": "E",
    "resseq": 453,
    "resname": "GLN",
    "sasa": 0.0,
    "partial_charge_B": -0.12,
    "F_metal": 0.0,
    "F_P": 0.0,
    "F_hal": 0.0,
    "total_density": 130538.703125,
    "centroid": [
      4.5679731369018555,
      -0.9419147372245789,
      -0.7856706380844116
    ],
    "dipole_rho": [
      -16545.615234375,
      1638.5106201171875,
      -7988.0390625
    ],
    "curv_rho": 471750464.0,
    "curv_rho_failed": false,
    "gpu_density_B_requested": "vector",
    "gpu_density_B_effective": "vector",
    "gpu_density_B_fallback_from_vector": false,
    "gpu_density_A_requested": null,
    "gpu_density_A_effective": null,
    "gpu_density_A_fallback_from_vector": false,
    "xtb_A_used": false,
    "xtb_A_success": false,
    "xtb_charge_length_mismatch": false
  },
  "E:454": {
    "id": "E:454",
    "chain": "E",
    "resseq": 454,
    "resname": "ILE",
    "sasa": 0.0,
    "partial_charge_B": -0.06000000000000002,
    "F_metal": 0.0,
    "F_P": 0.0,
    "F_hal": 0.0,
    "total_density": 117891.25,
    "centroid": [
      4.817282199859619,
      -1.3716261386871338,
      -1.0665143728256226
    ],
    "dipole_rho": [
      -23066.171875,
      -1649.150634765625,
      -9309.205078125
    ],
    "curv_rho": 419268256.0,
    "curv_rho_failed": false,
    "gpu_density_B_requested": "vector",
    "gpu_density_B_effective": "vector",
    "gpu_density_B_fallback_from_vector": false,
    "gpu_density_A_requested": null,
    "gpu_density_A_effective": null,
    "gpu_density_A_fallback_from_vector": false,
    "xtb_A_used": false,
    "xtb_A_success": false,
    "xtb_charge_length_mismatch": false
  },
  "E:455": {
    "id": "E:455",
    "chain": "E",
    "resseq": 455,
    "resname": "VAL",
    "sasa": 0.0,
    "partial_charge_B": -0.06000000000000002,
    "F_metal": 0.0,
    "F_P": 0.0,
    "F_hal": 0.0,
    "total_density": 111200.9765625,
    "centroid": [
      4.8697967529296875,
      -1.415794849395752,
      -0.6612513065338135
    ],
    "dipole_rho": [
      -27773.603515625,
      5352.51708984375,
      -13070.234375
    ],
    "curv_rho": 399717120.0,
    "curv_rho_failed": false,
    "gpu_density_B_requested": "vector",
    "gpu_density_B_effective": "vector",
    "gpu_density_B_fallback_from_vector": false,
    "gpu_density_A_requested": null,
    "gpu_density_A_effective": null,
    "gpu_density_A_fallback_from_vector": false,
    "xtb_A_used": false,
    "xtb_A_success": false,
    "xtb_charge_length_mismatch": false
  },
  "E:456": {
    "id": "E:456",
    "chain": "E",
    "resseq": 456,
    "resname": "LEU",
    "sasa": 0.0,
    "partial_charge_B": -0.06000000000000002,
    "F_metal": 0.0,
    "F_P": 0.0,
    "F_hal": 0.0,
    "total_density": 121647.6171875,
    "centroid": [
      4.482241153717041,
      -1.4130357503890991,
      -0.4870673716068268
    ],
    "dipole_rho": [
      -18981.142578125,
      -5086.1787109375,
      -10383.212890625
    ],
    "curv_rho": 447183648.0,
    "curv_rho_failed": false,
    "gpu_density_B_requested": "vector",
    "gpu_density_B_effective": "vector",
    "gpu_density_B_fallback_from_vector": false,
    "gpu_density_A_requested": null,
    "gpu_density_A_effective": null,
    "gpu_density_A_fallback_from_vector": false,
    "xtb_A_used": false,
    "xtb_A_success": false,
    "xtb_charge_length_mismatch": false
  },
  "E:457": {
    "id": "E:457",
    "chain": "E",
    "resseq": 457,
    "resname": "ASN",
    "sasa": 0.0,
    "partial_charge_B": -0.12,
    "F_metal": 0.0,
    "F_P": 0.0,
    "F_hal": 0.0,
    "total_density": 121994.296875,
    "centroid": [
      4.408738136291504,
      -1.63529372215271,
      -0.8770299553871155
    ],
    "dipole_rho": [
      -15965.966796875,
      -4307.140625,
      -9595.44921875
    ],
    "curv_rho": 451951840.0,
    "curv_rho_failed": false,
    "gpu_density_B_requested": "vector",
    "gpu_density_B_effective": "vector",
    "gpu_density_B_fallback_from_vector": false,
    "gpu_density_A_requested": null,
    "gpu_density_A_effective": null,
    "gpu_density_A_fallback_from_vector": false,
    "xtb_A_used": false,
    "xtb_A_success": false,
    "xtb_charge_length_mismatch": false
  },
  "E:458": {
    "id": "E:458",
    "chain": "E",
    "resseq": 458,
    "resname": "CYS",
    "sasa": 0.0,
    "partial_charge_B": -0.21000000000000002,
    "F_metal": 0.0,
    "F_P": 0.0,
    "F_hal": 0.0,
    "total_density": 109254.8125,
    "centroid": [
      4.690701007843018,
      -1.8734318017959595,
      -0.7780264616012573
    ],
    "dipole_rho": [
      -22067.5390625,
      2032.2728271484375,
      -16369.2578125
    ],
    "curv_rho": 399113472.0,
    "curv_rho_failed": false,
    "gpu_density_B_requested": "vector",
    "gpu_density_B_effective": "vector",
    "gpu_density_B_fallback_from_vector": false,
    "gpu_density_A_requested": null,
    "gpu_density_A_effective": null,
    "gpu_density_A_fallback_from_vector": false,
    "xtb_A_used": false,
    "xtb_A_success": false,
    "xtb_charge_length_mismatch": false
  },
  "E:459": {
    "id": "E:459",
    "chain": "E",
    "resseq": 459,
    "resname": "GLY",
    "sasa": 0.0,
    "partial_charge_B": -0.06000000000000002,
    "F_metal": 0.0,
    "F_P": 0.0,
    "F_hal": 0.0,
    "total_density": 108587.2109375,
    "centroid": [
      4.642482280731201,
      -1.8281612396240234,
      -0.38958942890167236
    ],
    "dipole_rho": [
      -18317.822265625,
      7760.04638671875,
      -17109.482421875
    ],
    "curv_rho": 399343744.0,
    "curv_rho_failed": false,
    "gpu_density_B_requested": "vector",
    "gpu_density_B_effective": "vector",
    "gpu_density_B_fallback_from_vector": false,
    "gpu_density_A_requested": null,
    "gpu_density_A_effective": null,
    "gpu_density_A_fallback_from_vector": false,
    "xtb_A_used": false,
    "xtb_A_success": false,
    "xtb_charge_length_mismatch": false
  },
  "E:460": {
    "id": "E:460",
    "chain": "E",
    "resseq": 460,
    "resname": "GLU",
    "sasa": 0.0,
    "partial_charge_B": -0.54,
    "F_metal": 0.0,
    "F_P": 0.0,
    "F_hal": 0.0,
    "total_density": 108659.5,
    "centroid": [
      4.890102863311768,
      -1.7626447677612305,
      -0.38395360112190247
    ],
    "dipole_rho": [
      -27913.08984375,
      10746.4033203125,
      -14609.65625
    ],
    "curv_rho": 378597856.0,
    "curv_rho_failed": false,
    "gpu_density_B_requested": "vector",
    "gpu_density_B_effective": "vector",
    "gpu_density_B_fallback_from_vector": false,
    "gpu_density_A_requested": null,
    "gpu_density_A_effective": null,
    "gpu_density_A_fallback_from_vector": false,
    "xtb_A_used": false,
    "xtb_A_success": false,
    "xtb_charge_length_mismatch": false
  },
  "E:461": {
    "id": "E:461",
    "chain": "E",
    "resseq": 461,
    "resname": "GLU",
    "sasa": 0.0,
    "partial_charge_B": -0.54,
    "F_metal": 0.0,
    "F_P": 0.0,
    "F_hal": 0.0,
    "total_density": 108990.0625,
    "centroid": [
      4.9835615158081055,
      -1.4924877882003784,
      0.09657550603151321
    ],
    "dipole_rho": [
      -30738.17578125,
      2867.784423828125,
      -8101.8388671875
    ],
    "curv_rho": 377827552.0,
    "curv_rho_failed": false,
    "gpu_density_B_requested": "vector",
    "gpu_density_B_effective": "vector",
    "gpu_density_B_fallback_from_vector": false,
    "gpu_density_A_requested": null,
    "gpu_density_A_effective": null,
    "gpu_density_A_fallback_from_vector": false,
    "xtb_A_used": false,
    "xtb_A_success": false,
    "xtb_charge_length_mismatch": false
  },
  "E:462": {
    "id": "E:462",
    "chain": "E",
    "resseq": 462,
    "resname": "PRO",
    "sasa": 0.0,
    "partial_charge_B": -0.06000000000000002,
    "F_metal": 0.0,
    "F_P": 0.0,
    "F_hal": 0.0,
    "total_density": 112170.421875,
    "centroid": [
      4.950171947479248,
      -1.1648225784301758,
      -0.27590057253837585
    ],
    "dipole_rho": [
      -27015.380859375,
      325.9720458984375,
      -14051.8125
    ],
    "curv_rho": 393909888.0,
    "curv_rho_failed": false,
    "gpu_density_B_requested": "vector",
    "gpu_density_B_effective": "vector",
    "gpu_density_B_fallback_from_vector": false,
    "gpu_density_A_requested": null,
    "gpu_density_A_effective": null,
    "gpu_density_A_fallback_from_vector": false,
    "xtb_A_used": false,
    "xtb_A_success": false,
    "xtb_charge_length_mismatch": false
  },
  "E:463": {
    "id": "E:463",
    "chain": "E",
    "resseq": 463,
    "resname": "SER",
    "sasa": 0.0,
    "partial_charge_B": -0.3,
    "F_metal": 0.0,
    "F_P": 0.0,
    "F_hal": 0.0,
    "total_density": 104767.6171875,
    "centroid": [
      5.135776042938232,
      -1.008386254310608,
      -0.11094525456428528
    ],
    "dipole_rho": [
      -38277.578125,
      -3613.048583984375,
      -15641.306640625
    ],
    "curv_rho": 357000032.0,
    "curv_rho_failed": false,
    "gpu_density_B_requested": "vector",
    "gpu_density_B_effective": "vector",
    "gpu_density_B_fallback_from_vector": false,
    "gpu_density_A_requested": null,
    "gpu_density_A_effective": null,
    "gpu_density_A_fallback_from_vector": false,
    "xtb_A_used": false,
    "xtb_A_success": false,
    "xtb_charge_length_mismatch": false
  },
  "E:464": {
    "id": "E:464",
    "chain": "E",
    "resseq": 464,
    "resname": "VAL",
    "sasa": 0.0,
    "partial_charge_B": -0.06000000000000002,
    "F_metal": 0.0,
    "F_P": 0.0,
    "F_hal": 0.0,
    "total_density": 92082.1796875,
    "centroid": [
      5.358757019042969,
      -1.2760231494903564,
      -0.07340645790100098
    ],
    "dipole_rho": [
      -34868.94140625,
      530.62109375,
      -13115.7294921875
    ],
    "curv_rho": 312857504.0,
    "curv_rho_failed": false,
    "gpu_density_B_requested": "vector",
    "gpu_density_B_effective": "vector",
    "gpu_density_B_fallback_from_vector": false,
    "gpu_density_A_requested": null,
    "gpu_density_A_effective": null,
    "gpu_density_A_fallback_from_vector": false,
    "xtb_A_used": false,
    "xtb_A_success": false,
    "xtb_charge_length_mismatch": false
  },
  "E:465": {
    "id": "E:465",
    "chain": "E",
    "resseq": 465,
    "resname": "VAL",
    "sasa": 0.0,
    "partial_charge_B": -0.06000000000000002,
    "F_metal": 0.0,
    "F_P": 0.0,
    "F_hal": 0.0,
    "total_density": 94098.4921875,
    "centroid": [
      5.361686706542969,
      -1.3575996160507202,
      -0.49816885590553284
    ],
    "dipole_rho": [
      -32973.40234375,
      799.8861083984375,
      -12635.8388671875
    ],
    "curv_rho": 319490144.0,
    "curv_rho_failed": false,
    "gpu_density_B_requested": "vector",
    "gpu_density_B_effective": "vector",
    "gpu_density_B_fallback_from_vector": false,
    "gpu_density_A_requested": null,
    "gpu_density_A_effective": null,
    "gpu_density_A_fallback_from_vector": false,
    "xtb_A_used": false,
    "xtb_A_success": false,
    "xtb_charge_length_mismatch": false
  },
  "E:466": {
    "id": "E:466",
    "chain": "E",
    "resseq": 466,
    "resname": "ALA",
    "sasa": 0.0,
    "partial_charge_B": -0.06000000000000002,
    "F_metal": 0.0,
    "F_P": 0.0,
    "F_hal": 0.0,
    "total_density": 92552.6640625,
    "centroid": [
      5.400406837463379,
      -1.0002485513687134,
      -0.46477210521698
    ],
    "dipole_rho": [
      -36951.97265625,
      -3678.835693359375,
      -6801.88916015625
    ],
    "curv_rho": 320647840.0,
    "curv_rho_failed": false,
    "gpu_density_B_requested": "vector",
    "gpu_density_B_effective": "vector",
    "gpu_density_B_fallback_from_vector": false,
    "gpu_density_A_requested": null,
    "gpu_density_A_effective": null,
    "gpu_density_A_fallback_from_vector": false,
    "xtb_A_used": false,
    "xtb_A_success": false,
    "xtb_charge_length_mismatch": false
  },
  "E:467": {
    "id": "E:467",
    "chain": "E",
    "resseq": 467,
    "resname": "ASN",
    "sasa": 0.0,
    "partial_charge_B": -0.12,
    "F_metal": 0.0,
    "F_P": 0.0,
    "F_hal": 0.0,
    "total_density": 86128.828125,
    "centroid": [
      5.572535037994385,
      -0.8883097171783447,
      -0.2715735137462616
    ],
    "dipole_rho": [
      -38921.75,
      -1206.6341552734375,
      -15828.1943359375
    ],
    "curv_rho": 284701024.0,
    "curv_rho_failed": false,
    "gpu_density_B_requested": "vector",
    "gpu_density_B_effective": "vector",
    "gpu_density_B_fallback_from_vector": false,
    "gpu_density_A_requested": null,
    "gpu_density_A_effective": null,
    "gpu_density_A_fallback_from_vector": false,
    "xtb_A_used": false,
    "xtb_A_success": false,
    "xtb_charge_length_mismatch": false
  },
  "E:468": {
    "id": "E:468",
    "chain": "E",
    "resseq": 468,
    "resname": "THR",
    "sasa": 0.0,
    "partial_charge_B": -0.3,
    "F_metal": 0.0,
    "F_P": 0.0,
    "F_hal": 0.0,
    "total_density": 74212.359375,
    "centroid": [
      5.736661434173584,
      -1.2601263523101807,
      -0.4076896905899048
    ],
    "dipole_rho": [
      -35726.49609375,
      989.3011474609375,
      -7664.3134765625
    ],
    "curv_rho": 240122528.0,
    "curv_rho_failed": false,
    "gpu_density_B_requested": "vector",
    "gpu_density_B_effective": "vector",
    "gpu_density_B_fallback_from_vector": false,
    "gpu_density_A_requested": null,
    "gpu_density_A_effective": null,
    "gpu_density_A_fallback_from_vector": false,
    "xtb_A_used": false,
    "xtb_A_success": false,
    "xtb_charge_length_mismatch": false
  },
  "E:469": {
    "id": "E:469",
    "chain": "E",
    "resseq": 469,
    "resname": "VAL",
    "sasa": 0.0,
    "partial_charge_B": -0.06000000000000002,
    "F_metal": 0.0,
    "F_P": 0.0,
    "F_hal": 0.0,
    "total_density": 82357.2578125,
    "centroid": [
      5.6378173828125,
      -1.1108143329620361,
      -0.847858726978302
    ],
    "dipole_rho": [
      -41411.328125,
      965.9334106445312,
      -11331.3271484375
    ],
    "curv_rho": 276111744.0,
    "curv_rho_failed": false,
    "gpu_density_B_requested": "vector",
    "gpu_density_B_effective": "vector",
    "gpu_density_B_fallback_from_vector": false,
    "gpu_density_A_requested": null,
    "gpu_density_A_effective": null,
    "gpu_density_A_fallback_from_vector": false,
    "xtb_A_used": false,
    "xtb_A_success": false,
    "xtb_charge_length_mismatch": false
  },
  "E:470": {
    "id": "E:470",
    "chain": "E",
    "resseq": 470,
    "resname": "LYS",
    "sasa": 0.0,
    "partial_charge_B": 0.11999999999999997,
    "F_metal": 0.0,
    "F_P": 0.0,
    "F_hal": 0.0,
    "total_density": 86396.7421875,
    "centroid": [
      5.674901008605957,
      -0.701700747013092,
      -0.5968322157859802
    ],
    "dipole_rho": [
      -44773.5859375,
      -1260.4892578125,
      -9474.75
    ],
    "curv_rho": 279955456.0,
    "curv_rho_failed": false,
    "gpu_density_B_requested": "vector",
    "gpu_density_B_effective": "vector",
    "gpu_density_B_fallback_from_vector": false,
    "gpu_density_A_requested": null,
    "gpu_density_A_effective": null,
    "gpu_density_A_fallback_from_vector": false,
    "xtb_A_used": false,
    "xtb_A_success": false,
    "xtb_charge_length_mismatch": false
  },
  "E:471": {
    "id": "E:471",
    "chain": "E",
    "resseq": 471,
    "resname": "GLY",
    "sasa": 1.7656720876693726,
    "partial_charge_B": -0.15000000000000005,
    "F_metal": 0.0,
    "F_P": 0.0,
    "F_hal": 0.0,
    "total_density": 63634.09765625,
    "centroid": [
      5.979276180267334,
      -0.8710734248161316,
      -0.4938232898712158
    ],
    "dipole_rho": [
      -42407.34375,
      5117.88134765625,
      -4257.01171875
    ],
    "curv_rho": 204170096.0,
    "curv_rho_failed": false,
    "gpu_density_B_requested": "vector",
    "gpu_density_B_effective": "vector",
    "gpu_density_B_fallback_from_vector": false,
    "gpu_density_A_requested": null,
    "gpu_density_A_effective": null,
    "gpu_density_A_fallback_from_vector": false,
    "xtb_A_used": false,
    "xtb_A_success": false,
    "xtb_charge_length_mismatch": false
  },
  "E:472": {
    "id": "E:472",
    "chain": "E",
    "resseq": 472,
    "resname": "GLY",
    "sasa": 0.12906184792518616,
    "partial_charge_B": -0.08804449627259439,
    "F_metal": 0.0,
    "F_P": 0.0,
    "F_hal": 0.0,
    "total_density": 60169.796875,
    "centroid": [
      6.062039375305176,
      -1.0327719449996948,
      -0.7992686033248901
    ],
    "dipole_rho": [
      -37269.80859375,
      4696.43701171875,
      -7999.1904296875
    ],
    "curv_rho": 190291808.0,
    "curv_rho_failed": false,
    "gpu_density_B_requested": "vector",
    "gpu_density_B_effective": "vector",
    "gpu_density_B_fallback_from_vector": false,
    "gpu_density_A_requested": null,
    "gpu_density_A_effective": null,
    "gpu_density_A_fallback_from_vector": false,
    "xtb_A_used": false,
    "xtb_A_success": false,
    "xtb_charge_length_mismatch": false
  },
  "E:473": {
    "id": "E:473",
    "chain": "E",
    "resseq": 473,
    "resname": "ASP",
    "sasa": 2.903689384460449,
    "partial_charge_B": -1.35,
    "F_metal": 0.0,
    "F_P": 0.0,
    "F_hal": 0.0,
    "total_density": 57658.4609375,
    "centroid": [
      6.169950485229492,
      -0.9282565712928772,
      -1.0721461772918701
    ],
    "dipole_rho": [
      -41062.8984375,
      -723.9942626953125,
      -5112.63330078125
    ],
    "curv_rho": 177471328.0,
    "curv_rho_failed": false,
    "gpu_density_B_requested": "vector",
    "gpu_density_B_effective": "vector",
    "gpu_density_B_fallback_from_vector": false,
    "gpu_density_A_requested": null,
    "gpu_density_A_effective": null,
    "gpu_density_A_fallback_from_vector": false,
    "xtb_A_used": false,
    "xtb_A_success": false,
    "xtb_charge_length_mismatch": false
  },
  "E:474": {
    "id": "E:474",
    "chain": "E",
    "resseq": 474,
    "resname": "GLY",
    "sasa": 0.0,
    "partial_charge_B": -0.06000000000000002,
    "F_metal": 0.0,
    "F_P": 0.0,
    "F_hal": 0.0,
    "total_density": 64815.3046875,
    "centroid": [
      6.03608512878418,
      -1.0253158807754517,
      -1.4001327753067017
    ],
    "dipole_rho": [
      -47489.515625,
      211.24208068847656,
      -5535.7294921875
    ],
    "curv_rho": 198564304.0,
    "curv_rho_failed": false,
    "gpu_density_B_requested": "vector",
    "gpu_density_B_effective": "vector",
    "gpu_density_B_fallback_from_vector": false,
    "gpu_density_A_requested": null,
    "gpu_density_A_effective": null,
    "gpu_density_A_fallback_from_vector": false,
    "xtb_A_used": false,
    "xtb_A_success": false,
    "xtb_charge_length_mismatch": false
  },
  "E:475": {
    "id": "E:475",
    "chain": "E",
    "resseq": 475,
    "resname": "ASN",
    "sasa": 1.5134332180023193,
    "partial_charge_B": -0.30000000000000004,
    "F_metal": 0.0,
    "F_P": 0.0,
    "F_hal": 0.0,
    "total_density": 61137.89453125,
    "centroid": [
      6.037960052490234,
      -1.2587207555770874,
      -1.6117037534713745
    ],
    "dipole_rho": [
      -43401.9453125,
      3995.61669921875,
      -2869.897216796875
    ],
    "curv_rho": 192878496.0,
    "curv_rho_failed": false,
    "gpu_density_B_requested": "vector",
    "gpu_density_B_effective": "vector",
    "gpu_density_B_fallback_from_vector": false,
    "gpu_density_A_requested": null,
    "gpu_density_A_effective": null,
    "gpu_density_A_fallback_from_vector": false,
    "xtb_A_used": false,
    "xtb_A_success": false,
    "xtb_charge_length_mismatch": false
  },
  "E:476": {
    "id": "E:476",
    "chain": "E",
    "resseq": 476,
    "resname": "TYR",
    "sasa": 0.7098401784896851,
    "partial_charge_B": -0.15000000000000005,
    "F_metal": 0.0,
    "F_P": 0.0,
    "F_hal": 0.0,
    "total_density": 73616.265625,
    "centroid": [
      5.910717010498047,
      -1.3560208082199097,
      -1.0485432147979736
    ],
    "dipole_rho": [
      -46755.08203125,
      6260.54150390625,
      -7690.06689453125
    ],
    "curv_rho": 227445456.0,
    "curv_rho_failed": false,
    "gpu_density_B_requested": "vector",
    "gpu_density_B_effective": "vector",
    "gpu_density_B_fallback_from_vector": false,
    "gpu_density_A_requested": null,
    "gpu_density_A_effective": null,
    "gpu_density_A_fallback_from_vector": false,
    "xtb_A_used": false,
    "xtb_A_success": false,
    "xtb_charge_length_mismatch": false
  },
  "E:477": {
    "id": "E:477",
    "chain": "E",
    "resseq": 477,
    "resname": "GLY",
    "sasa": 0.0,
    "partial_charge_B": -0.06000000000000002,
    "F_metal": 0.0,
    "F_P": 0.0,
    "F_hal": 0.0,
    "total_density": 74327.3125,
    "centroid": [
      5.723004341125488,
      -1.4607847929000854,
      -1.1000746488571167
    ],
    "dipole_rho": [
      -37176.3203125,
      7731.14599609375,
      -5182.462890625
    ],
    "curv_rho": 246930592.0,
    "curv_rho_failed": false,
    "gpu_density_B_requested": "vector",
    "gpu_density_B_effective": "vector",
    "gpu_density_B_fallback_from_vector": false,
    "gpu_density_A_requested": null,
    "gpu_density_A_effective": null,
    "gpu_density_A_fallback_from_vector": false,
    "xtb_A_used": false,
    "xtb_A_success": false,
    "xtb_charge_length_mismatch": false
  },
  "E:478": {
    "id": "E:478",
    "chain": "E",
    "resseq": 478,
    "resname": "TYR",
    "sasa": 0.0,
    "partial_charge_B": -0.06000000000000002,
    "F_metal": 0.0,
    "F_P": 0.0,
    "F_hal": 0.0,
    "total_density": 98197.7421875,
    "centroid": [
      5.351627349853516,
      -1.707432746887207,
      -0.9333798289299011
    ],
    "dipole_rho": [
      -41173.51171875,
      7416.0908203125,
      -12309.3349609375
    ],
    "curv_rho": 325411520.0,
    "curv_rho_failed": false,
    "gpu_density_B_requested": "vector",
    "gpu_density_B_effective": "vector",
    "gpu_density_B_fallback_from_vector": false,
    "gpu_density_A_requested": null,
    "gpu_density_A_effective": null,
    "gpu_density_A_fallback_from_vector": false,
    "xtb_A_used": false,
    "xtb_A_success": false,
    "xtb_charge_length_mismatch": false
  },
  "E:479": {
    "id": "E:479",
    "chain": "E",
    "resseq": 479,
    "resname": "ASN",
    "sasa": 0.0,
    "partial_charge_B": -0.12,
    "F_metal": 0.0,
    "F_P": 0.0,
    "F_hal": 0.0,
    "total_density": 85415.140625,
    "centroid": [
      5.37294340133667,
      -1.9627609252929688,
      -1.2404865026474
    ],
    "dipole_rho": [
      -34071.55859375,
      14943.490234375,
      -9978.546875
    ],
    "curv_rho": 286009248.0,
    "curv_rho_failed": false,
    "gpu_density_B_requested": "vector",
    "gpu_density_B_effective": "vector",
    "gpu_density_B_fallback_from_vector": false,
    "gpu_density_A_requested": null,
    "gpu_density_A_effective": null,
    "gpu_density_A_fallback_from_vector": false,
    "xtb_A_used": false,
    "xtb_A_success": false,
    "xtb_charge_length_mismatch": false
  },
  "E:480": {
    "id": "E:480",
    "chain": "E",
    "resseq": 480,
    "resname": "ALA",
    "sasa": 0.0,
    "partial_charge_B": -0.06000000000000002,
    "F_metal": 0.0,
    "F_P": 0.0,
    "F_hal": 0.0,
    "total_density": 92468.40625,
    "centroid": [
      5.0573601722717285,
      -2.0782039165496826,
      -0.9957456588745117
    ],
    "dipole_rho": [
      -32641.30078125,
      8110.94140625,
      -5049.2998046875
    ],
    "curv_rho": 327541728.0,
    "curv_rho_failed": false,
    "gpu_density_B_requested": "vector",
    "gpu_density_B_effective": "vector",
    "gpu_density_B_fallback_from_vector": false,
    "gpu_density_A_requested": null,
    "gpu_density_A_effective": null,
    "gpu_density_A_fallback_from_vector": false,
    "xtb_A_used": false,
    "xtb_A_success": false,
    "xtb_charge_length_mismatch": false
  },
  "E:481": {
    "id": "E:481",
    "chain": "E",
    "resseq": 481,
    "resname": "ALA",
    "sasa": 0.0,
    "partial_charge_B": -0.06000000000000002,
    "F_metal": 0.0,
    "F_P": 0.0,
    "F_hal": 0.0,
    "total_density": 83122.8046875,
    "centroid": [
      5.090750694274902,
      -2.317991018295288,
      -1.1817246675491333
    ],
    "dipole_rho": [
      -31168.48828125,
      15222.2041015625,
      -8246.171875
    ],
    "curv_rho": 293747520.0,
    "curv_rho_failed": false,
    "gpu_density_B_requested": "vector",
    "gpu_density_B_effective": "vector",
    "gpu_density_B_fallback_from_vector": false,
    "gpu_density_A_requested": null,
    "gpu_density_A_effective": null,
    "gpu_density_A_fallback_from_vector": false,
    "xtb_A_used": false,
    "xtb_A_success": false,
    "xtb_charge_length_mismatch": false
  },
  "E:482": {
    "id": "E:482",
    "chain": "E",
    "resseq": 482,
    "resname": "THR",
    "sasa": 0.19359277188777924,
    "partial_charge_B": -0.5103337220444578,
    "F_metal": 0.0,
    "F_P": 0.0,
    "F_hal": 0.0,
    "total_density": 77955.0859375,
    "centroid": [
      5.318904876708984,
      -2.284024715423584,
      -1.00632643699646
    ],
    "dipole_rho": [
      -38915.9453125,
      21171.806640625,
      -4698.2890625
    ],
    "curv_rho": 263181408.0,
    "curv_rho_failed": false,
    "gpu_density_B_requested": "vector",
    "gpu_density_B_effective": "vector",
    "gpu_density_B_fallback_from_vector": false,
    "gpu_density_A_requested": null,
    "gpu_density_A_effective": null,
    "gpu_density_A_fallback_from_vector": false,
    "xtb_A_used": false,
    "xtb_A_success": false,
    "xtb_charge_length_mismatch": false
  },
  "E:483": {
    "id": "E:483",
    "chain": "E",
    "resseq": 483,
    "resname": "GLU",
    "sasa": 0.0,
    "partial_charge_B": -0.54,
    "F_metal": 0.0,
    "F_P": 0.0,
    "F_hal": 0.0,
    "total_density": 91044.328125,
    "centroid": [
      5.122646331787109,
      -2.2714288234710693,
      -0.6533394455909729
    ],
    "dipole_rho": [
      -38586.48046875,
      15915.951171875,
      -6271.48388671875
    ],
    "curv_rho": 302863872.0,
    "curv_rho_failed": false,
    "gpu_density_B_requested": "vector",
    "gpu_density_B_effective": "vector",
    "gpu_density_B_fallback_from_vector": false,
    "gpu_density_A_requested": null,
    "gpu_density_A_effective": null,
    "gpu_density_A_fallback_from_vector": false,
    "xtb_A_used": false,
    "xtb_A_success": false,
    "xtb_charge_length_mismatch": false
  },
  "E:484": {
    "id": "E:484",
    "chain": "E",
    "resseq": 484,
    "resname": "GLU",
    "sasa": 2.33320951461792,
    "partial_charge_B": -1.35,
    "F_metal": 0.0,
    "F_P": 0.0,
    "F_hal": 0.0,
    "total_density": 72741.0703125,
    "centroid": [
      5.569547653198242,
      -2.0800740718841553,
      -0.8233528137207031
    ],
    "dipole_rho": [
      -35359.90625,
      19161.087890625,
      -12059.470703125
    ],
    "curv_rho": 236750192.0,
    "curv_rho_failed": false,
    "gpu_density_B_requested": "vector",
    "gpu_density_B_effective": "vector",
    "gpu_density_B_fallback_from_vector": false,
    "gpu_density_A_requested": null,
    "gpu_density_A_effective": null,
    "gpu_density_A_fallback_from_vector": false,
    "xtb_A_used": false,
    "xtb_A_success": false,
    "xtb_charge_length_mismatch": false
  },
  "E:485": {
    "id": "E:485",
    "chain": "E",
    "resseq": 485,
    "resname": "TYR",
    "sasa": 0.2522388696670532,
    "partial_charge_B": -0.11481024914722794,
    "F_metal": 0.0,
    "F_P": 0.0,
    "F_hal": 0.0,
    "total_density": 78397.8359375,
    "centroid": [
      5.672162055969238,
      -1.6698846817016602,
      -0.624452531337738
    ],
    "dipole_rho": [
      -42369.859375,
      15553.896484375,
      -1737.427734375
    ],
    "curv_rho": 248885760.0,
    "curv_rho_failed": false,
    "gpu_density_B_requested": "vector",
    "gpu_density_B_effective": "vector",
    "gpu_density_B_fallback_from_vector": false,
    "gpu_density_A_requested": null,
    "gpu_density_A_effective": null,
    "gpu_density_A_fallback_from_vector": false,
    "xtb_A_used": false,
    "xtb_A_success": false,
    "xtb_charge_length_mismatch": false
  },
  "E:486": {
    "id": "E:486",
    "chain": "E",
    "resseq": 486,
    "resname": "GLY",
    "sasa": 0.06453092396259308,
    "partial_charge_B": -0.07402224813629721,
    "F_metal": 0.0,
    "F_P": 0.0,
    "F_hal": 0.0,
    "total_density": 62458.9375,
    "centroid": [
      5.873780250549316,
      -1.6740436553955078,
      -1.1622405052185059
    ],
    "dipole_rho": [
      -36585.00390625,
      13038.6884765625,
      -4462.091796875
    ],
    "curv_rho": 202330576.0,
    "curv_rho_failed": false,
    "gpu_density_B_requested": "vector",
    "gpu_density_B_effective": "vector",
    "gpu_density_B_fallback_from_vector": false,
    "gpu_density_A_requested": null,
    "gpu_density_A_effective": null,
    "gpu_density_A_fallback_from_vector": false,
    "xtb_A_used": false,
    "xtb_A_success": false,
    "xtb_charge_length_mismatch": false
  },
  "E:487": {
    "id": "E:487",
    "chain": "E",
    "resseq": 487,
    "resname": "ASN",
    "sasa": 0.4766188859939575,
    "partial_charge_B": -0.30000000000000004,
    "F_metal": 0.0,
    "F_P": 0.0,
    "F_hal": 0.0,
    "total_density": 60455.62890625,
    "centroid": [
      5.963804721832275,
      -1.6299909353256226,
      -1.5389281511306763
    ],
    "dipole_rho": [
      -40916.8359375,
      11084.3232421875,
      -2444.124755859375
    ],
    "curv_rho": 190065744.0,
    "curv_rho_failed": false,
    "gpu_density_B_requested": "vector",
    "gpu_density_B_effective": "vector",
    "gpu_density_B_fallback_from_vector": false,
    "gpu_density_A_requested": null,
    "gpu_density_A_effective": null,
    "gpu_density_A_fallback_from_vector": false,
    "xtb_A_used": false,
    "xtb_A_success": false,
    "xtb_charge_length_mismatch": false
  },
  "E:488": {
    "id": "E:488",
    "chain": "E",
    "resseq": 488,
    "resname": "MET",
    "sasa": 0.0,
    "partial_charge_B": -0.21000000000000002,
    "F_metal": 0.0,
    "F_P": 0.0,
    "F_hal": 0.0,
    "total_density": 80742.3515625,
    "centroid": [
      5.643571853637695,
      -1.5362913608551025,
      -1.52627694606781
    ],
    "dipole_rho": [
      -43708.16796875,
      11514.578125,
      868.84619140625
    ],
    "curv_rho": 262688480.0,
    "curv_rho_failed": false,
    "gpu_density_B_requested": "vector",
    "gpu_density_B_effective": "vector",
    "gpu_density_B_fallback_from_vector": false,
    "gpu_density_A_requested": null,
    "gpu_density_A_effective": null,
    "gpu_density_A_fallback_from_vector": false,
    "xtb_A_used": false,
    "xtb_A_success": false,
    "xtb_charge_length_mismatch": false
  },
  "E:489": {
    "id": "E:489",
    "chain": "E",
    "resseq": 489,
    "resname": "ILE",
    "sasa": 0.0,
    "partial_charge_B": -0.06000000000000002,
    "F_metal": 0.0,
    "F_P": 0.0,
    "F_hal": 0.0,
    "total_density": 65551.7734375,
    "centroid": [
      5.849728584289551,
      -1.5824790000915527,
      -1.9623939990997314
    ],
    "dipole_rho": [
      -40250.9921875,
      10185.6728515625,
      256.0549621582031
    ],
    "curv_rho": 207953312.0,
    "curv_rho_failed": false,
    "gpu_density_B_requested": "vector",
    "gpu_density_B_effective": "vector",
    "gpu_density_B_fallback_from_vector": false,
    "gpu_density_A_requested": null,
    "gpu_density_A_effective": null,
    "gpu_density_A_fallback_from_vector": false,
    "xtb_A_used": false,
    "xtb_A_success": false,
    "xtb_charge_length_mismatch": false
  },
  "E:490": {
    "id": "E:490",
    "chain": "E",
    "resseq": 490,
    "resname": "ASP",
    "sasa": 4.3195905685424805,
    "partial_charge_B": -1.35,
    "F_metal": 0.0,
    "F_P": 0.0,
    "F_hal": 0.0,
    "total_density": 59998.80078125,
    "centroid": [
      5.886684894561768,
      -1.966405987739563,
      -1.7994800806045532
    ],
    "dipole_rho": [
      -44854.47265625,
      10248.162109375,
      2160.389404296875
    ],
    "curv_rho": 177924384.0,
    "curv_rho_failed": false,
    "gpu_density_B_requested": "vector",
    "gpu_density_B_effective": "vector",
    "gpu_density_B_fallback_from_vector": false,
    "gpu_density_A_requested": null,
    "gpu_density_A_effective": null,
    "gpu_density_A_fallback_from_vector": false,
    "xtb_A_used": false,
    "xtb_A_success": false,
    "xtb_charge_length_mismatch": false
  },
  "E:491": {
    "id": "E:491",
    "chain": "E",
    "resseq": 491,
    "resname": "MET",
    "sasa": 0.0,
    "partial_charge_B": -0.21000000000000002,
    "F_metal": 0.0,
    "F_P": 0.0,
    "F_hal": 0.0,
    "total_density": 79936.96875,
    "centroid": [
      5.605493068695068,
      -1.934964656829834,
      -1.6457301378250122
    ],
    "dipole_rho": [
      -45919.34765625,
      20472.693359375,
      -4000.25390625
    ],
    "curv_rho": 244117792.0,
    "curv_rho_failed": false,
    "gpu_density_B_requested": "vector",
    "gpu_density_B_effective": "vector",
    "gpu_density_B_fallback_from_vector": false,
    "gpu_density_A_requested": null,
    "gpu_density_A_effective": null,
    "gpu_density_A_fallback_from_vector": false,
    "xtb_A_used": false,
    "xtb_A_success": false,
    "xtb_charge_length_mismatch": false
  },
  "E:492": {
    "id": "E:492",
    "chain": "E",
    "resseq": 492,
    "resname": "GLY",
    "sasa": 0.0,
    "partial_charge_B": -0.06000000000000002,
    "F_metal": 0.0,
    "F_P": 0.0,
    "F_hal": 0.0,
    "total_density": 73565.171875,
    "centroid": [
      5.52368688583374,
      -1.7889103889465332,
      -2.0160515308380127
    ],
    "dipole_rho": [
      -35613.83203125,
      18561.5859375,
      844.0358276367188
    ],
    "curv_rho": 247202464.0,
    "curv_rho_failed": false,
    "gpu_density_B_requested": "vector",
    "gpu_density_B_effective": "vector",
    "gpu_density_B_fallback_from_vector": false,
    "gpu_density_A_requested": null,
    "gpu_density_A_effective": null,
    "gpu_density_A_fallback_from_vector": false,
    "xtb_A_used": false,
    "xtb_A_success": false,
    "xtb_charge_length_mismatch": false
  },
  "E:493": {
    "id": "E:493",
    "chain": "E",
    "resseq": 493,
    "resname": "ILE",
    "sasa": 0.0,
    "partial_charge_B": -0.06000000000000002,
    "F_metal": 0.0,
    "F_P": 0.0,
    "F_hal": 0.0,
    "total_density": 88467.7578125,
    "centroid": [
      5.430461406707764,
      -1.6900726556777954,
      -1.7698365449905396
    ],
    "dipole_rho": [
      -38813.1875,
      9657.572265625,
      590.6013793945312
    ],
    "curv_rho": 292731680.0,
    "curv_rho_failed": false,
    "gpu_density_B_requested": "vector",
    "gpu_density_B_effective": "vector",
    "gpu_density_B_fallback_from_vector": false,
    "gpu_density_A_requested": null,
    "gpu_density_A_effective": null,
    "gpu_density_A_fallback_from_vector": false,
    "xtb_A_used": false,
    "xtb_A_success": false,
    "xtb_charge_length_mismatch": false
  },
  "E:494": {
    "id": "E:494",
    "chain": "E",
    "resseq": 494,
    "resname": "LEU",
    "sasa": 0.0,
    "partial_charge_B": -0.06000000000000002,
    "F_metal": 0.0,
    "F_P": 0.0,
    "F_hal": 0.0,
    "total_density": 88299.59375,
    "centroid": [
      5.4184370040893555,
      -1.4498918056488037,
      -2.1608893871307373
    ],
    "dipole_rho": [
      -40219.42578125,
      8022.748046875,
      3633.364013671875
    ],
    "curv_rho": 288343296.0,
    "curv_rho_failed": false,
    "gpu_density_B_requested": "vector",
    "gpu_density_B_effective": "vector",
    "gpu_density_B_fallback_from_vector": false,
    "gpu_density_A_requested": null,
    "gpu_density_A_effective": null,
    "gpu_density_A_fallback_from_vector": false,
    "xtb_A_used": false,
    "xtb_A_success": false,
    "xtb_charge_length_mismatch": false
  },
  "E:495": {
    "id": "E:495",
    "chain": "E",
    "resseq": 495,
    "resname": "ASP",
    "sasa": 0.0,
    "partial_charge_B": -0.54,
    "F_metal": 0.0,
    "F_P": 0.0,
    "F_hal": 0.0,
    "total_density": 99348.9609375,
    "centroid": [
      5.294288635253906,
      -1.1367344856262207,
      -2.017637014389038
    ],
    "dipole_rho": [
      -31268.701171875,
      -1122.33447265625,
      4464.5478515625
    ],
    "curv_rho": 332588640.0,
    "curv_rho_failed": false,
    "gpu_density_B_requested": "vector",
    "gpu_density_B_effective": "vector",
    "gpu_density_B_fallback_from_vector": false,
    "gpu_density_A_requested": null,
    "gpu_density_A_effective": null,
    "gpu_density_A_fallback_from_vector": false,
    "xtb_A_used": false,
    "xtb_A_success": false,
    "xtb_charge_length_mismatch": false
  },
  "E:496": {
    "id": "E:496",
    "chain": "E",
    "resseq": 496,
    "resname": "PRO",
    "sasa": 0.0,
    "partial_charge_B": -0.06000000000000002,
    "F_metal": 0.0,
    "F_P": 0.0,
    "F_hal": 0.0,
    "total_density": 99046.140625,
    "centroid": [
      5.159542560577393,
      -1.1254619359970093,
      -2.346301555633545
    ],
    "dipole_rho": [
      -28307.439453125,
      -1671.5196533203125,
      10719.4599609375
    ],
    "curv_rho": 329657024.0,
    "curv_rho_failed": false,
    "gpu_density_B_requested": "vector",
    "gpu_density_B_effective": "vector",
    "gpu_density_B_fallback_from_vector": false,
    "gpu_density_A_requested": null,
    "gpu_density_A_effective": null,
    "gpu_density_A_fallback_from_vector": false,
    "xtb_A_used": false,
    "xtb_A_success": false,
    "xtb_charge_length_mismatch": false
  },
  "E:497": {
    "id": "E:497",
    "chain": "E",
    "resseq": 497,
    "resname": "THR",
    "sasa": 0.0,
    "partial_charge_B": -0.3,
    "F_metal": 0.0,
    "F_P": 0.0,
    "F_hal": 0.0,
    "total_density": 93433.1171875,
    "centroid": [
      5.328107833862305,
      -0.7620080709457397,
      -2.3275187015533447
    ],
    "dipole_rho": [
      -32016.16796875,
      -6387.58056640625,
      15585.5517578125
    ],
    "curv_rho": 308520704.0,
    "curv_rho_failed": false,
    "gpu_density_B_requested": "vector",
    "gpu_density_B_effective": "vector",
    "gpu_density_B_fallback_from_vector": false,
    "gpu_density_A_requested": null,
    "gpu_density_A_effective": null,
    "gpu_density_A_fallback_from_vector": false,
    "xtb_A_used": false,
    "xtb_A_success": false,
    "xtb_charge_length_mismatch": false
  },
  "E:498": {
    "id": "E:498",
    "chain": "E",
    "resseq": 498,
    "resname": "LYS",
    "sasa": 0.0,
    "partial_charge_B": 0.11999999999999997,
    "F_metal": 0.0,
    "F_P": 0.0,
    "F_hal": 0.0,
    "total_density": 109479.828125,
    "centroid": [
      4.995298385620117,
      -0.5959604382514954,
      -2.5907464027404785
    ],
    "dipole_rho": [
      -25866.51953125,
      -7364.875,
      24727.619140625
    ],
    "curv_rho": 358682944.0,
    "curv_rho_failed": false,
    "gpu_density_B_requested": "vector",
    "gpu_density_B_effective": "vector",
    "gpu_density_B_fallback_from_vector": false,
    "gpu_density_A_requested": null,
    "gpu_density_A_effective": null,
    "gpu_density_A_fallback_from_vector": false,
    "xtb_A_used": false,
    "xtb_A_success": false,
    "xtb_charge_length_mismatch": false
  },
  "E:499": {
    "id": "E:499",
    "chain": "E",
    "resseq": 499,
    "resname": "VAL",
    "sasa": 0.0,
    "partial_charge_B": -0.06000000000000002,
    "F_metal": 0.0,
    "F_P": 0.0,
    "F_hal": 0.0,
    "total_density": 112489.28125,
    "centroid": [
      4.892419815063477,
      -0.8740596771240234,
      -2.3384382724761963
    ],
    "dipole_rho": [
      -20827.583984375,
      -12017.34765625,
      6923.42724609375
    ],
    "curv_rho": 368043648.0,
    "curv_rho_failed": false,
    "gpu_density_B_requested": "vector",
    "gpu_density_B_effective": "vector",
    "gpu_density_B_fallback_from_vector": false,
    "gpu_density_A_requested": null,
    "gpu_density_A_effective": null,
    "gpu_density_A_fallback_from_vector": false,
    "xtb_A_used": false,
    "xtb_A_success": false,
    "xtb_charge_length_mismatch": false
  },
  "E:500": {
    "id": "E:500",
    "chain": "E",
    "resseq": 500,
    "resname": "THR",
    "sasa": 0.0,
    "partial_charge_B": -0.3,
    "F_metal": 0.0,
    "F_P": 0.0,
    "F_hal": 0.0,
    "total_density": 109578.4140625,
    "centroid": [
      5.0673933029174805,
      -0.6513682007789612,
      -1.9938464164733887
    ],
    "dipole_rho": [
      -22645.849609375,
      -5785.39013671875,
      7195.80517578125
    ],
    "curv_rho": 375952224.0,
    "curv_rho_failed": false,
    "gpu_density_B_requested": "vector",
    "gpu_density_B_effective": "vector",
    "gpu_density_B_fallback_from_vector": false,
    "gpu_density_A_requested": null,
    "gpu_density_A_effective": null,
    "gpu_density_A_fallback_from_vector": false,
    "xtb_A_used": false,
    "xtb_A_success": false,
    "xtb_charge_length_mismatch": false
  },
  "E:501": {
    "id": "E:501",
    "chain": "E",
    "resseq": 501,
    "resname": "ARG",
    "sasa": 0.0,
    "partial_charge_B": 0.11999999999999997,
    "F_metal": 0.0,
    "F_P": 0.0,
    "F_hal": 0.0,
    "total_density": 105737.4765625,
    "centroid": [
      5.062708377838135,
      -0.3146016299724579,
      -2.25665020942688
    ],
    "dipole_rho": [
      -31511.28515625,
      -13892.904296875,
      15825.927734375
    ],
    "curv_rho": 356950336.0,
    "curv_rho_failed": false,
    "gpu_density_B_requested": "vector",
    "gpu_density_B_effective": "vector",
    "gpu_density_B_fallback_from_vector": false,
    "gpu_density_A_requested": null,
    "gpu_density_A_effective": null,
    "gpu_density_A_fallback_from_vector": false,
    "xtb_A_used": false,
    "xtb_A_success": false,
    "xtb_charge_length_mismatch": false
  },
  "E:502": {
    "id": "E:502",
    "chain": "E",
    "resseq": 502,
    "resname": "SER",
    "sasa": 0.0,
    "partial_charge_B": -0.3,
    "F_metal": 0.0,
    "F_P": 0.0,
    "F_hal": 0.0,
    "total_density": 102746.8203125,
    "centroid": [
      4.860679626464844,
      -0.29561007022857666,
      -2.3251290321350098
    ],
    "dipole_rho": [
      -13079.9609375,
      -9327.025390625,
      7738.9931640625
    ],
    "curv_rho": 367861696.0,
    "curv_rho_failed": false,
    "gpu_density_B_requested": "vector",
    "gpu_density_B_effective": "vector",
    "gpu_density_B_fallback_from_vector": false,
    "gpu_density_A_requested": null,
    "gpu_density_A_effective": null,
    "gpu_density_A_fallback_from_vector": false,
    "xtb_A_used": false,
    "xtb_A_success": false,
    "xtb_charge_length_mismatch": false
  },
  "E:503": {
    "id": "E:503",
    "chain": "E",
    "resseq": 503,
    "resname": "ALA",
    "sasa": 0.0,
    "partial_charge_B": -0.06000000000000002,
    "F_metal": 0.0,
    "F_P": 0.0,
    "F_hal": 0.0,
    "total_density": 110912.3046875,
    "centroid": [
      4.747490882873535,
      -0.38880205154418945,
      -1.9919743537902832
    ],
    "dipole_rho": [
      -12396.515625,
      -13644.658203125,
      4153.18994140625
    ],
    "curv_rho": 401213088.0,
    "curv_rho_failed": false,
    "gpu_density_B_requested": "vector",
    "gpu_density_B_effective": "vector",
    "gpu_density_B_fallback_from_vector": false,
    "gpu_density_A_requested": null,
    "gpu_density_A_effective": null,
    "gpu_density_A_fallback_from_vector": false,
    "xtb_A_used": false,
    "xtb_A_success": false,
    "xtb_charge_length_mismatch": false
  },
  "E:504": {
    "id": "E:504",
    "chain": "E",
    "resseq": 504,
    "resname": "LEU",
    "sasa": 0.0,
    "partial_charge_B": -0.06000000000000002,
    "F_metal": 0.0,
    "F_P": 0.0,
    "F_hal": 0.0,
    "total_density": 117393.09375,
    "centroid": [
      4.908056259155273,
      -0.16233083605766296,
      -1.8157840967178345
    ],
    "dipole_rho": [
      -29811.265625,
      -18921.515625,
      1274.097412109375
    ],
    "curv_rho": 395322176.0,
    "curv_rho_failed": false,
    "gpu_density_B_requested": "vector",
    "gpu_density_B_effective": "vector",
    "gpu_density_B_fallback_from_vector": false,
    "gpu_density_A_requested": null,
    "gpu_density_A_effective": null,
    "gpu_density_A_fallback_from_vector": false,
    "xtb_A_used": false,
    "xtb_A_success": false,
    "xtb_charge_length_mismatch": false
  },
  "E:505": {
    "id": "E:505",
    "chain": "E",
    "resseq": 505,
    "resname": "GLN",
    "sasa": 0.0,
    "partial_charge_B": -0.12,
    "F_metal": 0.0,
    "F_P": 0.0,
    "F_hal": 0.0,
    "total_density": 115687.828125,
    "centroid": [
      4.85948371887207,
      0.14174379408359528,
      -2.0722060203552246
    ],
    "dipole_rho": [
      -27054.75,
      -14180.8349609375,
      18410.375
    ],
    "curv_rho": 391847200.0,
    "curv_rho_failed": false,
    "gpu_density_B_requested": "vector",
    "gpu_density_B_effective": "vector",
    "gpu_density_B_fallback_from_vector": false,
    "gpu_density_A_requested": null,
    "gpu_density_A_effective": null,
    "gpu_density_A_fallback_from_vector": false,
    "xtb_A_used": false,
    "xtb_A_success": false,
    "xtb_charge_length_mismatch": false
  },
  "E:506": {
    "id": "E:506",
    "chain": "E",
    "resseq": 506,
    "resname": "TYR",
    "sasa": 0.0,
    "partial_charge_B": -0.06000000000000002,
    "F_metal": 0.0,
    "F_P": 0.0,
    "F_hal": 0.0,
    "total_density": 125968.7734375,
    "centroid": [
      4.55035400390625,
      0.029818641021847725,
      -2.0948472023010254
    ],
    "dipole_rho": [
      -9038.8896484375,
      -10408.4013671875,
      23434.54296875
    ],
    "curv_rho": 429734240.0,
    "curv_rho_failed": false,
    "gpu_density_B_requested": "vector",
    "gpu_density_B_effective": "vector",
    "gpu_density_B_fallback_from_vector": false,
    "gpu_density_A_requested": null,
    "gpu_density_A_effective": null,
    "gpu_density_A_fallback_from_vector": false,
    "xtb_A_used": false,
    "xtb_A_success": false,
    "xtb_charge_length_mismatch": false
  },
  "E:507": {
    "id": "E:507",
    "chain": "E",
    "resseq": 507,
    "resname": "ALA",
    "sasa": 0.0,
    "partial_charge_B": -0.06000000000000002,
    "F_metal": 0.0,
    "F_P": 0.0,
    "F_hal": 0.0,
    "total_density": 114842.734375,
    "centroid": [
      4.566994667053223,
      0.08971016854047775,
      -1.7070107460021973
    ],
    "dipole_rho": [
      -9128.3134765625,
      -11919.50390625,
      83.75826263427734
    ],
    "curv_rho": 422283264.0,
    "curv_rho_failed": false,
    "gpu_density_B_requested": "vector",
    "gpu_density_B_effective": "vector",
    "gpu_density_B_fallback_from_vector": false,
    "gpu_density_A_requested": null,
    "gpu_density_A_effective": null,
    "gpu_density_A_fallback_from_vector": false,
    "xtb_A_used": false,
    "xtb_A_success": false,
    "xtb_charge_length_mismatch": false
  },
  "E:508": {
    "id": "E:508",
    "chain": "E",
    "resseq": 508,
    "resname": "ALA",
    "sasa": 0.0,
    "partial_charge_B": -0.06000000000000002,
    "F_metal": 0.0,
    "F_P": 0.0,
    "F_hal": 0.0,
    "total_density": 115845.6015625,
    "centroid": [
      4.682953357696533,
      0.3563826382160187,
      -1.6287997961044312
    ],
    "dipole_rho": [
      -15493.92578125,
      -17163.375,
      8934.0322265625
    ],
    "curv_rho": 417437728.0,
    "curv_rho_failed": false,
    "gpu_density_B_requested": "vector",
    "gpu_density_B_effective": "vector",
    "gpu_density_B_fallback_from_vector": false,
    "gpu_density_A_requested": null,
    "gpu_density_A_effective": null,
    "gpu_density_A_fallback_from_vector": false,
    "xtb_A_used": false,
    "xtb_A_success": false,
    "xtb_charge_length_mismatch": false
  },
  "E:509": {
    "id": "E:509",
    "chain": "E",
    "resseq": 509,
    "resname": "SER",
    "sasa": 0.0,
    "partial_charge_B": -0.3,
    "F_metal": 0.0,
    "F_P": 0.0,
    "F_hal": 0.0,
    "total_density": 114085.984375,
    "centroid": [
      4.463296413421631,
      0.6017608046531677,
      -1.9323046207427979
    ],
    "dipole_rho": [
      -12279.9140625,
      -8652.185546875,
      1556.7572021484375
    ],
    "curv_rho": 411589472.0,
    "curv_rho_failed": false,
    "gpu_density_B_requested": "vector",
    "gpu_density_B_effective": "vector",
    "gpu_density_B_fallback_from_vector": false,
    "gpu_density_A_requested": null,
    "gpu_density_A_effective": null,
    "gpu_density_A_fallback_from_vector": false,
    "xtb_A_used": false,
    "xtb_A_success": false,
    "xtb_charge_length_mismatch": false
  },
  "E:510": {
    "id": "E:510",
    "chain": "E",
    "resseq": 510,
    "resname": "VAL",
    "sasa": 0.0,
    "partial_charge_B": -0.06000000000000002,
    "F_metal": 0.0,
    "F_P": 0.0,
    "F_hal": 0.0,
    "total_density": 119056.0390625,
    "centroid": [
      4.232198238372803,
      0.4774865508079529,
      -1.7220741510391235
    ],
    "dipole_rho": [
      -10.31200122833252,
      -4990.0400390625,
      5727.93603515625
    ],
    "curv_rho": 430125312.0,
    "curv_rho_failed": false,
    "gpu_density_B_requested": "vector",
    "gpu_density_B_effective": "vector",
    "gpu_density_B_fallback_from_vector": false,
    "gpu_density_A_requested": null,
    "gpu_density_A_effective": null,
    "gpu_density_A_fallback_from_vector": false,
    "xtb_A_used": false,
    "xtb_A_success": false,
    "xtb_charge_length_mismatch": false
  },
  "E:511": {
    "id": "E:511",
    "chain": "E",
    "resseq": 511,
    "resname": "ALA",
    "sasa": 0.0,
    "partial_charge_B": -0.06000000000000002,
    "F_metal": 0.0,
    "F_P": 0.0,
    "F_hal": 0.0,
    "total_density": 120846.7578125,
    "centroid": [
      4.358037948608398,
      0.5218021869659424,
      -1.4799466133117676
    ],
    "dipole_rho": [
      -6081.28515625,
      -13505.5751953125,
      -8010.525390625
    ],
    "curv_rho": 434405312.0,
    "curv_rho_failed": false,
    "gpu_density_B_requested": "vector",
    "gpu_density_B_effective": "vector",
    "gpu_density_B_fallback_from_vector": false,
    "gpu_density_A_requested": null,
    "gpu_density_A_effective": null,
    "gpu_density_A_fallback_from_vector": false,
    "xtb_A_used": false,
    "xtb_A_success": false,
    "xtb_charge_length_mismatch": false
  },
  "E:512": {
    "id": "E:512",
    "chain": "E",
    "resseq": 512,
    "resname": "GLY",
    "sasa": 0.0,
    "partial_charge_B": -0.06000000000000002,
    "F_metal": 0.0,
    "F_P": 0.0,
    "F_hal": 0.0,
    "total_density": 117818.7265625,
    "centroid": [
      4.444587707519531,
      0.8177008628845215,
      -1.4296852350234985
    ],
    "dipole_rho": [
      -7453.4013671875,
      -17192.56640625,
      7565.68017578125
    ],
    "curv_rho": 433779872.0,
    "curv_rho_failed": false,
    "gpu_density_B_requested": "vector",
    "gpu_density_B_effective": "vector",
    "gpu_density_B_fallback_from_vector": false,
    "gpu_density_A_requested": null,
    "gpu_density_A_effective": null,
    "gpu_density_A_fallback_from_vector": false,
    "xtb_A_used": false,
    "xtb_A_success": false,
    "xtb_charge_length_mismatch": false
  },
  "E:513": {
    "id": "E:513",
    "chain": "E",
    "resseq": 513,
    "resname": "LEU",
    "sasa": 0.0,
    "partial_charge_B": -0.06000000000000002,
    "F_metal": 0.0,
    "F_P": 0.0,
    "F_hal": 0.0,
    "total_density": 127008.5,
    "centroid": [
      4.188631534576416,
      1.0374008417129517,
      -1.7020083665847778
    ],
    "dipole_rho": [
      -4252.392578125,
      -2430.50830078125,
      3240.844970703125
    ],
    "curv_rho": 436667552.0,
    "curv_rho_failed": false,
    "gpu_density_B_requested": "vector",
    "gpu_density_B_effective": "vector",
    "gpu_density_B_fallback_from_vector": false,
    "gpu_density_A_requested": null,
    "gpu_density_A_effective": null,
    "gpu_density_A_fallback_from_vector": false,
    "xtb_A_used": false,
    "xtb_A_success": false,
    "xtb_charge_length_mismatch": false
  },
  "E:514": {
    "id": "E:514",
    "chain": "E",
    "resseq": 514,
    "resname": "MET",
    "sasa": 0.0,
    "partial_charge_B": -0.21000000000000002,
    "F_metal": 0.0,
    "F_P": 0.0,
    "F_hal": 0.0,
    "total_density": 127503.828125,
    "centroid": [
      3.9938838481903076,
      0.7777096033096313,
      -1.2720344066619873
    ],
    "dipole_rho": [
      3893.214599609375,
      -3925.91259765625,
      1602.1748046875
    ],
    "curv_rho": 455226816.0,
    "curv_rho_failed": false,
    "gpu_density_B_requested": "vector",
    "gpu_density_B_effective": "vector",
    "gpu_density_B_fallback_from_vector": false,
    "gpu_density_A_requested": null,
    "gpu_density_A_effective": null,
    "gpu_density_A_fallback_from_vector": false,
    "xtb_A_used": false,
    "xtb_A_success": false,
    "xtb_charge_length_mismatch": false
  },
  "E:515": {
    "id": "E:515",
    "chain": "E",
    "resseq": 515,
    "resname": "ILE",
    "sasa": 0.0,
    "partial_charge_B": -0.06000000000000002,
    "F_metal": 0.0,
    "F_P": 0.0,
    "F_hal": 0.0,
    "total_density": 123905.3828125,
    "centroid": [
      4.288751602172852,
      0.9932222962379456,
      -1.1172007322311401
    ],
    "dipole_rho": [
      -4788.65673828125,
      -11173.50390625,
      -5120.48046875
    ],
    "curv_rho": 446326368.0,
    "curv_rho_failed": false,
    "gpu_density_B_requested": "vector",
    "gpu_density_B_effective": "vector",
    "gpu_density_B_fallback_from_vector": false,
    "gpu_density_A_requested": null,
    "gpu_density_A_effective": null,
    "gpu_density_A_fallback_from_vector": false,
    "xtb_A_used": false,
    "xtb_A_success": false,
    "xtb_charge_length_mismatch": false
  },
  "E:516": {
    "id": "E:516",
    "chain": "E",
    "resseq": 516,
    "resname": "THR",
    "sasa": 0.0,
    "partial_charge_B": -0.3,
    "F_metal": 0.0,
    "F_P": 0.0,
    "F_hal": 0.0,
    "total_density": 122246.7109375,
    "centroid": [
      4.04511022567749,
      1.3542553186416626,
      -1.3479530811309814
    ],
    "dipole_rho": [
      -7331.84716796875,
      -10153.681640625,
      -9089.4150390625
    ],
    "curv_rho": 445708224.0,
    "curv_rho_failed": false,
    "gpu_density_B_requested": "vector",
    "gpu_density_B_effective": "vector",
    "gpu_density_B_fallback_from_vector": false,
    "gpu_density_A_requested": null,
    "gpu_density_A_effective": null,
    "gpu_density_A_fallback_from_vector": false,
    "xtb_A_used": false,
    "xtb_A_success": false,
    "xtb_charge_length_mismatch": false
  },
  "E:517": {
    "id": "E:517",
    "chain": "E",
    "resseq": 517,
    "resname": "THR",
    "sasa": 0.0,
    "partial_charge_B": -0.3,
    "F_metal": 0.0,
    "F_P": 0.0,
    "F_hal": 0.0,
    "total_density": 121873.546875,
    "centroid": [
      3.7913827896118164,
      1.2920053005218506,
      -1.0712891817092896
    ],
    "dipole_rho": [
      6244.80517578125,
      -2628.329345703125,
      -3123.883544921875
    ],
    "curv_rho": 440085920.0,
    "curv_rho_failed": false,
    "gpu_density_B_requested": "vector",
    "gpu_density_B_effective": "vector",
    "gpu_density_B_fallback_from_vector": false,
    "gpu_density_A_requested": null,
    "gpu_density_A_effective": null,
    "gpu_density_A_fallback_from_vector": false,
    "xtb_A_used": false,
    "xtb_A_success": false,
    "xtb_charge_length_mismatch": false
  },
  "E:518": {
    "id": "E:518",
    "chain": "E",
    "resseq": 518,
    "resname": "GLU",
    "sasa": 0.0,
    "partial_charge_B": -0.54,
    "F_metal": 0.0,
    "F_P": 0.0,
    "F_hal": 0.0,
    "total_density": 126567.3984375,
    "centroid": [
      3.698422431945801,
      1.6812336444854736,
      -0.8081913590431213
    ],
    "dipole_rho": [
      3889.876708984375,
      -3033.3515625,
      -10311.3369140625
    ],
    "curv_rho": 459214112.0,
    "curv_rho_failed": false,
    "gpu_density_B_requested": "vector",
    "gpu_density_B_effective": "vector",
    "gpu_density_B_fallback_from_vector": false,
    "gpu_density_A_requested": null,
    "gpu_density_A_effective": null,
    "gpu_density_A_fallback_from_vector": false,
    "xtb_A_used": false,
    "xtb_A_success": false,
    "xtb_charge_length_mismatch": false
  },
  "E:519": {
    "id": "E:519",
    "chain": "E",
    "resseq": 519,
    "resname": "CYS",
    "sasa": 0.0,
    "partial_charge_B": -0.21000000000000002,
    "F_metal": 0.0,
    "F_P": 0.0,
    "F_hal": 0.0,
    "total_density": 114202.4921875,
    "centroid": [
      3.316540002822876,
      1.6425111293792725,
      -1.0785629749298096
    ],
    "dipole_rho": [
      8440.275390625,
      3120.8935546875,
      -9133.869140625
    ],
    "curv_rho": 419142912.0,
    "curv_rho_failed": false,
    "gpu_density_B_requested": "vector",
    "gpu_density_B_effective": "vector",
    "gpu_density_B_fallback_from_vector": false,
    "gpu_density_A_requested": null,
    "gpu_density_A_effective": null,
    "gpu_density_A_fallback_from_vector": false,
    "xtb_A_used": false,
    "xtb_A_success": false,
    "xtb_charge_length_mismatch": false
  },
  "E:520": {
    "id": "E:520",
    "chain": "E",
    "resseq": 520,
    "resname": "MET",
    "sasa": 0.0,
    "partial_charge_B": -0.21000000000000002,
    "F_metal": 0.0,
    "F_P": 0.0,
    "F_hal": 0.0,
    "total_density": 116824.4140625,
    "centroid": [
      3.206162214279175,
      1.2458093166351318,
      -1.069032073020935
    ],
    "dipole_rho": [
      17125.00390625,
      1817.7222900390625,
      -2487.7216796875
    ],
    "curv_rho": 412396320.0,
    "curv_rho_failed": false,
    "gpu_density_B_requested": "vector",
    "gpu_density_B_effective": "vector",
    "gpu_density_B_fallback_from_vector": false,
    "gpu_density_A_requested": null,
    "gpu_density_A_effective": null,
    "gpu_density_A_fallback_from_vector": false,
    "xtb_A_used": false,
    "xtb_A_success": false,
    "xtb_charge_length_mismatch": false
  },
  "E:521": {
    "id": "E:521",
    "chain": "E",
    "resseq": 521,
    "resname": "VAL",
    "sasa": 0.0,
    "partial_charge_B": -0.06000000000000002,
    "F_metal": 0.0,
    "F_P": 0.0,
    "F_hal": 0.0,
    "total_density": 104837.875,
    "centroid": [
      2.9287281036376953,
      1.521725058555603,
      -1.3265230655670166
    ],
    "dipole_rho": [
      23047.814453125,
      8840.4697265625,
      4608.93115234375
    ],
    "curv_rho": 366451488.0,
    "curv_rho_failed": false,
    "gpu_density_B_requested": "vector",
    "gpu_density_B_effective": "vector",
    "gpu_density_B_fallback_from_vector": false,
    "gpu_density_A_requested": null,
    "gpu_density_A_effective": null,
    "gpu_density_A_fallback_from_vector": false,
    "xtb_A_used": false,
    "xtb_A_success": false,
    "xtb_charge_length_mismatch": false
  },
  "E:522": {
    "id": "E:522",
    "chain": "E",
    "resseq": 522,
    "resname": "THR",
    "sasa": 0.0,
    "partial_charge_B": -0.3,
    "F_metal": 0.0,
    "F_P": 0.0,
    "F_hal": 0.0,
    "total_density": 89161.28125,
    "centroid": [
      2.7033140659332275,
      1.1154664754867554,
      -1.296708583831787
    ],
    "dipole_rho": [
      23337.30859375,
      3695.93505859375,
      5655.8671875
    ],
    "curv_rho": 294936352.0,
    "curv_rho_failed": false,
    "gpu_density_B_requested": "vector",
    "gpu_density_B_effective": "vector",
    "gpu_density_B_fallback_from_vector": false,
    "gpu_density_A_requested": null,
    "gpu_density_A_effective": null,
    "gpu_density_A_fallback_from_vector": false,
    "xtb_A_used": false,
    "xtb_A_success": false,
    "xtb_charge_length_mismatch": false
  },
  "E:523": {
    "id": "E:523",
    "chain": "E",
    "resseq": 523,
    "resname": "ASP",
    "sasa": 0.0,
    "partial_charge_B": -0.54,
    "F_metal": 0.0,
    "F_P": 0.0,
    "F_hal": 0.0,
    "total_density": 76912.796875,
    "centroid": [
      2.3978214263916016,
      1.1555867195129395,
      -1.4652608633041382
    ],
    "dipole_rho": [
      26469.240234375,
      12465.5673828125,
      10416.994140625
    ],
    "curv_rho": 242281344.0,
    "curv_rho_failed": false,
    "gpu_density_B_requested": "vector",
    "gpu_density_B_effective": "vector",
    "gpu_density_B_fallback_from_vector": false,
    "gpu_density_A_requested": null,
    "gpu_density_A_effective": null,
    "gpu_density_A_fallback_from_vector": false,
    "xtb_A_used": false,
    "xtb_A_success": false,
    "xtb_charge_length_mismatch": false
  },
  "E:524": {
    "id": "E:524",
    "chain": "E",
    "resseq": 524,
    "resname": "LEU",
    "sasa": 0.0,
    "partial_charge_B": -0.06000000000000002,
    "F_metal": 0.0,
    "F_P": 0.0,
    "F_hal": 0.0,
    "total_density": 78286.09375,
    "centroid": [
      2.1317198276519775,
      1.1596816778182983,
      -1.1568597555160522
    ],
    "dipole_rho": [
      25354.48828125,
      13058.654296875,
      4165.0400390625
    ],
    "curv_rho": 239096752.0,
    "curv_rho_failed": false,
    "gpu_density_B_requested": "vector",
    "gpu_density_B_effective": "vector",
    "gpu_density_B_fallback_from_vector": false,
    "gpu_density_A_requested": null,
    "gpu_density_A_effective": null,
    "gpu_density_A_fallback_from_vector": false,
    "xtb_A_used": false,
    "xtb_A_success": false,
    "xtb_charge_length_mismatch": false
  },
  "E:525": {
    "id": "E:525",
    "chain": "E",
    "resseq": 525,
    "resname": "PRO",
    "sasa": 0.06379532068967819,
    "partial_charge_B": -0.0738624052115521,
    "F_metal": 0.0,
    "F_P": 0.0,
    "F_hal": 0.0,
    "total_density": 66583.7890625,
    "centroid": [
      2.1378166675567627,
      0.7543027997016907,
      -1.0874087810516357
    ],
    "dipole_rho": [
      23766.763671875,
      8045.41015625,
      -2727.64990234375
    ],
    "curv_rho": 193436896.0,
    "curv_rho_failed": false,
    "gpu_density_B_requested": "vector",
    "gpu_density_B_effective": "vector",
    "gpu_density_B_fallback_from_vector": false,
    "gpu_density_A_requested": null,
    "gpu_density_A_effective": null,
    "gpu_density_A_fallback_from_vector": false,
    "xtb_A_used": false,
    "xtb_A_success": false,
    "xtb_charge_length_mismatch": false
  },
  "E:526": {
    "id": "E:526",
    "chain": "E",
    "resseq": 526,
    "resname": "LYS",
    "sasa": 0.7279930710792542,
    "partial_charge_B": 0.44999999999999996,
    "F_metal": 0.0,
    "F_P": 0.0,
    "F_hal": 0.0,
    "total_density": 63009.08984375,
    "centroid": [
      2.068779230117798,
      0.5515987277030945,
      -1.1132088899612427
    ],
    "dipole_rho": [
      29405.046875,
      7208.1611328125,
      -50.97700881958008
    ],
    "curv_rho": 178919872.0,
    "curv_rho_failed": false,
    "gpu_density_B_requested": "vector",
    "gpu_density_B_effective": "vector",
    "gpu_density_B_fallback_from_vector": false,
    "gpu_density_A_requested": null,
    "gpu_density_A_effective": null,
    "gpu_density_A_fallback_from_vector": false,
    "xtb_A_used": false,
    "xtb_A_success": false,
    "xtb_charge_length_mismatch": false
  },
  "F:2": {
    "id": "F:2",
    "chain": "F",
    "resseq": 2,
    "resname": "ALA",
    "sasa": 0.548512876033783,
    "partial_charge_B": -0.15000000000000005,
    "F_metal": 0.0,
    "F_P": 0.0,
    "F_hal": 0.0,
    "total_density": 69270.921875,
    "centroid": [
      2.479285478591919,
      -0.6751073002815247,
      -1.6677284240722656
    ],
    "dipole_rho": [
      21391.240234375,
      -10763.8173828125,
      9405.01953125
    ],
    "curv_rho": 220335184.0,
    "curv_rho_failed": false,
    "gpu_density_B_requested": "vector",
    "gpu_density_B_effective": "vector",
    "gpu_density_B_fallback_from_vector": false,
    "gpu_density_A_requested": null,
    "gpu_density_A_effective": null,
    "gpu_density_A_fallback_from_vector": false,
    "xtb_A_used": false,
    "xtb_A_success": false,
    "xtb_charge_length_mismatch": false
  },
  "F:3": {
    "id": "F:3",
    "chain": "F",
    "resseq": 3,
    "resname": "ALA",
    "sasa": 0.0,
    "partial_charge_B": -0.06000000000000002,
    "F_metal": 0.0,
    "F_P": 0.0,
    "F_hal": 0.0,
    "total_density": 73826.3125,
    "centroid": [
      2.5402843952178955,
      -0.6435614824295044,
      -1.3773707151412964
    ],
    "dipole_rho": [
      24376.28515625,
      -13470.4541015625,
      5388.537109375
    ],
    "curv_rho": 247996096.0,
    "curv_rho_failed": false,
    "gpu_density_B_requested": "vector",
    "gpu_density_B_effective": "vector",
    "gpu_density_B_fallback_from_vector": false,
    "gpu_density_A_requested": null,
    "gpu_density_A_effective": null,
    "gpu_density_A_fallback_from_vector": false,
    "xtb_A_used": false,
    "xtb_A_success": false,
    "xtb_charge_length_mismatch": false
  },
  "F:4": {
    "id": "F:4",
    "chain": "F",
    "resseq": 4,
    "resname": "LYS",
    "sasa": 0.0,
    "partial_charge_B": 0.11999999999999997,
    "F_metal": 0.0,
    "F_P": 0.0,
    "F_hal": 0.0,
    "total_density": 94742.8671875,
    "centroid": [
      2.7553324699401855,
      -0.9027734994888306,
      -1.3690510988235474
    ],
    "dipole_rho": [
      27846.994140625,
      -16194.3154296875,
      1737.3614501953125
    ],
    "curv_rho": 304956160.0,
    "curv_rho_failed": false,
    "gpu_density_B_requested": "vector",
    "gpu_density_B_effective": "vector",
    "gpu_density_B_fallback_from_vector": false,
    "gpu_density_A_requested": null,
    "gpu_density_A_effective": null,
    "gpu_density_A_fallback_from_vector": false,
    "xtb_A_used": false,
    "xtb_A_success": false,
    "xtb_charge_length_mismatch": false
  },
  "F:5": {
    "id": "F:5",
    "chain": "F",
    "resseq": 5,
    "resname": "ASP",
    "sasa": 0.0,
    "partial_charge_B": -0.54,
    "F_metal": 0.0,
    "F_P": 0.0,
    "F_hal": 0.0,
    "total_density": 92422.1640625,
    "centroid": [
      2.6517820358276367,
      -1.1266205310821533,
      -0.9210390448570251
    ],
    "dipole_rho": [
      21260.05859375,
      -17139.267578125,
      -6566.73046875
    ],
    "curv_rho": 305089312.0,
    "curv_rho_failed": false,
    "gpu_density_B_requested": "vector",
    "gpu_density_B_effective": "vector",
    "gpu_density_B_fallback_from_vector": false,
    "gpu_density_A_requested": null,
    "gpu_density_A_effective": null,
    "gpu_density_A_fallback_from_vector": false,
    "xtb_A_used": false,
    "xtb_A_success": false,
    "xtb_charge_length_mismatch": false
  },
  "F:6": {
    "id": "F:6",
    "chain": "F",
    "resseq": 6,
    "resname": "VAL",
    "sasa": 0.0,
    "partial_charge_B": -0.06000000000000002,
    "F_metal": 0.0,
    "F_P": 0.0,
    "F_hal": 0.0,
    "total_density": 105227.421875,
    "centroid": [
      3.024071216583252,
      -1.0258145332336426,
      -0.8928918242454529
    ],
    "dipole_rho": [
      21367.11328125,
      -7574.90283203125,
      -7114.013671875
    ],
    "curv_rho": 364486816.0,
    "curv_rho_failed": false,
    "gpu_density_B_requested": "vector",
    "gpu_density_B_effective": "vector",
    "gpu_density_B_fallback_from_vector": false,
    "gpu_density_A_requested": null,
    "gpu_density_A_effective": null,
    "gpu_density_A_fallback_from_vector": false,
    "xtb_A_used": false,
    "xtb_A_success": false,
    "xtb_charge_length_mismatch": false
  },
  "F:7": {
    "id": "F:7",
    "chain": "F",
    "resseq": 7,
    "resname": "LYS",
    "sasa": 0.0,
    "partial_charge_B": 0.11999999999999997,
    "F_metal": 0.0,
    "F_P": 0.0,
    "F_hal": 0.0,
    "total_density": 115854.40625,
    "centroid": [
      3.0295722484588623,
      -1.4480701684951782,
      -0.6543750762939453
    ],
    "dipole_rho": [
      35023.4765625,
      -18239.7578125,
      -11600.5869140625
    ],
    "curv_rho": 398787680.0,
    "curv_rho_failed": false,
    "gpu_density_B_requested": "vector",
    "gpu_density_B_effective": "vector",
    "gpu_density_B_fallback_from_vector": false,
    "gpu_density_A_requested": null,
    "gpu_density_A_effective": null,
    "gpu_density_A_fallback_from_vector": false,
    "xtb_A_used": false,
    "xtb_A_success": false,
    "xtb_charge_length_mismatch": false
  },
  "F:8": {
    "id": "F:8",
    "chain": "F",
    "resseq": 8,
    "resname": "PHE",
    "sasa": 0.0,
    "partial_charge_B": -0.06000000000000002,
    "F_metal": 0.0,
    "F_P": 0.0,
    "F_hal": 0.0,
    "total_density": 127021.1171875,
    "centroid": [
      3.3926467895507812,
      -1.3490070104599,
      -0.6114614605903625
    ],
    "dipole_rho": [
      10876.6005859375,
      -6936.26416015625,
      -9170.638671875
    ],
    "curv_rho": 458779616.0,
    "curv_rho_failed": false,
    "gpu_density_B_requested": "vector",
    "gpu_density_B_effective": "vector",
    "gpu_density_B_fallback_from_vector": false,
    "gpu_density_A_requested": null,
    "gpu_density_A_effective": null,
    "gpu_density_A_fallback_from_vector": false,
    "xtb_A_used": false,
    "xtb_A_success": false,
    "xtb_charge_length_mismatch": false
  },
  "F:9": {
    "id": "F:9",
    "chain": "F",
    "resseq": 9,
    "resname": "GLY",
    "sasa": 0.0,
    "partial_charge_B": -0.06000000000000002,
    "F_metal": 0.0,
    "F_P": 0.0,
    "F_hal": 0.0,
    "total_density": 117468.46875,
    "centroid": [
      3.32533860206604,
      -1.985531210899353,
      -0.5071544647216797
    ],
    "dipole_rho": [
      3129.20654296875,
      -18032.126953125,
      -11259.880859375
    ],
    "curv_rho": 431621504.0,
    "curv_rho_failed": false,
    "gpu_density_B_requested": "vector",
    "gpu_density_B_effective": "vector",
    "gpu_density_B_fallback_from_vector": false,
    "gpu_density_A_requested": null,
    "gpu_density_A_effective": null,
    "gpu_density_A_fallback_from_vector": false,
    "xtb_A_used": false,
    "xtb_A_success": false,
    "xtb_charge_length_mismatch": false
  },
  "F:10": {
    "id": "F:10",
    "chain": "F",
    "resseq": 10,
    "resname": "ASN",
    "sasa": 0.0,
    "partial_charge_B": -0.12,
    "F_metal": 0.0,
    "F_P": 0.0,
    "F_hal": 0.0,
    "total_density": 120735.734375,
    "centroid": [
      3.1303164958953857,
      -2.1003880500793457,
      -0.22498033940792084
    ],
    "dipole_rho": [
      940.72216796875,
      -19098.986328125,
      -24218.728515625
    ],
    "curv_rho": 430348320.0,
    "curv_rho_failed": false,
    "gpu_density_B_requested": "vector",
    "gpu_density_B_effective": "vector",
    "gpu_density_B_fallback_from_vector": false,
    "gpu_density_A_requested": null,
    "gpu_density_A_effective": null,
    "gpu_density_A_fallback_from_vector": false,
    "xtb_A_used": false,
    "xtb_A_success": false,
    "xtb_charge_length_mismatch": false
  },
  "F:11": {
    "id": "F:11",
    "chain": "F",
    "resseq": 11,
    "resname": "ASP",
    "sasa": 0.0,
    "partial_charge_B": -0.54,
    "F_metal": 0.0,
    "F_P": 0.0,
    "F_hal": 0.0,
    "total_density": 119689.59375,
    "centroid": [
      2.9385573863983154,
      -1.8719815015792847,
      -0.30082517862319946
    ],
    "dipole_rho": [
      10497.6533203125,
      -21655.646484375,
      -20374.19140625
    ],
    "curv_rho": 411655360.0,
    "curv_rho_failed": false,
    "gpu_density_B_requested": "vector",
    "gpu_density_B_effective": "vector",
    "gpu_density_B_fallback_from_vector": false,
    "gpu_density_A_requested": null,
    "gpu_density_A_effective": null,
    "gpu_density_A_fallback_from_vector": false,
    "xtb_A_used": false,
    "xtb_A_success": false,
    "xtb_charge_length_mismatch": false
  },
  "F:12": {
    "id": "F:12",
    "chain": "F",
    "resseq": 12,
    "resname": "ALA",
    "sasa": 0.0,
    "partial_charge_B": -0.06000000000000002,
    "F_metal": 0.0,
    "F_P": 0.0,
    "F_hal": 0.0,
    "total_density": 116715.328125,
    "centroid": [
      2.916456460952759,
      -2.105879306793213,
      -0.6792782545089722
    ],
    "dipole_rho": [
      4418.4287109375,
      -25203.416015625,
      -14906.67578125
    ],
    "curv_rho": 412590656.0,
    "curv_rho_failed": false,
    "gpu_density_B_requested": "vector",
    "gpu_density_B_effective": "vector",
    "gpu_density_B_fallback_from_vector": false,
    "gpu_density_A_requested": null,
    "gpu_density_A_effective": null,
    "gpu_density_A_fallback_from_vector": false,
    "xtb_A_used": false,
    "xtb_A_success": false,
    "xtb_charge_length_mismatch": false
  },
  "F:13": {
    "id": "F:13",
    "chain": "F",
    "resseq": 13,
    "resname": "ARG",
    "sasa": 0.0,
    "partial_charge_B": 0.11999999999999997,
    "F_metal": 0.0,
    "F_P": 0.0,
    "F_hal": 0.0,
    "total_density": 138340.359375,
    "centroid": [
      3.1978330612182617,
      -2.3701961040496826,
      -0.5840940475463867
    ],
    "dipole_rho": [
      9905.173828125,
      -18515.55859375,
      -12432.904296875
    ],
    "curv_rho": 476582752.0,
    "curv_rho_failed": false,
    "gpu_density_B_requested": "vector",
    "gpu_density_B_effective": "vector",
    "gpu_density_B_fallback_from_vector": false,
    "gpu_density_A_requested": null,
    "gpu_density_A_effective": null,
    "gpu_density_A_fallback_from_vector": false,
    "xtb_A_used": false,
    "xtb_A_success": false,
    "xtb_charge_length_mismatch": false
  },
  "F:14": {
    "id": "F:14",
    "chain": "F",
    "resseq": 14,
    "resname": "VAL",
    "sasa": 0.0,
    "partial_charge_B": -0.06000000000000002,
    "F_metal": 0.0,
    "F_P": 0.0,
    "F_hal": 0.0,
    "total_density": 119189.140625,
    "centroid": [
      2.6839981079101562,
      -2.4157724380493164,
      -0.34149524569511414
    ],
    "dipole_rho": [
      3376.256591796875,
      -20441.02734375,
      -17050.296875
    ],
    "curv_rho": 421356672.0,
    "curv_rho_failed": false,
    "gpu_density_B_requested": "vector",
    "gpu_density_B_effective": "vector",
    "gpu_density_B_fallback_from_vector": false,
    "gpu_density_A_requested": null,
    "gpu_density_A_effective": null,
    "gpu_density_A_fallback_from_vector": false,
    "xtb_A_used": false,
    "xtb_A_success": false,
    "xtb_charge_length_mismatch": false
  },
  "F:15": {
    "id": "F:15",
    "chain": "F",
    "resseq": 15,
    "resname": "LYS",
    "sasa": 0.0,
    "partial_charge_B": 0.11999999999999997,
    "F_metal": 0.0,
    "F_P": 0.0,
    "F_hal": 0.0,
    "total_density": 115130.8671875,
    "centroid": [
      2.4519550800323486,
      -2.2656049728393555,
      -0.5684599280357361
    ],
    "dipole_rho": [
      18992.70703125,
      -26119.923828125,
      -13449.0712890625
    ],
    "curv_rho": 404447904.0,
    "curv_rho_failed": false,
    "gpu_density_B_requested": "vector",
    "gpu_density_B_effective": "vector",
    "gpu_density_B_fallback_from_vector": false,
    "gpu_density_A_requested": null,
    "gpu_density_A_effective": null,
    "gpu_density_A_fallback_from_vector": false,
    "xtb_A_used": false,
    "xtb_A_success": false,
    "xtb_charge_length_mismatch": false
  },
  "F:16": {
    "id": "F:16",
    "chain": "F",
    "resseq": 16,
    "resname": "MET",
    "sasa": 0.0,
    "partial_charge_B": -0.21000000000000002,
    "F_metal": 0.0,
    "F_P": 0.0,
    "F_hal": 0.0,
    "total_density": 125871.1796875,
    "centroid": [
      2.837944269180298,
      -2.4691202640533447,
      -0.9464514851570129
    ],
    "dipole_rho": [
      20020.71484375,
      -15292.7939453125,
      -12409.5185546875
    ],
    "curv_rho": 454677728.0,
    "curv_rho_failed": false,
    "gpu_density_B_requested": "vector",
    "gpu_density_B_effective": "vector",
    "gpu_density_B_fallback_from_vector": false,
    "gpu_density_A_requested": null,
    "gpu_density_A_effective": null,
    "gpu_density_A_fallback_from_vector": false,
    "xtb_A_used": false,
    "xtb_A_success": false,
    "xtb_charge_length_mismatch": false
  },
  "F:17": {
    "id": "F:17",
    "chain": "F",
    "resseq": 17,
    "resname": "LEU",
    "sasa": 0.0,
    "partial_charge_B": -0.06000000000000002,
    "F_metal": 0.0,
    "F_P": 0.0,
    "F_hal": 0.0,
    "total_density": 123077.09375,
    "centroid": [
      2.6267175674438477,
      -2.830195665359497,
      -0.6123953461647034
    ],
    "dipole_rho": [
      7182.14501953125,
      -12662.548828125,
      -10182.525390625
    ],
    "curv_rho": 444345920.0,
    "curv_rho_failed": false,
    "gpu_density_B_requested": "vector",
    "gpu_density_B_effective": "vector",
    "gpu_density_B_fallback_from_vector": false,
    "gpu_density_A_requested": null,
    "gpu_density_A_effective": null,
    "gpu_density_A_fallback_from_vector": false,
    "xtb_A_used": false,
    "xtb_A_success": false,
    "xtb_charge_length_mismatch": false
  },
  "F:18": {
    "id": "F:18",
    "chain": "F",
    "resseq": 18,
    "resname": "ARG",
    "sasa": 0.0,
    "partial_charge_B": 0.11999999999999997,
    "F_metal": 0.0,
    "F_P": 0.0,
    "F_hal": 0.0,
    "total_density": 117435.671875,
    "centroid": [
      2.1641182899475098,
      -2.6944079399108887,
      -0.47431710362434387
    ],
    "dipole_rho": [
      7515.4072265625,
      -20077.201171875,
      -11378.9111328125
    ],
    "curv_rho": 434774496.0,
    "curv_rho_failed": false,
    "gpu_density_B_requested": "vector",
    "gpu_density_B_effective": "vector",
    "gpu_density_B_fallback_from_vector": false,
    "gpu_density_A_requested": null,
    "gpu_density_A_effective": null,
    "gpu_density_A_fallback_from_vector": false,
    "xtb_A_used": false,
    "xtb_A_success": false,
    "xtb_charge_length_mismatch": false
  },
  "F:19": {
    "id": "F:19",
    "chain": "F",
    "resseq": 19,
    "resname": "GLY",
    "sasa": 0.0,
    "partial_charge_B": -0.06000000000000002,
    "F_metal": 0.0,
    "F_P": 0.0,
    "F_hal": 0.0,
    "total_density": 115876.875,
    "centroid": [
      2.1872384548187256,
      -2.8224568367004395,
      -1.0042142868041992
    ],
    "dipole_rho": [
      8147.69140625,
      -27434.615234375,
      -13530.275390625
    ],
    "curv_rho": 410653376.0,
    "curv_rho_failed": false,
    "gpu_density_B_requested": "vector",
    "gpu_density_B_effective": "vector",
    "gpu_density_B_fallback_from_vector": false,
    "gpu_density_A_requested": null,
    "gpu_density_A_effective": null,
    "gpu_density_A_fallback_from_vector": false,
    "xtb_A_used": false,
    "xtb_A_success": false,
    "xtb_charge_length_mismatch": false
  },
  "F:20": {
    "id": "F:20",
    "chain": "F",
    "resseq": 20,
    "resname": "VAL",
    "sasa": 0.0,
    "partial_charge_B": -0.06000000000000002,
    "F_metal": 0.0,
    "F_P": 0.0,
    "F_hal": 0.0,
    "total_density": 125404.15625,
    "centroid": [
      2.2845351696014404,
      -3.036766767501831,
      -1.0595695972442627
    ],
    "dipole_rho": [
      -6647.41650390625,
      -20544.22265625,
      -10685.98828125
    ],
    "curv_rho": 447745664.0,
    "curv_rho_failed": false,
    "gpu_density_B_requested": "vector",
    "gpu_density_B_effective": "vector",
    "gpu_density_B_fallback_from_vector": false,
    "gpu_density_A_requested": null,
    "gpu_density_A_effective": null,
    "gpu_density_A_fallback_from_vector": false,
    "xtb_A_used": false,
    "xtb_A_success": false,
    "xtb_charge_length_mismatch": false
  },
  "F:21": {
    "id": "F:21",
    "chain": "F",
    "resseq": 21,
    "resname": "ASN",
    "sasa": 0.0,
    "partial_charge_B": -0.12,
    "F_metal": 0.0,
    "F_P": 0.0,
    "F_hal": 0.0,
    "total_density": 121545.1640625,
    "centroid": [
      2.1519930362701416,
      -3.165526866912842,
      -0.7082756161689758
    ],
    "dipole_rho": [
      2747.59033203125,
      -13201.5478515625,
      -7312.5302734375
    ],
    "curv_rho": 447457664.0,
    "curv_rho_failed": false,
    "gpu_density_B_requested": "vector",
    "gpu_density_B_effective": "vector",
    "gpu_density_B_fallback_from_vector": false,
    "gpu_density_A_requested": null,
    "gpu_density_A_effective": null,
    "gpu_density_A_fallback_from_vector": false,
    "xtb_A_used": false,
    "xtb_A_success": false,
    "xtb_charge_length_mismatch": false
  },
  "F:22": {
    "id": "F:22",
    "chain": "F",
    "resseq": 22,
    "resname": "VAL",
    "sasa": 0.0,
    "partial_charge_B": -0.06000000000000002,
    "F_metal": 0.0,
    "F_P": 0.0,
    "F_hal": 0.0,
    "total_density": 118869.671875,
    "centroid": [
      1.7334163188934326,
      -3.094656229019165,
      -0.9562561511993408
    ],
    "dipole_rho": [
      2421.760986328125,
      -33094.9375,
      -14269.3525390625
    ],
    "curv_rho": 420605376.0,
    "curv_rho_failed": false,
    "gpu_density_B_requested": "vector",
    "gpu_density_B_effective": "vector",
    "gpu_density_B_fallback_from_vector": false,
    "gpu_density_A_requested": null,
    "gpu_density_A_effective": null,
    "gpu_density_A_fallback_from_vector": false,
    "xtb_A_used": false,
    "xtb_A_success": false,
    "xtb_charge_length_mismatch": false
  },
  "F:23": {
    "id": "F:23",
    "chain": "F",
    "resseq": 23,
    "resname": "LEU",
    "sasa": 0.0,
    "partial_charge_B": -0.06000000000000002,
    "F_metal": 0.0,
    "F_P": 0.0,
    "F_hal": 0.0,
    "total_density": 120427.59375,
    "centroid": [
      1.9055532217025757,
      -3.231699228286743,
      -1.2777409553527832
    ],
    "dipole_rho": [
      8547.7451171875,
      -23933.36328125,
      -1305.5390625
    ],
    "curv_rho": 441403168.0,
    "curv_rho_failed": false,
    "gpu_density_B_requested": "vector",
    "gpu_density_B_effective": "vector",
    "gpu_density_B_fallback_from_vector": false,
    "gpu_density_A_requested": null,
    "gpu_density_A_effective": null,
    "gpu_density_A_fallback_from_vector": false,
    "xtb_A_used": false,
    "xtb_A_success": false,
    "xtb_charge_length_mismatch": false
  },
  "F:24": {
    "id": "F:24",
    "chain": "F",
    "resseq": 24,
    "resname": "ALA",
    "sasa": 0.0,
    "partial_charge_B": -0.06000000000000002,
    "F_metal": 0.0,
    "F_P": 0.0,
    "F_hal": 0.0,
    "total_density": 124107.6640625,
    "centroid": [
      1.9763191938400269,
      -3.575392484664917,
      -1.1145226955413818
    ],
    "dipole_rho": [
      -628.0682373046875,
      -26528.271484375,
      -5853.24072265625
    ],
    "curv_rho": 462822944.0,
    "curv_rho_failed": false,
    "gpu_density_B_requested": "vector",
    "gpu_density_B_effective": "vector",
    "gpu_density_B_fallback_from_vector": false,
    "gpu_density_A_requested": null,
    "gpu_density_A_effective": null,
    "gpu_density_A_fallback_from_vector": false,
    "xtb_A_used": false,
    "xtb_A_success": false,
    "xtb_charge_length_mismatch": false
  },
  "F:25": {
    "id": "F:25",
    "chain": "F",
    "resseq": 25,
    "resname": "ASP",
    "sasa": 0.0,
    "partial_charge_B": -0.54,
    "F_metal": 0.0,
    "F_P": 0.0,
    "F_hal": 0.0,
    "total_density": 133106.765625,
    "centroid": [
      1.7760783433914185,
      -3.6003284454345703,
      -0.8307572603225708
    ],
    "dipole_rho": [
      -7290.48291015625,
      -18284.33984375,
      -16371.4404296875
    ],
    "curv_rho": 481771840.0,
    "curv_rho_failed": false,
    "gpu_density_B_requested": "vector",
    "gpu_density_B_effective": "vector",
    "gpu_density_B_fallback_from_vector": false,
    "gpu_density_A_requested": null,
    "gpu_density_A_effective": null,
    "gpu_density_A_fallback_from_vector": false,
    "xtb_A_used": false,
    "xtb_A_success": false,
    "xtb_charge_length_mismatch": false
  },
  "F:26": {
    "id": "F:26",
    "chain": "F",
    "resseq": 26,
    "resname": "ALA",
    "sasa": 0.0,
    "partial_charge_B": -0.06000000000000002,
    "F_metal": 0.0,
    "F_P": 0.0,
    "F_hal": 0.0,
    "total_density": 125965.4609375,
    "centroid": [
      1.4699342250823975,
      -3.7271993160247803,
      -1.1203012466430664
    ],
    "dipole_rho": [
      -3270.79541015625,
      -29977.1484375,
      -9931.2802734375
    ],
    "curv_rho": 461254016.0,
    "curv_rho_failed": false,
    "gpu_density_B_requested": "vector",
    "gpu_density_B_effective": "vector",
    "gpu_density_B_fallback_from_vector": false,
    "gpu_density_A_requested": null,
    "gpu_density_A_effective": null,
    "gpu_density_A_fallback_from_vector": false,
    "xtb_A_used": false,
    "xtb_A_success": false,
    "xtb_charge_length_mismatch": false
  },
  "F:27": {
    "id": "F:27",
    "chain": "F",
    "resseq": 27,
    "resname": "VAL",
    "sasa": 0.0,
    "partial_charge_B": -0.06000000000000002,
    "F_metal": 0.0,
    "F_P": 0.0,
    "F_hal": 0.0,
    "total_density": 125000.8125,
    "centroid": [
      1.6901479959487915,
      -3.7791385650634766,
      -1.36789870262146
    ],
    "dipole_rho": [
      -3094.021240234375,
      -15788.8857421875,
      -4799.869140625
    ],
    "curv_rho": 461493024.0,
    "curv_rho_failed": false,
    "gpu_density_B_requested": "vector",
    "gpu_density_B_effective": "vector",
    "gpu_density_B_fallback_from_vector": false,
    "gpu_density_A_requested": null,
    "gpu_density_A_effective": null,
    "gpu_density_A_fallback_from_vector": false,
    "xtb_A_used": false,
    "xtb_A_success": false,
    "xtb_charge_length_mismatch": false
  },
  "F:28": {
    "id": "F:28",
    "chain": "F",
    "resseq": 28,
    "resname": "LYS",
    "sasa": 0.0,
    "partial_charge_B": 0.11999999999999997,
    "F_metal": 0.0,
    "F_P": 0.0,
    "F_hal": 0.0,
    "total_density": 135921.90625,
    "centroid": [
      1.8268016576766968,
      -3.937776803970337,
      -0.8573318719863892
    ],
    "dipole_rho": [
      -8875.4619140625,
      -11932.296875,
      4112.57861328125
    ],
    "curv_rho": 508163136.0,
    "curv_rho_failed": false,
    "gpu_density_B_requested": "vector",
    "gpu_density_B_effective": "vector",
    "gpu_density_B_fallback_from_vector": false,
    "gpu_density_A_requested": null,
    "gpu_density_A_effective": null,
    "gpu_density_A_fallback_from_vector": false,
    "xtb_A_used": false,
    "xtb_A_success": false,
    "xtb_charge_length_mismatch": false
  },
  "F:29": {
    "id": "F:29",
    "chain": "F",
    "resseq": 29,
    "resname": "VAL",
    "sasa": 0.0,
    "partial_charge_B": -0.06000000000000002,
    "F_metal": 0.0,
    "F_P": 0.0,
    "F_hal": 0.0,
    "total_density": 124897.4296875,
    "centroid": [
      1.3351013660430908,
      -4.093692779541016,
      -0.994365930557251
    ],
    "dipole_rho": [
      -3662.933349609375,
      -11380.7431640625,
      -5931.935546875
    ],
    "curv_rho": 471632640.0,
    "curv_rho_failed": false,
    "gpu_density_B_requested": "vector",
    "gpu_density_B_effective": "vector",
    "gpu_density_B_fallback_from_vector": false,
    "gpu_density_A_requested": null,
    "gpu_density_A_effective": null,
    "gpu_density_A_fallback_from_vector": false,
    "xtb_A_used": false,
    "xtb_A_success": false,
    "xtb_charge_length_mismatch": false
  },
  "F:30": {
    "id": "F:30",
    "chain": "F",
    "resseq": 30,
    "resname": "THR",
    "sasa": 0.0,
    "partial_charge_B": -0.3,
    "F_metal": 0.0,
    "F_P": 0.0,
    "F_hal": 0.0,
    "total_density": 126657.5703125,
    "centroid": [
      1.3890221118927002,
      -4.2674880027771,
      -1.3519800901412964
    ],
    "dipole_rho": [
      -5092.43994140625,
      -5414.05419921875,
      -5096.3583984375
    ],
    "curv_rho": 465250496.0,
    "curv_rho_failed": false,
    "gpu_density_B_requested": "vector",
    "gpu_density_B_effective": "vector",
    "gpu_density_B_fallback_from_vector": false,
    "gpu_density_A_requested": null,
    "gpu_density_A_effective": null,
    "gpu_density_A_fallback_from_vector": false,
    "xtb_A_used": false,
    "xtb_A_success": false,
    "xtb_charge_length_mismatch": false
  },
  "F:31": {
    "id": "F:31",
    "chain": "F",
    "resseq": 31,
    "resname": "LEU",
    "sasa": 0.0,
    "partial_charge_B": -0.06000000000000002,
    "F_metal": 0.0,
    "F_P": 0.0,
    "F_hal": 0.0,
    "total_density": 126962.609375,
    "centroid": [
      1.7795205116271973,
      -4.417557716369629,
      -1.3638111352920532
    ],
    "dipole_rho": [
      -8486.435546875,
      7102.583984375,
      -7947.68115234375
    ],
    "curv_rho": 466202848.0,
    "curv_rho_failed": false,
    "gpu_density_B_requested": "vector",
    "gpu_density_B_effective": "vector",
    "gpu_density_B_fallback_from_vector": false,
    "gpu_density_A_requested": null,
    "gpu_density_A_effective": null,
    "gpu_density_A_fallback_from_vector": false,
    "xtb_A_used": false,
    "xtb_A_success": false,
    "xtb_charge_length_mismatch": false
  },
  "F:32": {
    "id": "F:32",
    "chain": "F",
    "resseq": 32,
    "resname": "GLY",
    "sasa": 0.0,
    "partial_charge_B": -0.06000000000000002,
    "F_metal": 0.0,
    "F_P": 0.0,
    "F_hal": 0.0,
    "total_density": 118718.3828125,
    "centroid": [
      1.4247591495513916,
      -4.709568023681641,
      -1.3682032823562622
    ],
    "dipole_rho": [
      -15571.796875,
      12789.775390625,
      -2680.45556640625
    ],
    "curv_rho": 430592064.0,
    "curv_rho_failed": false,
    "gpu_density_B_requested": "vector",
    "gpu_density_B_effective": "vector",
    "gpu_density_B_fallback_from_vector": false,
    "gpu_density_A_requested": null,
    "gpu_density_A_effective": null,
    "gpu_density_A_fallback_from_vector": false,
    "xtb_A_used": false,
    "xtb_A_success": false,
    "xtb_charge_length_mismatch": false
  },
  "F:33": {
    "id": "F:33",
    "chain": "F",
    "resseq": 33,
    "resname": "PRO",
    "sasa": 0.0,
    "partial_charge_B": -0.06000000000000002,
    "F_metal": 0.0,
    "F_P": 0.0,
    "F_hal": 0.0,
    "total_density": 111204.0625,
    "centroid": [
      1.2852145433425903,
      -4.945453643798828,
      -1.315428614616394
    ],
    "dipole_rho": [
      -15446.1962890625,
      23145.087890625,
      52.39433288574219
    ],
    "curv_rho": 410338976.0,
    "curv_rho_failed": false,
    "gpu_density_B_requested": "vector",
    "gpu_density_B_effective": "vector",
    "gpu_density_B_fallback_from_vector": false,
    "gpu_density_A_requested": null,
    "gpu_density_A_effective": null,
    "gpu_density_A_fallback_from_vector": false,
    "xtb_A_used": false,
    "xtb_A_success": false,
    "xtb_charge_length_mismatch": false
  },
  "F:34": {
    "id": "F:34",
    "chain": "F",
    "resseq": 34,
    "resname": "LYS",
    "sasa": 0.0,
    "partial_charge_B": 0.11999999999999997,
    "F_metal": 0.0,
    "F_P": 0.0,
    "F_hal": 0.0,
    "total_density": 121148.03125,
    "centroid": [
      1.2069870233535767,
      -4.86817741394043,
      -0.9294196963310242
    ],
    "dipole_rho": [
      -10991.05859375,
      33737.0390625,
      -6070.53125
    ],
    "curv_rho": 438903744.0,
    "curv_rho_failed": false,
    "gpu_density_B_requested": "vector",
    "gpu_density_B_effective": "vector",
    "gpu_density_B_fallback_from_vector": false,
    "gpu_density_A_requested": null,
    "gpu_density_A_effective": null,
    "gpu_density_A_fallback_from_vector": false,
    "xtb_A_used": false,
    "xtb_A_success": false,
    "xtb_charge_length_mismatch": false
  },
  "F:35": {
    "id": "F:35",
    "chain": "F",
    "resseq": 35,
    "resname": "GLY",
    "sasa": 0.0,
    "partial_charge_B": -0.06000000000000002,
    "F_metal": 0.0,
    "F_P": 0.0,
    "F_hal": 0.0,
    "total_density": 114107.5625,
    "centroid": [
      1.1523768901824951,
      -4.614333152770996,
      -1.2067588567733765
    ],
    "dipole_rho": [
      -8677.669921875,
      6172.33447265625,
      -8191.08544921875
    ],
    "curv_rho": 435392704.0,
    "curv_rho_failed": false,
    "gpu_density_B_requested": "vector",
    "gpu_density_B_effective": "vector",
    "gpu_density_B_fallback_from_vector": false,
    "gpu_density_A_requested": null,
    "gpu_density_A_effective": null,
    "gpu_density_A_fallback_from_vector": false,
    "xtb_A_used": false,
    "xtb_A_success": false,
    "xtb_charge_length_mismatch": false
  },
  "F:36": {
    "id": "F:36",
    "chain": "F",
    "resseq": 36,
    "resname": "ARG",
    "sasa": 0.0,
    "partial_charge_B": 0.11999999999999997,
    "F_metal": 0.0,
    "F_P": 0.0,
    "F_hal": 0.0,
    "total_density": 144353.078125,
    "centroid": [
      0.8637897372245789,
      -4.444468021392822,
      -0.8297539949417114
    ],
    "dipole_rho": [
      -15748.7841796875,
      -2147.73486328125,
      13712.158203125
    ],
    "curv_rho": 497624480.0,
    "curv_rho_failed": false,
    "gpu_density_B_requested": "vector",
    "gpu_density_B_effective": "vector",
    "gpu_density_B_fallback_from_vector": false,
    "gpu_density_A_requested": null,
    "gpu_density_A_effective": null,
    "gpu_density_A_fallback_from_vector": false,
    "xtb_A_used": false,
    "xtb_A_success": false,
    "xtb_charge_length_mismatch": false
  },
  "F:37": {
    "id": "F:37",
    "chain": "F",
    "resseq": 37,
    "resname": "ASN",
    "sasa": 0.0,
    "partial_charge_B": -0.12,
    "F_metal": 0.0,
    "F_P": 0.0,
    "F_hal": 0.0,
    "total_density": 132967.609375,
    "centroid": [
      0.8295888900756836,
      -4.249724864959717,
      -1.429567575454712
    ],
    "dipole_rho": [
      -5925.1845703125,
      -11195.8349609375,
      -7737.7509765625
    ],
    "curv_rho": 463251232.0,
    "curv_rho_failed": false,
    "gpu_density_B_requested": "vector",
    "gpu_density_B_effective": "vector",
    "gpu_density_B_fallback_from_vector": false,
    "gpu_density_A_requested": null,
    "gpu_density_A_effective": null,
    "gpu_density_A_fallback_from_vector": false,
    "xtb_A_used": false,
    "xtb_A_success": false,
    "xtb_charge_length_mismatch": false
  },
  "F:38": {
    "id": "F:38",
    "chain": "F",
    "resseq": 38,
    "resname": "VAL",
    "sasa": 0.0,
    "partial_charge_B": -0.06000000000000002,
    "F_metal": 0.0,
    "F_P": 0.0,
    "F_hal": 0.0,
    "total_density": 121718.6171875,
    "centroid": [
      0.9345173835754395,
      -3.8267769813537598,
      -1.3740631341934204
    ],
    "dipole_rho": [
      -258.7240905761719,
      -16651.744140625,
      393.9994201660156
    ],
    "curv_rho": 448107168.0,
    "curv_rho_failed": false,
    "gpu_density_B_requested": "vector",
    "gpu_density_B_effective": "vector",
    "gpu_density_B_fallback_from_vector": false,
    "gpu_density_A_requested": null,
    "gpu_density_A_effective": null,
    "gpu_density_A_fallback_from_vector": false,
    "xtb_A_used": false,
    "xtb_A_success": false,
    "xtb_charge_length_mismatch": false
  },
  "F:39": {
    "id": "F:39",
    "chain": "F",
    "resseq": 39,
    "resname": "VAL",
    "sasa": 0.0,
    "partial_charge_B": -0.06000000000000002,
    "F_metal": 0.0,
    "F_P": 0.0,
    "F_hal": 0.0,
    "total_density": 121158.8359375,
    "centroid": [
      0.4584195613861084,
      -3.7397162914276123,
      -1.3585758209228516
    ],
    "dipole_rho": [
      -8802.4130859375,
      -26113.494140625,
      7944.0107421875
    ],
    "curv_rho": 436345280.0,
    "curv_rho_failed": false,
    "gpu_density_B_requested": "vector",
    "gpu_density_B_effective": "vector",
    "gpu_density_B_fallback_from_vector": false,
    "gpu_density_A_requested": null,
    "gpu_density_A_effective": null,
    "gpu_density_A_fallback_from_vector": false,
    "xtb_A_used": false,
    "xtb_A_success": false,
    "xtb_charge_length_mismatch": false
  },
  "F:40": {
    "id": "F:40",
    "chain": "F",
    "resseq": 40,
    "resname": "LEU",
    "sasa": 0.0,
    "partial_charge_B": -0.06000000000000002,
    "F_metal": 0.0,
    "F_P": 0.0,
    "F_hal": 0.0,
    "total_density": 116101.1328125,
    "centroid": [
      0.6996978521347046,
      -3.5093743801116943,
      -1.6376385688781738
    ],
    "dipole_rho": [
      -1201.91650390625,
      -28565.16796875,
      10627.5029296875
    ],
    "curv_rho": 416405760.0,
    "curv_rho_failed": false,
    "gpu_density_B_requested": "vector",
    "gpu_density_B_effective": "vector",
    "gpu_density_B_fallback_from_vector": false,
    "gpu_density_A_requested": null,
    "gpu_density_A_effective": null,
    "gpu_density_A_fallback_from_vector": false,
    "xtb_A_used": false,
    "xtb_A_success": false,
    "xtb_charge_length_mismatch": false
  },
  "F:41": {
    "id": "F:41",
    "chain": "F",
    "resseq": 41,
    "resname": "ASP",
    "sasa": 0.0,
    "partial_charge_B": -0.54,
    "F_metal": 0.0,
    "F_P": 0.0,
    "F_hal": 0.0,
    "total_density": 101497.3359375,
    "centroid": [
      0.2278790920972824,
      -3.2164645195007324,
      -1.5848082304000854
    ],
    "dipole_rho": [
      -3987.16552734375,
      -31902.064453125,
      7494.7490234375
    ],
    "curv_rho": 362590464.0,
    "curv_rho_failed": false,
    "gpu_density_B_requested": "vector",
    "gpu_density_B_effective": "vector",
    "gpu_density_B_fallback_from_vector": false,
    "gpu_density_A_requested": null,
    "gpu_density_A_effective": null,
    "gpu_density_A_fallback_from_vector": false,
    "xtb_A_used": false,
    "xtb_A_success": false,
    "xtb_charge_length_mismatch": false
  },
  "F:42": {
    "id": "F:42",
    "chain": "F",
    "resseq": 42,
    "resname": "LYS",
    "sasa": 0.0,
    "partial_charge_B": 0.11999999999999997,
    "F_metal": 0.0,
    "F_P": 0.0,
    "F_hal": 0.0,
    "total_density": 104515.1953125,
    "centroid": [
      0.5308473706245422,
      -3.234510660171509,
      -1.9247628450393677
    ],
    "dipole_rho": [
      13855.5380859375,
      -35922.95703125,
      16137.58203125
    ],
    "curv_rho": 369418048.0,
    "curv_rho_failed": false,
    "gpu_density_B_requested": "vector",
    "gpu_density_B_effective": "vector",
    "gpu_density_B_fallback_from_vector": false,
    "gpu_density_A_requested": null,
    "gpu_density_A_effective": null,
    "gpu_density_A_fallback_from_vector": false,
    "xtb_A_used": false,
    "xtb_A_success": false,
    "xtb_charge_length_mismatch": false
  },
  "F:43": {
    "id": "F:43",
    "chain": "F",
    "resseq": 43,
    "resname": "SER",
    "sasa": 0.0,
    "partial_charge_B": -0.3,
    "F_metal": 0.0,
    "F_P": 0.0,
    "F_hal": 0.0,
    "total_density": 76125.296875,
    "centroid": [
      0.10953614860773087,
      -2.7858972549438477,
      -1.8627514839172363
    ],
    "dipole_rho": [
      -799.100341796875,
      -30106.095703125,
      16460.669921875
    ],
    "curv_rho": 254797152.0,
    "curv_rho_failed": false,
    "gpu_density_B_requested": "vector",
    "gpu_density_B_effective": "vector",
    "gpu_density_B_fallback_from_vector": false,
    "gpu_density_A_requested": null,
    "gpu_density_A_effective": null,
    "gpu_density_A_fallback_from_vector": false,
    "xtb_A_used": false,
    "xtb_A_success": false,
    "xtb_charge_length_mismatch": false
  },
  "F:44": {
    "id": "F:44",
    "chain": "F",
    "resseq": 44,
    "resname": "PHE",
    "sasa": 2.801210403442383,
    "partial_charge_B": -0.15000000000000005,
    "F_metal": 0.0,
    "F_P": 0.0,
    "F_hal": 0.0,
    "total_density": 86496.6875,
    "centroid": [
      0.18246284127235413,
      -2.896446466445923,
      -2.1815922260284424
    ],
    "dipole_rho": [
      -7984.50439453125,
      -40853.24609375,
      23052.80078125
    ],
    "curv_rho": 285475968.0,
    "curv_rho_failed": false,
    "gpu_density_B_requested": "vector",
    "gpu_density_B_effective": "vector",
    "gpu_density_B_fallback_from_vector": false,
    "gpu_density_A_requested": null,
    "gpu_density_A_effective": null,
    "gpu_density_A_fallback_from_vector": false,
    "xtb_A_used": false,
    "xtb_A_success": false,
    "xtb_charge_length_mismatch": false
  },
  "F:45": {
    "id": "F:45",
    "chain": "F",
    "resseq": 45,
    "resname": "GLY",
    "sasa": 0.0,
    "partial_charge_B": -0.06000000000000002,
    "F_metal": 0.0,
    "F_P": 0.0,
    "F_hal": 0.0,
    "total_density": 83494.3515625,
    "centroid": [
      -0.20595385134220123,
      -3.1930058002471924,
      -2.0232725143432617
    ],
    "dipole_rho": [
      -6592.20263671875,
      -31379.748046875,
      21147.220703125
    ],
    "curv_rho": 300528608.0,
    "curv_rho_failed": false,
    "gpu_density_B_requested": "vector",
    "gpu_density_B_effective": "vector",
    "gpu_density_B_fallback_from_vector": false,
    "gpu_density_A_requested": null,
    "gpu_density_A_effective": null,
    "gpu_density_A_fallback_from_vector": false,
    "xtb_A_used": false,
    "xtb_A_success": false,
    "xtb_charge_length_mismatch": false
  },
  "F:46": {
    "id": "F:46",
    "chain": "F",
    "resseq": 46,
    "resname": "ALA",
    "sasa": 0.0,
    "partial_charge_B": -0.06000000000000002,
    "F_metal": 0.0,
    "F_P": 0.0,
    "F_hal": 0.0,
    "total_density": 98662.296875,
    "centroid": [
      -0.20891888439655304,
      -3.428800106048584,
      -1.9201492071151733
    ],
    "dipole_rho": [
      -15860.837890625,
      -31940.935546875,
      16590.12109375
    ],
    "curv_rho": 350552576.0,
    "curv_rho_failed": false,
    "gpu_density_B_requested": "vector",
    "gpu_density_B_effective": "vector",
    "gpu_density_B_fallback_from_vector": false,
    "gpu_density_A_requested": null,
    "gpu_density_A_effective": null,
    "gpu_density_A_fallback_from_vector": false,
    "xtb_A_used": false,
    "xtb_A_success": false,
    "xtb_charge_length_mismatch": false
  },
  "F:47": {
    "id": "F:47",
    "chain": "F",
    "resseq": 47,
    "resname": "PRO",
    "sasa": 0.0,
    "partial_charge_B": -0.06000000000000002,
    "F_metal": 0.0,
    "F_P": 0.0,
    "F_hal": 0.0,
    "total_density": 104822.0,
    "centroid": [
      0.04862561449408531,
      -3.5651285648345947,
      -1.7637711763381958
    ],
    "dipole_rho": [
      -2348.322998046875,
      -27261.20703125,
      6975.185546875
    ],
    "curv_rho": 382051136.0,
    "curv_rho_failed": false,
    "gpu_density_B_requested": "vector",
    "gpu_density_B_effective": "vector",
    "gpu_density_B_fallback_from_vector": false,
    "gpu_density_A_requested": null,
    "gpu_density_A_effective": null,
    "gpu_density_A_fallback_from_vector": false,
    "xtb_A_used": false,
    "xtb_A_success": false,
    "xtb_charge_length_mismatch": false
  },
  "F:48": {
    "id": "F:48",
    "chain": "F",
    "resseq": 48,
    "resname": "THR",
    "sasa": 0.0,
    "partial_charge_B": -0.3,
    "F_metal": 0.0,
    "F_P": 0.0,
    "F_hal": 0.0,
    "total_density": 108920.140625,
    "centroid": [
      0.4228525161743164,
      -3.7419674396514893,
      -1.9052940607070923
    ],
    "dipole_rho": [
      -3134.293212890625,
      -23888.859375,
      11177.3564453125
    ],
    "curv_rho": 400241216.0,
    "curv_rho_failed": false,
    "gpu_density_B_requested": "vector",
    "gpu_density_B_effective": "vector",
    "gpu_density_B_fallback_from_vector": false,
    "gpu_density_A_requested": null,
    "gpu_density_A_effective": null,
    "gpu_density_A_fallback_from_vector": false,
    "xtb_A_used": false,
    "xtb_A_success": false,
    "xtb_charge_length_mismatch": false
  },
  "F:49": {
    "id": "F:49",
    "chain": "F",
    "resseq": 49,
    "resname": "ILE",
    "sasa": 0.0,
    "partial_charge_B": -0.06000000000000002,
    "F_metal": 0.0,
    "F_P": 0.0,
    "F_hal": 0.0,
    "total_density": 123208.0859375,
    "centroid": [
      0.38969409465789795,
      -4.025463581085205,
      -1.7507895231246948
    ],
    "dipole_rho": [
      -9008.771484375,
      -14972.9931640625,
      5172.9462890625
    ],
    "curv_rho": 448283072.0,
    "curv_rho_failed": false,
    "gpu_density_B_requested": "vector",
    "gpu_density_B_effective": "vector",
    "gpu_density_B_fallback_from_vector": false,
    "gpu_density_A_requested": null,
    "gpu_density_A_effective": null,
    "gpu_density_A_fallback_from_vector": false,
    "xtb_A_used": false,
    "xtb_A_success": false,
    "xtb_charge_length_mismatch": false
  },
  "F:50": {
    "id": "F:50",
    "chain": "F",
    "resseq": 50,
    "resname": "THR",
    "sasa": 0.0,
    "partial_charge_B": -0.3,
    "F_metal": 0.0,
    "F_P": 0.0,
    "F_hal": 0.0,
    "total_density": 119944.140625,
    "centroid": [
      0.9289711117744446,
      -3.9836673736572266,
      -1.761023998260498
    ],
    "dipole_rho": [
      -2912.987060546875,
      -12376.009765625,
      7678.681640625
    ],
    "curv_rho": 446105568.0,
    "curv_rho_failed": false,
    "gpu_density_B_requested": "vector",
    "gpu_density_B_effective": "vector",
    "gpu_density_B_fallback_from_vector": false,
    "gpu_density_A_requested": null,
    "gpu_density_A_effective": null,
    "gpu_density_A_fallback_from_vector": false,
    "xtb_A_used": false,
    "xtb_A_success": false,
    "xtb_charge_length_mismatch": false
  },
  "F:51": {
    "id": "F:51",
    "chain": "F",
    "resseq": 51,
    "resname": "LYS",
    "sasa": 0.0,
    "partial_charge_B": 0.11999999999999997,
    "F_metal": 0.0,
    "F_P": 0.0,
    "F_hal": 0.0,
    "total_density": 132723.78125,
    "centroid": [
      1.2108935117721558,
      -4.304906368255615,
      -1.6451696157455444
    ],
    "dipole_rho": [
      -4217.0576171875,
      -2345.61083984375,
      6451.42724609375
    ],
    "curv_rho": 467241280.0,
    "curv_rho_failed": false,
    "gpu_density_B_requested": "vector",
    "gpu_density_B_effective": "vector",
    "gpu_density_B_fallback_from_vector": false,
    "gpu_density_A_requested": null,
    "gpu_density_A_effective": null,
    "gpu_density_A_fallback_from_vector": false,
    "xtb_A_used": false,
    "xtb_A_success": false,
    "xtb_charge_length_mismatch": false
  },
  "F:52": {
    "id": "F:52",
    "chain": "F",
    "resseq": 52,
    "resname": "ASP",
    "sasa": 0.0,
    "partial_charge_B": -0.54,
    "F_metal": 0.0,
    "F_P": 0.0,
    "F_hal": 0.0,
    "total_density": 118256.2421875,
    "centroid": [
      1.465856909751892,
      -3.975252389907837,
      -1.957069993019104
    ],
    "dipole_rho": [
      -2813.669189453125,
      -11988.466796875,
      7753.73779296875
    ],
    "curv_rho": 436492256.0,
    "curv_rho_failed": false,
    "gpu_density_B_requested": "vector",
    "gpu_density_B_effective": "vector",
    "gpu_density_B_fallback_from_vector": false,
    "gpu_density_A_requested": null,
    "gpu_density_A_effective": null,
    "gpu_density_A_fallback_from_vector": false,
    "xtb_A_used": false,
    "xtb_A_success": false,
    "xtb_charge_length_mismatch": false
  },
  "F:53": {
    "id": "F:53",
    "chain": "F",
    "resseq": 53,
    "resname": "GLY",
    "sasa": 0.0,
    "partial_charge_B": -0.06000000000000002,
    "F_metal": 0.0,
    "F_P": 0.0,
    "F_hal": 0.0,
    "total_density": 123203.8125,
    "centroid": [
      1.6961383819580078,
      -3.836949348449707,
      -1.795178771018982
    ],
    "dipole_rho": [
      208.04408264160156,
      -26291.66796875,
      8257.259765625
    ],
    "curv_rho": 445077664.0,
    "curv_rho_failed": false,
    "gpu_density_B_requested": "vector",
    "gpu_density_B_effective": "vector",
    "gpu_density_B_fallback_from_vector": false,
    "gpu_density_A_requested": null,
    "gpu_density_A_effective": null,
    "gpu_density_A_fallback_from_vector": false,
    "xtb_A_used": false,
    "xtb_A_success": false,
    "xtb_charge_length_mismatch": false
  },
  "F:54": {
    "id": "F:54",
    "chain": "F",
    "resseq": 54,
    "resname": "VAL",
    "sasa": 0.0,
    "partial_charge_B": -0.06000000000000002,
    "F_metal": 0.0,
    "F_P": 0.0,
    "F_hal": 0.0,
    "total_density": 110792.765625,
    "centroid": [
      1.6872296333312988,
      -3.647956132888794,
      -2.0968382358551025
    ],
    "dipole_rho": [
      561.9842529296875,
      -23120.765625,
      11763.5224609375
    ],
    "curv_rho": 410271840.0,
    "curv_rho_failed": false,
    "gpu_density_B_requested": "vector",
    "gpu_density_B_effective": "vector",
    "gpu_density_B_fallback_from_vector": false,
    "gpu_density_A_requested": null,
    "gpu_density_A_effective": null,
    "gpu_density_A_fallback_from_vector": false,
    "xtb_A_used": false,
    "xtb_A_success": false,
    "xtb_charge_length_mismatch": false
  },
  "F:55": {
    "id": "F:55",
    "chain": "F",
    "resseq": 55,
    "resname": "SER",
    "sasa": 0.0,
    "partial_charge_B": -0.3,
    "F_metal": 0.0,
    "F_P": 0.0,
    "F_hal": 0.0,
    "total_density": 115965.65625,
    "centroid": [
      1.3126076459884644,
      -3.7373998165130615,
      -2.019007921218872
    ],
    "dipole_rho": [
      992.37841796875,
      -30166.48046875,
      10611.8671875
    ],
    "curv_rho": 413793184.0,
    "curv_rho_failed": false,
    "gpu_density_B_requested": "vector",
    "gpu_density_B_effective": "vector",
    "gpu_density_B_fallback_from_vector": false,
    "gpu_density_A_requested": null,
    "gpu_density_A_effective": null,
    "gpu_density_A_fallback_from_vector": false,
    "xtb_A_used": false,
    "xtb_A_success": false,
    "xtb_charge_length_mismatch": false
  },
  "F:56": {
    "id": "F:56",
    "chain": "F",
    "resseq": 56,
    "resname": "VAL",
    "sasa": 0.0,
    "partial_charge_B": -0.06000000000000002,
    "F_metal": 0.0,
    "F_P": 0.0,
    "F_hal": 0.0,
    "total_density": 116199.421875,
    "centroid": [
      1.4010322093963623,
      -3.5630621910095215,
      -1.6741678714752197
    ],
    "dipole_rho": [
      6162.31640625,
      -25624.271484375,
      3745.345703125
    ],
    "curv_rho": 429462880.0,
    "curv_rho_failed": false,
    "gpu_density_B_requested": "vector",
    "gpu_density_B_effective": "vector",
    "gpu_density_B_fallback_from_vector": false,
    "gpu_density_A_requested": null,
    "gpu_density_A_effective": null,
    "gpu_density_A_fallback_from_vector": false,
    "xtb_A_used": false,
    "xtb_A_success": false,
    "xtb_charge_length_mismatch": false
  },
  "F:57": {
    "id": "F:57",
    "chain": "F",
    "resseq": 57,
    "resname": "ALA",
    "sasa": 0.0,
    "partial_charge_B": -0.06000000000000002,
    "F_metal": 0.0,
    "F_P": 0.0,
    "F_hal": 0.0,
    "total_density": 113829.46875,
    "centroid": [
      1.6466050148010254,
      -3.345517635345459,
      -1.713497519493103
    ],
    "dipole_rho": [
      1985.7607421875,
      -31644.3125,
      10968.900390625
    ],
    "curv_rho": 413371968.0,
    "curv_rho_failed": false,
    "gpu_density_B_requested": "vector",
    "gpu_density_B_effective": "vector",
    "gpu_density_B_fallback_from_vector": false,
    "gpu_density_A_requested": null,
    "gpu_density_A_effective": null,
    "gpu_density_A_fallback_from_vector": false,
    "xtb_A_used": false,
    "xtb_A_success": false,
    "xtb_charge_length_mismatch": false
  },
  "F:58": {
    "id": "F:58",
    "chain": "F",
    "resseq": 58,
    "resname": "ARG",
    "sasa": 0.0,
    "partial_charge_B": 0.11999999999999997,
    "F_metal": 0.0,
    "F_P": 0.0,
    "F_hal": 0.0,
    "total_density": 115698.890625,
    "centroid": [
      1.6188931465148926,
      -3.2341411113739014,
      -2.0188441276550293
    ],
    "dipole_rho": [
      6680.1787109375,
      -32930.0703125,
      26993.87109375
    ],
    "curv_rho": 402206336.0,
    "curv_rho_failed": false,
    "gpu_density_B_requested": "vector",
    "gpu_density_B_effective": "vector",
    "gpu_density_B_fallback_from_vector": false,
    "gpu_density_A_requested": null,
    "gpu_density_A_effective": null,
    "gpu_density_A_fallback_from_vector": false,
    "xtb_A_used": false,
    "xtb_A_success": false,
    "xtb_charge_length_mismatch": false
  },
  "F:59": {
    "id": "F:59",
    "chain": "F",
    "resseq": 59,
    "resname": "GLU",
    "sasa": 0.0,
    "partial_charge_B": -0.54,
    "F_metal": 0.0,
    "F_P": 0.0,
    "F_hal": 0.0,
    "total_density": 106311.9140625,
    "centroid": [
      1.1079696416854858,
      -3.134633779525757,
      -1.8400973081588745
    ],
    "dipole_rho": [
      1022.0823974609375,
      -35101.8515625,
      7424.39404296875
    ],
    "curv_rho": 370089472.0,
    "curv_rho_failed": false,
    "gpu_density_B_requested": "vector",
    "gpu_density_B_effective": "vector",
    "gpu_density_B_fallback_from_vector": false,
    "gpu_density_A_requested": null,
    "gpu_density_A_effective": null,
    "gpu_density_A_fallback_from_vector": false,
    "xtb_A_used": false,
    "xtb_A_success": false,
    "xtb_charge_length_mismatch": false
  },
  "F:60": {
    "id": "F:60",
    "chain": "F",
    "resseq": 60,
    "resname": "ILE",
    "sasa": 0.0,
    "partial_charge_B": -0.06000000000000002,
    "F_metal": 0.0,
    "F_P": 0.0,
    "F_hal": 0.0,
    "total_density": 106253.453125,
    "centroid": [
      1.5138620138168335,
      -2.9138991832733154,
      -1.489219307899475
    ],
    "dipole_rho": [
      9064.7216796875,
      -27891.51953125,
      6422.28369140625
    ],
    "curv_rho": 376177536.0,
    "curv_rho_failed": false,
    "gpu_density_B_requested": "vector",
    "gpu_density_B_effective": "vector",
    "gpu_density_B_fallback_from_vector": false,
    "gpu_density_A_requested": null,
    "gpu_density_A_effective": null,
    "gpu_density_A_fallback_from_vector": false,
    "xtb_A_used": false,
    "xtb_A_success": false,
    "xtb_charge_length_mismatch": false
  },
  "F:61": {
    "id": "F:61",
    "chain": "F",
    "resseq": 61,
    "resname": "GLU",
    "sasa": 0.0,
    "partial_charge_B": -0.54,
    "F_metal": 0.0,
    "F_P": 0.0,
    "F_hal": 0.0,
    "total_density": 92641.7734375,
    "centroid": [
      1.457667589187622,
      -2.48431396484375,
      -1.5146453380584717
    ],
    "dipole_rho": [
      11302.3828125,
      -35295.703125,
      10006.2763671875
    ],
    "curv_rho": 312940416.0,
    "curv_rho_failed": false,
    "gpu_density_B_requested": "vector",
    "gpu_density_B_effective": "vector",
    "gpu_density_B_fallback_from_vector": false,
    "gpu_density_A_requested": null,
    "gpu_density_A_effective": null,
    "gpu_density_A_fallback_from_vector": false,
    "xtb_A_used": false,
    "xtb_A_success": false,
    "xtb_charge_length_mismatch": false
  },
  "F:62": {
    "id": "F:62",
    "chain": "F",
    "resseq": 62,
    "resname": "LEU",
    "sasa": 0.0,
    "partial_charge_B": -0.06000000000000002,
    "F_metal": 0.0,
    "F_P": 0.0,
    "F_hal": 0.0,
    "total_density": 98345.859375,
    "centroid": [
      1.6485415697097778,
      -2.4908735752105713,
      -1.156867504119873
    ],
    "dipole_rho": [
      17322.78515625,
      -33302.23046875,
      -439.3635559082031
    ],
    "curv_rho": 336950208.0,
    "curv_rho_failed": false,
    "gpu_density_B_requested": "vector",
    "gpu_density_B_effective": "vector",
    "gpu_density_B_fallback_from_vector": false,
    "gpu_density_A_requested": null,
    "gpu_density_A_effective": null,
    "gpu_density_A_fallback_from_vector": false,
    "xtb_A_used": false,
    "xtb_A_success": false,
    "xtb_charge_length_mismatch": false
  },
  "F:63": {
    "id": "F:63",
    "chain": "F",
    "resseq": 63,
    "resname": "GLU",
    "sasa": 0.5044777393341064,
    "partial_charge_B": -1.35,
    "F_metal": 0.0,
    "F_P": 0.0,
    "F_hal": 0.0,
    "total_density": 81373.84375,
    "centroid": [
      1.4328199625015259,
      -2.1156814098358154,
      -0.9035079479217529
    ],
    "dipole_rho": [
      18079.283203125,
      -32089.611328125,
      -7192.2919921875
    ],
    "curv_rho": 259262320.0,
    "curv_rho_failed": false,
    "gpu_density_B_requested": "vector",
    "gpu_density_B_effective": "vector",
    "gpu_density_B_fallback_from_vector": false,
    "gpu_density_A_requested": null,
    "gpu_density_A_effective": null,
    "gpu_density_A_fallback_from_vector": false,
    "xtb_A_used": false,
    "xtb_A_success": false,
    "xtb_charge_length_mismatch": false
  },
  "F:64": {
    "id": "F:64",
    "chain": "F",
    "resseq": 64,
    "resname": "ASP",
    "sasa": 0.0,
    "partial_charge_B": -0.54,
    "F_metal": 0.0,
    "F_P": 0.0,
    "F_hal": 0.0,
    "total_density": 88967.5546875,
    "centroid": [
      1.8881829977035522,
      -2.0673742294311523,
      -0.8376146554946899
    ],
    "dipole_rho": [
      13055.5849609375,
      -23306.125,
      -5791.98193359375
    ],
    "curv_rho": 290027648.0,
    "curv_rho_failed": false,
    "gpu_density_B_requested": "vector",
    "gpu_density_B_effective": "vector",
    "gpu_density_B_fallback_from_vector": false,
    "gpu_density_A_requested": null,
    "gpu_density_A_effective": null,
    "gpu_density_A_fallback_from_vector": false,
    "xtb_A_used": false,
    "xtb_A_success": false,
    "xtb_charge_length_mismatch": false
  },
  "F:65": {
    "id": "F:65",
    "chain": "F",
    "resseq": 65,
    "resname": "LYS",
    "sasa": 0.0,
    "partial_charge_B": 0.11999999999999997,
    "F_metal": 0.0,
    "F_P": 0.0,
    "F_hal": 0.0,
    "total_density": 95702.6875,
    "centroid": [
      2.1306705474853516,
      -1.7324362993240356,
      -1.1946548223495483
    ],
    "dipole_rho": [
      23155.095703125,
      -23203.95703125,
      -5412.45361328125
    ],
    "curv_rho": 308442368.0,
    "curv_rho_failed": false,
    "gpu_density_B_requested": "vector",
    "gpu_density_B_effective": "vector",
    "gpu_density_B_fallback_from_vector": false,
    "gpu_density_A_requested": null,
    "gpu_density_A_effective": null,
    "gpu_density_A_fallback_from_vector": false,
    "xtb_A_used": false,
    "xtb_A_success": false,
    "xtb_charge_length_mismatch": false
  },
  "F:66": {
    "id": "F:66",
    "chain": "F",
    "resseq": 66,
    "resname": "PHE",
    "sasa": 0.0,
    "partial_charge_B": -0.06000000000000002,
    "F_metal": 0.0,
    "F_P": 0.0,
    "F_hal": 0.0,
    "total_density": 109851.6640625,
    "centroid": [
      2.5038769245147705,
      -1.8753608465194702,
      -0.8894475698471069
    ],
    "dipole_rho": [
      21132.9140625,
      -26220.24609375,
      -6306.689453125
    ],
    "curv_rho": 376010016.0,
    "curv_rho_failed": false,
    "gpu_density_B_requested": "vector",
    "gpu_density_B_effective": "vector",
    "gpu_density_B_fallback_from_vector": false,
    "gpu_density_A_requested": null,
    "gpu_density_A_effective": null,
    "gpu_density_A_fallback_from_vector": false,
    "xtb_A_used": false,
    "xtb_A_success": false,
    "xtb_charge_length_mismatch": false
  },
  "F:67": {
    "id": "F:67",
    "chain": "F",
    "resseq": 67,
    "resname": "GLU",
    "sasa": 0.0,
    "partial_charge_B": -0.54,
    "F_metal": 0.0,
    "F_P": 0.0,
    "F_hal": 0.0,
    "total_density": 113818.6953125,
    "centroid": [
      2.1354732513427734,
      -2.3796298503875732,
      -0.7515078783035278
    ],
    "dipole_rho": [
      17927.1875,
      -22849.345703125,
      -83.10403442382812
    ],
    "curv_rho": 391969760.0,
    "curv_rho_failed": false,
    "gpu_density_B_requested": "vector",
    "gpu_density_B_effective": "vector",
    "gpu_density_B_fallback_from_vector": false,
    "gpu_density_A_requested": null,
    "gpu_density_A_effective": null,
    "gpu_density_A_fallback_from_vector": false,
    "xtb_A_used": false,
    "xtb_A_success": false,
    "xtb_charge_length_mismatch": false
  },
  "F:68": {
    "id": "F:68",
    "chain": "F",
    "resseq": 68,
    "resname": "ASN",
    "sasa": 0.0,
    "partial_charge_B": -0.12,
    "F_metal": 0.0,
    "F_P": 0.0,
    "F_hal": 0.0,
    "total_density": 95533.234375,
    "centroid": [
      2.0631155967712402,
      -2.2783548831939697,
      -1.3234994411468506
    ],
    "dipole_rho": [
      16065.39453125,
      -23035.91796875,
      2147.169921875
    ],
    "curv_rho": 328859264.0,
    "curv_rho_failed": false,
    "gpu_density_B_requested": "vector",
    "gpu_density_B_effective": "vector",
    "gpu_density_B_fallback_from_vector": false,
    "gpu_density_A_requested": null,
    "gpu_density_A_effective": null,
    "gpu_density_A_fallback_from_vector": false,
    "xtb_A_used": false,
    "xtb_A_success": false,
    "xtb_charge_length_mismatch": false
  },
  "F:69": {
    "id": "F:69",
    "chain": "F",
    "resseq": 69,
    "resname": "MET",
    "sasa": 0.0,
    "partial_charge_B": -0.21000000000000002,
    "F_metal": 0.0,
    "F_P": 0.0,
    "F_hal": 0.0,
    "total_density": 116131.1875,
    "centroid": [
      2.592139482498169,
      -2.1188206672668457,
      -1.290230631828308
    ],
    "dipole_rho": [
      24688.28515625,
      -18515.134765625,
      3399.09130859375
    ],
    "curv_rho": 414625536.0,
    "curv_rho_failed": false,
    "gpu_density_B_requested": "vector",
    "gpu_density_B_effective": "vector",
    "gpu_density_B_fallback_from_vector": false,
    "gpu_density_A_requested": null,
    "gpu_density_A_effective": null,
    "gpu_density_A_fallback_from_vector": false,
    "xtb_A_used": false,
    "xtb_A_success": false,
    "xtb_charge_length_mismatch": false
  },
  "F:70": {
    "id": "F:70",
    "chain": "F",
    "resseq": 70,
    "resname": "GLY",
    "sasa": 0.0,
    "partial_charge_B": -0.06000000000000002,
    "F_metal": 0.0,
    "F_P": 0.0,
    "F_hal": 0.0,
    "total_density": 112636.6875,
    "centroid": [
      2.4275670051574707,
      -2.6855108737945557,
      -1.318111777305603
    ],
    "dipole_rho": [
      11327.580078125,
      -28777.078125,
      -4543.40234375
    ],
    "curv_rho": 403110208.0,
    "curv_rho_failed": false,
    "gpu_density_B_requested": "vector",
    "gpu_density_B_effective": "vector",
    "gpu_density_B_fallback_from_vector": false,
    "gpu_density_A_requested": null,
    "gpu_density_A_effective": null,
    "gpu_density_A_fallback_from_vector": false,
    "xtb_A_used": false,
    "xtb_A_success": false,
    "xtb_charge_length_mismatch": false
  },
  "F:71": {
    "id": "F:71",
    "chain": "F",
    "resseq": 71,
    "resname": "ALA",
    "sasa": 0.0,
    "partial_charge_B": -0.06000000000000002,
    "F_metal": 0.0,
    "F_P": 0.0,
    "F_hal": 0.0,
    "total_density": 106653.5625,
    "centroid": [
      2.1464669704437256,
      -2.761604070663452,
      -1.4100348949432373
    ],
    "dipole_rho": [
      9902.4560546875,
      -23197.568359375,
      1653.6802978515625
    ],
    "curv_rho": 389641984.0,
    "curv_rho_failed": false,
    "gpu_density_B_requested": "vector",
    "gpu_density_B_effective": "vector",
    "gpu_density_B_fallback_from_vector": false,
    "gpu_density_A_requested": null,
    "gpu_density_A_effective": null,
    "gpu_density_A_fallback_from_vector": false,
    "xtb_A_used": false,
    "xtb_A_success": false,
    "xtb_charge_length_mismatch": false
  },
  "F:72": {
    "id": "F:72",
    "chain": "F",
    "resseq": 72,
    "resname": "GLN",
    "sasa": 0.0,
    "partial_charge_B": -0.12,
    "F_metal": 0.0,
    "F_P": 0.0,
    "F_hal": 0.0,
    "total_density": 104329.9375,
    "centroid": [
      2.262087345123291,
      -2.546605348587036,
      -1.7055622339248657
    ],
    "dipole_rho": [
      20723.244140625,
      -24834.5703125,
      9047.01171875
    ],
    "curv_rho": 371025120.0,
    "curv_rho_failed": false,
    "gpu_density_B_requested": "vector",
    "gpu_density_B_effective": "vector",
    "gpu_density_B_fallback_from_vector": false,
    "gpu_density_A_requested": null,
    "gpu_density_A_effective": null,
    "gpu_density_A_fallback_from_vector": false,
    "xtb_A_used": false,
    "xtb_A_success": false,
    "xtb_charge_length_mismatch": false
  },
  "F:73": {
    "id": "F:73",
    "chain": "F",
    "resseq": 73,
    "resname": "MET",
    "sasa": 0.0,
    "partial_charge_B": -0.21000000000000002,
    "F_metal": 0.0,
    "F_P": 0.0,
    "F_hal": 0.0,
    "total_density": 116906.234375,
    "centroid": [
      2.67065167427063,
      -2.6157102584838867,
      -1.5811009407043457
    ],
    "dipole_rho": [
      9411.1328125,
      -20304.845703125,
      5561.7119140625
    ],
    "curv_rho": 415829024.0,
    "curv_rho_failed": false,
    "gpu_density_B_requested": "vector",
    "gpu_density_B_effective": "vector",
    "gpu_density_B_fallback_from_vector": false,
    "gpu_density_A_requested": null,
    "gpu_density_A_effective": null,
    "gpu_density_A_fallback_from_vector": false,
    "xtb_A_used": false,
    "xtb_A_success": false,
    "xtb_charge_length_mismatch": false
  },
  "F:74": {
    "id": "F:74",
    "chain": "F",
    "resseq": 74,
    "resname": "VAL",
    "sasa": 0.0,
    "partial_charge_B": -0.06000000000000002,
    "F_metal": 0.0,
    "F_P": 0.0,
    "F_hal": 0.0,
    "total_density": 120999.125,
    "centroid": [
      2.419912099838257,
      -3.054439067840576,
      -1.6163934469223022
    ],
    "dipole_rho": [
      5743.7451171875,
      -19656.73046875,
      -991.3707885742188
    ],
    "curv_rho": 435689216.0,
    "curv_rho_failed": false,
    "gpu_density_B_requested": "vector",
    "gpu_density_B_effective": "vector",
    "gpu_density_B_fallback_from_vector": false,
    "gpu_density_A_requested": null,
    "gpu_density_A_effective": null,
    "gpu_density_A_fallback_from_vector": false,
    "xtb_A_used": false,
    "xtb_A_success": false,
    "xtb_charge_length_mismatch": false
  },
  "F:75": {
    "id": "F:75",
    "chain": "F",
    "resseq": 75,
    "resname": "LYS",
    "sasa": 0.0,
    "partial_charge_B": 0.11999999999999997,
    "F_metal": 0.0,
    "F_P": 0.0,
    "F_hal": 0.0,
    "total_density": 113909.8046875,
    "centroid": [
      2.2074244022369385,
      -2.913161277770996,
      -1.8435250520706177
    ],
    "dipole_rho": [
      21395.0078125,
      -20633.513671875,
      16450.791015625
    ],
    "curv_rho": 408618048.0,
    "curv_rho_failed": false,
    "gpu_density_B_requested": "vector",
    "gpu_density_B_effective": "vector",
    "gpu_density_B_fallback_from_vector": false,
    "gpu_density_A_requested": null,
    "gpu_density_A_effective": null,
    "gpu_density_A_fallback_from_vector": false,
    "xtb_A_used": false,
    "xtb_A_success": false,
    "xtb_charge_length_mismatch": false
  },
  "F:76": {
    "id": "F:76",
    "chain": "F",
    "resseq": 76,
    "resname": "GLU",
    "sasa": 0.0,
    "partial_charge_B": -0.54,
    "F_metal": 0.0,
    "F_P": 0.0,
    "F_hal": 0.0,
    "total_density": 116934.3125,
    "centroid": [
      2.642258405685425,
      -3.020108222961426,
      -2.1117098331451416
    ],
    "dipole_rho": [
      5020.73681640625,
      -18149.16796875,
      16012.3330078125
    ],
    "curv_rho": 416495104.0,
    "curv_rho_failed": false,
    "gpu_density_B_requested": "vector",
    "gpu_density_B_effective": "vector",
    "gpu_density_B_fallback_from_vector": false,
    "gpu_density_A_requested": null,
    "gpu_density_A_effective": null,
    "gpu_density_A_fallback_from_vector": false,
    "xtb_A_used": false,
    "xtb_A_success": false,
    "xtb_charge_length_mismatch": false
  },
  "F:77": {
    "id": "F:77",
    "chain": "F",
    "resseq": 77,
    "resname": "VAL",
    "sasa": 0.0,
    "partial_charge_B": -0.06000000000000002,
    "F_metal": 0.0,
    "F_P": 0.0,
    "F_hal": 0.0,
    "total_density": 122882.765625,
    "centroid": [
      2.524256467819214,
      -3.408087968826294,
      -1.9087392091751099
    ],
    "dipole_rho": [
      -4762.70263671875,
      -17719.962890625,
      6307.826171875
    ],
    "curv_rho": 436164416.0,
    "curv_rho_failed": false,
    "gpu_density_B_requested": "vector",
    "gpu_density_B_effective": "vector",
    "gpu_density_B_fallback_from_vector": false,
    "gpu_density_A_requested": null,
    "gpu_density_A_effective": null,
    "gpu_density_A_fallback_from_vector": false,
    "xtb_A_used": false,
    "xtb_A_success": false,
    "xtb_charge_length_mismatch": false
  },
  "F:78": {
    "id": "F:78",
    "chain": "F",
    "resseq": 78,
    "resname": "ALA",
    "sasa": 0.0,
    "partial_charge_B": -0.06000000000000002,
    "F_metal": 0.0,
    "F_P": 0.0,
    "F_hal": 0.0,
    "total_density": 119052.3515625,
    "centroid": [
      2.1827523708343506,
      -3.486180067062378,
      -1.9934442043304443
    ],
    "dipole_rho": [
      206.236083984375,
      -19867.404296875,
      6299.7646484375
    ],
    "curv_rho": 425784672.0,
    "curv_rho_failed": false,
    "gpu_density_B_requested": "vector",
    "gpu_density_B_effective": "vector",
    "gpu_density_B_fallback_from_vector": false,
    "gpu_density_A_requested": null,
    "gpu_density_A_effective": null,
    "gpu_density_A_fallback_from_vector": false,
    "xtb_A_used": false,
    "xtb_A_success": false,
    "xtb_charge_length_mismatch": false
  },
  "F:79": {
    "id": "F:79",
    "chain": "F",
    "resseq": 79,
    "resname": "SER",
    "sasa": 0.0,
    "partial_charge_B": -0.3,
    "F_metal": 0.0,
    "F_P": 0.0,
    "F_hal": 0.0,
    "total_density": 103099.3984375,
    "centroid": [
      2.239518642425537,
      -3.4123079776763916,
      -2.265151262283325
    ],
    "dipole_rho": [
      7443.9970703125,
      -20905.927734375,
      16626.32421875
    ],
    "curv_rho": 377418624.0,
    "curv_rho_failed": false,
    "gpu_density_B_requested": "vector",
    "gpu_density_B_effective": "vector",
    "gpu_density_B_fallback_from_vector": false,
    "gpu_density_A_requested": null,
    "gpu_density_A_effective": null,
    "gpu_density_A_fallback_from_vector": false,
    "xtb_A_used": false,
    "xtb_A_success": false,
    "xtb_charge_length_mismatch": false
  },
  "F:80": {
    "id": "F:80",
    "chain": "F",
    "resseq": 80,
    "resname": "LYS",
    "sasa": 0.0,
    "partial_charge_B": 0.11999999999999997,
    "F_metal": 0.0,
    "F_P": 0.0,
    "F_hal": 0.0,
    "total_density": 116316.5546875,
    "centroid": [
      2.5687642097473145,
      -3.3138632774353027,
      -2.483341932296753
    ],
    "dipole_rho": [
      2336.34521484375,
      -11880.6767578125,
      13529.1875
    ],
    "curv_rho": 402912800.0,
    "curv_rho_failed": false,
    "gpu_density_B_requested": "vector",
    "gpu_density_B_effective": "vector",
    "gpu_density_B_fallback_from_vector": false,
    "gpu_density_A_requested": null,
    "gpu_density_A_effective": null,
    "gpu_density_A_fallback_from_vector": false,
    "xtb_A_used": false,
    "xtb_A_success": false,
    "xtb_charge_length_mismatch": false
  },
  "F:81": {
    "id": "F:81",
    "chain": "F",
    "resseq": 81,
    "resname": "ALA",
    "sasa": 0.0,
    "partial_charge_B": -0.06000000000000002,
    "F_metal": 0.0,
    "F_P": 0.0,
    "F_hal": 0.0,
    "total_density": 113109.6953125,
    "centroid": [
      2.3263158798217773,
      -3.81612491607666,
      -2.4042723178863525
    ],
    "dipole_rho": [
      -5674.0830078125,
      -13306.7607421875,
      5522.8876953125
    ],
    "curv_rho": 393959392.0,
    "curv_rho_failed": false,
    "gpu_density_B_requested": "vector",
    "gpu_density_B_effective": "vector",
    "gpu_density_B_fallback_from_vector": false,
    "gpu_density_A_requested": null,
    "gpu_density_A_effective": null,
    "gpu_density_A_fallback_from_vector": false,
    "xtb_A_used": false,
    "xtb_A_success": false,
    "xtb_charge_length_mismatch": false
  },
  "F:82": {
    "id": "F:82",
    "chain": "F",
    "resseq": 82,
    "resname": "ASN",
    "sasa": 0.0,
    "partial_charge_B": -0.12,
    "F_metal": 0.0,
    "F_P": 0.0,
    "F_hal": 0.0,
    "total_density": 110242.6015625,
    "centroid": [
      2.0024325847625732,
      -3.767388343811035,
      -2.532578229904175
    ],
    "dipole_rho": [
      -320.2601318359375,
      -13604.04296875,
      18893.876953125
    ],
    "curv_rho": 385444224.0,
    "curv_rho_failed": false,
    "gpu_density_B_requested": "vector",
    "gpu_density_B_effective": "vector",
    "gpu_density_B_fallback_from_vector": false,
    "gpu_density_A_requested": null,
    "gpu_density_A_effective": null,
    "gpu_density_A_fallback_from_vector": false,
    "xtb_A_used": false,
    "xtb_A_success": false,
    "xtb_charge_length_mismatch": false
  },
  "F:83": {
    "id": "F:83",
    "chain": "F",
    "resseq": 83,
    "resname": "ASP",
    "sasa": 0.0,
    "partial_charge_B": -0.54,
    "F_metal": 0.0,
    "F_P": 0.0,
    "F_hal": 0.0,
    "total_density": 104948.21875,
    "centroid": [
      2.3028650283813477,
      -3.511415719985962,
      -2.723830461502075
    ],
    "dipole_rho": [
      4199.5234375,
      -16464.1015625,
      18691.9921875
    ],
    "curv_rho": 361530592.0,
    "curv_rho_failed": false,
    "gpu_density_B_requested": "vector",
    "gpu_density_B_effective": "vector",
    "gpu_density_B_fallback_from_vector": false,
    "gpu_density_A_requested": null,
    "gpu_density_A_effective": null,
    "gpu_density_A_fallback_from_vector": false,
    "xtb_A_used": false,
    "xtb_A_success": false,
    "xtb_charge_length_mismatch": false
  },
  "F:84": {
    "id": "F:84",
    "chain": "F",
    "resseq": 84,
    "resname": "ALA",
    "sasa": 0.0,
    "partial_charge_B": -0.06000000000000002,
    "F_metal": 0.0,
    "F_P": 0.0,
    "F_hal": 0.0,
    "total_density": 98337.5078125,
    "centroid": [
      2.507317543029785,
      -3.8343358039855957,
      -2.7608823776245117
    ],
    "dipole_rho": [
      -5597.61181640625,
      -8291.3759765625,
      18032.927734375
    ],
    "curv_rho": 341125056.0,
    "curv_rho_failed": false,
    "gpu_density_B_requested": "vector",
    "gpu_density_B_effective": "vector",
    "gpu_density_B_fallback_from_vector": false,
    "gpu_density_A_requested": null,
    "gpu_density_A_effective": null,
    "gpu_density_A_fallback_from_vector": false,
    "xtb_A_used": false,
    "xtb_A_success": false,
    "xtb_charge_length_mismatch": false
  },
  "F:85": {
    "id": "F:85",
    "chain": "F",
    "resseq": 85,
    "resname": "ALA",
    "sasa": 0.0,
    "partial_charge_B": -0.06000000000000002,
    "F_metal": 0.0,
    "F_P": 0.0,
    "F_hal": 0.0,
    "total_density": 107101.765625,
    "centroid": [
      2.266256093978882,
      -4.175761699676514,
      -2.6331796646118164
    ],
    "dipole_rho": [
      -12822.6767578125,
      -11869.1884765625,
      18125.95703125
    ],
    "curv_rho": 361054720.0,
    "curv_rho_failed": false,
    "gpu_density_B_requested": "vector",
    "gpu_density_B_effective": "vector",
    "gpu_density_B_fallback_from_vector": false,
    "gpu_density_A_requested": null,
    "gpu_density_A_effective": null,
    "gpu_density_A_fallback_from_vector": false,
    "xtb_A_used": false,
    "xtb_A_success": false,
    "xtb_charge_length_mismatch": false
  },
  "F:86": {
    "id": "F:86",
    "chain": "F",
    "resseq": 86,
    "resname": "GLY",
    "sasa": 0.0,
    "partial_charge_B": -0.06000000000000002,
    "F_metal": 0.0,
    "F_P": 0.0,
    "F_hal": 0.0,
    "total_density": 102659.046875,
    "centroid": [
      1.9940009117126465,
      -4.0821213722229,
      -2.546541452407837
    ],
    "dipole_rho": [
      -4973.72216796875,
      -7437.28271484375,
      15569.14453125
    ],
    "curv_rho": 368429568.0,
    "curv_rho_failed": false,
    "gpu_density_B_requested": "vector",
    "gpu_density_B_effective": "vector",
    "gpu_density_B_fallback_from_vector": false,
    "gpu_density_A_requested": null,
    "gpu_density_A_effective": null,
    "gpu_density_A_fallback_from_vector": false,
    "xtb_A_used": false,
    "xtb_A_success": false,
    "xtb_charge_length_mismatch": false
  },
  "F:87": {
    "id": "F:87",
    "chain": "F",
    "resseq": 87,
    "resname": "ASP",
    "sasa": 0.0,
    "partial_charge_B": -0.54,
    "F_metal": 0.0,
    "F_P": 0.0,
    "F_hal": 0.0,
    "total_density": 115848.8359375,
    "centroid": [
      2.009005069732666,
      -4.287565231323242,
      -2.2730884552001953
    ],
    "dipole_rho": [
      -1463.4605712890625,
      -2766.25,
      11652.7998046875
    ],
    "curv_rho": 407660544.0,
    "curv_rho_failed": false,
    "gpu_density_B_requested": "vector",
    "gpu_density_B_effective": "vector",
    "gpu_density_B_fallback_from_vector": false,
    "gpu_density_A_requested": null,
    "gpu_density_A_effective": null,
    "gpu_density_A_fallback_from_vector": false,
    "xtb_A_used": false,
    "xtb_A_success": false,
    "xtb_charge_length_mismatch": false
  },
  "F:88": {
    "id": "F:88",
    "chain": "F",
    "resseq": 88,
    "resname": "GLY",
    "sasa": 0.0,
    "partial_charge_B": -0.06000000000000002,
    "F_metal": 0.0,
    "F_P": 0.0,
    "F_hal": 0.0,
    "total_density": 119347.484375,
    "centroid": [
      2.152515411376953,
      -4.176310062408447,
      -2.0595200061798096
    ],
    "dipole_rho": [
      -12073.1171875,
      -6929.294921875,
      4368.7607421875
    ],
    "curv_rho": 414924896.0,
    "curv_rho_failed": false,
    "gpu_density_B_requested": "vector",
    "gpu_density_B_effective": "vector",
    "gpu_density_B_fallback_from_vector": false,
    "gpu_density_A_requested": null,
    "gpu_density_A_effective": null,
    "gpu_density_A_fallback_from_vector": false,
    "xtb_A_used": false,
    "xtb_A_success": false,
    "xtb_charge_length_mismatch": false
  },
  "F:89": {
    "id": "F:89",
    "chain": "F",
    "resseq": 89,
    "resname": "THR",
    "sasa": 0.0,
    "partial_charge_B": -0.3,
    "F_metal": 0.0,
    "F_P": 0.0,
    "F_hal": 0.0,
    "total_density": 121799.609375,
    "centroid": [
      2.011888027191162,
      -3.8865673542022705,
      -1.971596121788025
    ],
    "dipole_rho": [
      -4320.12353515625,
      -5280.42724609375,
      7851.3203125
    ],
    "curv_rho": 444481152.0,
    "curv_rho_failed": false,
    "gpu_density_B_requested": "vector",
    "gpu_density_B_effective": "vector",
    "gpu_density_B_fallback_from_vector": false,
    "gpu_density_A_requested": null,
    "gpu_density_A_effective": null,
    "gpu_density_A_fallback_from_vector": false,
    "xtb_A_used": false,
    "xtb_A_success": false,
    "xtb_charge_length_mismatch": false
  },
  "F:90": {
    "id": "F:90",
    "chain": "F",
    "resseq": 90,
    "resname": "THR",
    "sasa": 0.0,
    "partial_charge_B": -0.3,
    "F_metal": 0.0,
    "F_P": 0.0,
    "F_hal": 0.0,
    "total_density": 126914.4375,
    "centroid": [
      1.9368335008621216,
      -3.9607973098754883,
      -1.6223719120025635
    ],
    "dipole_rho": [
      -8727.45703125,
      3233.041259765625,
      1863.771240234375
    ],
    "curv_rho": 467676224.0,
    "curv_rho_failed": false,
    "gpu_density_B_requested": "vector",
    "gpu_density_B_effective": "vector",
    "gpu_density_B_fallback_from_vector": false,
    "gpu_density_A_requested": null,
    "gpu_density_A_effective": null,
    "gpu_density_A_fallback_from_vector": false,
    "xtb_A_used": false,
    "xtb_A_success": false,
    "xtb_charge_length_mismatch": false
  },
  "F:91": {
    "id": "F:91",
    "chain": "F",
    "resseq": 91,
    "resname": "THR",
    "sasa": 0.0,
    "partial_charge_B": -0.3,
    "F_metal": 0.0,
    "F_P": 0.0,
    "F_hal": 0.0,
    "total_density": 126333.0859375,
    "centroid": [
      2.3207314014434814,
      -4.159849166870117,
      -1.6070843935012817
    ],
    "dipole_rho": [
      -11452.658203125,
      -784.0944213867188,
      7156.0244140625
    ],
    "curv_rho": 445700064.0,
    "curv_rho_failed": false,
    "gpu_density_B_requested": "vector",
    "gpu_density_B_effective": "vector",
    "gpu_density_B_fallback_from_vector": false,
    "gpu_density_A_requested": null,
    "gpu_density_A_effective": null,
    "gpu_density_A_fallback_from_vector": false,
    "xtb_A_used": false,
    "xtb_A_success": false,
    "xtb_charge_length_mismatch": false
  },
  "F:92": {
    "id": "F:92",
    "chain": "F",
    "resseq": 92,
    "resname": "ALA",
    "sasa": 0.0,
    "partial_charge_B": -0.06000000000000002,
    "F_metal": 0.0,
    "F_P": 0.0,
    "F_hal": 0.0,
    "total_density": 119786.09375,
    "centroid": [
      2.5094106197357178,
      -3.789456367492676,
      -1.6886988878250122
    ],
    "dipole_rho": [
      -3072.443603515625,
      -2677.9794921875,
      4247.72314453125
    ],
    "curv_rho": 440439232.0,
    "curv_rho_failed": false,
    "gpu_density_B_requested": "vector",
    "gpu_density_B_effective": "vector",
    "gpu_density_B_fallback_from_vector": false,
    "gpu_density_A_requested": null,
    "gpu_density_A_effective": null,
    "gpu_density_A_fallback_from_vector": false,
    "xtb_A_used": false,
    "xtb_A_success": false,
    "xtb_charge_length_mismatch": false
  },
  "F:93": {
    "id": "F:93",
    "chain": "F",
    "resseq": 93,
    "resname": "THR",
    "sasa": 0.0,
    "partial_charge_B": -0.3,
    "F_metal": 0.0,
    "F_P": 0.0,
    "F_hal": 0.0,
    "total_density": 122472.625,
    "centroid": [
      2.263704776763916,
      -3.6184725761413574,
      -1.4916279315948486
    ],
    "dipole_rho": [
      -4154.7197265625,
      -5177.251953125,
      -1296.394775390625
    ],
    "curv_rho": 452845952.0,
    "curv_rho_failed": false,
    "gpu_density_B_requested": "vector",
    "gpu_density_B_effective": "vector",
    "gpu_density_B_fallback_from_vector": false,
    "gpu_density_A_requested": null,
    "gpu_density_A_effective": null,
    "gpu_density_A_fallback_from_vector": false,
    "xtb_A_used": false,
    "xtb_A_success": false,
    "xtb_charge_length_mismatch": false
  },
  "F:94": {
    "id": "F:94",
    "chain": "F",
    "resseq": 94,
    "resname": "VAL",
    "sasa": 0.0,
    "partial_charge_B": -0.06000000000000002,
    "F_metal": 0.0,
    "F_P": 0.0,
    "F_hal": 0.0,
    "total_density": 127302.453125,
    "centroid": [
      2.32163405418396,
      -3.912435293197632,
      -1.2149821519851685
    ],
    "dipole_rho": [
      -14024.4111328125,
      -1659.4168701171875,
      -2089.148193359375
    ],
    "curv_rho": 469404672.0,
    "curv_rho_failed": false,
    "gpu_density_B_requested": "vector",
    "gpu_density_B_effective": "vector",
    "gpu_density_B_fallback_from_vector": false,
    "gpu_density_A_requested": null,
    "gpu_density_A_effective": null,
    "gpu_density_A_fallback_from_vector": false,
    "xtb_A_used": false,
    "xtb_A_success": false,
    "xtb_charge_length_mismatch": false
  },
  "F:95": {
    "id": "F:95",
    "chain": "F",
    "resseq": 95,
    "resname": "LEU",
    "sasa": 0.0,
    "partial_charge_B": -0.06000000000000002,
    "F_metal": 0.0,
    "F_P": 0.0,
    "F_hal": 0.0,
    "total_density": 121755.4140625,
    "centroid": [
      2.7345457077026367,
      -3.902578592300415,
      -1.3972820043563843
    ],
    "dipole_rho": [
      -13253.611328125,
      281.16015625,
      -4435.79541015625
    ],
    "curv_rho": 438562144.0,
    "curv_rho_failed": false,
    "gpu_density_B_requested": "vector",
    "gpu_density_B_effective": "vector",
    "gpu_density_B_fallback_from_vector": false,
    "gpu_density_A_requested": null,
    "gpu_density_A_effective": null,
    "gpu_density_A_fallback_from_vector": false,
    "xtb_A_used": false,
    "xtb_A_success": false,
    "xtb_charge_length_mismatch": false
  },
  "F:96": {
    "id": "F:96",
    "chain": "F",
    "resseq": 96,
    "resname": "ALA",
    "sasa": 0.0,
    "partial_charge_B": -0.06000000000000002,
    "F_metal": 0.0,
    "F_P": 0.0,
    "F_hal": 0.0,
    "total_density": 122946.15625,
    "centroid": [
      2.770876407623291,
      -3.4820971488952637,
      -1.3022841215133667
    ],
    "dipole_rho": [
      -2906.905517578125,
      -5018.28857421875,
      -1409.49609375
    ],
    "curv_rho": 452994752.0,
    "curv_rho_failed": false,
    "gpu_density_B_requested": "vector",
    "gpu_density_B_effective": "vector",
    "gpu_density_B_fallback_from_vector": false,
    "gpu_density_A_requested": null,
    "gpu_density_A_effective": null,
    "gpu_density_A_fallback_from_vector": false,
    "xtb_A_used": false,
    "xtb_A_success": false,
    "xtb_charge_length_mismatch": false
  },
  "F:97": {
    "id": "F:97",
    "chain": "F",
    "resseq": 97,
    "resname": "GLN",
    "sasa": 0.0,
    "partial_charge_B": -0.12,
    "F_metal": 0.0,
    "F_P": 0.0,
    "F_hal": 0.0,
    "total_density": 135798.5625,
    "centroid": [
      2.5524609088897705,
      -3.531250476837158,
      -0.9420771598815918
    ],
    "dipole_rho": [
      1043.360595703125,
      -9437.37890625,
      -8282.1240234375
    ],
    "curv_rho": 501607040.0,
    "curv_rho_failed": false,
    "gpu_density_B_requested": "vector",
    "gpu_density_B_effective": "vector",
    "gpu_density_B_fallback_from_vector": false,
    "gpu_density_A_requested": null,
    "gpu_density_A_effective": null,
    "gpu_density_A_fallback_from_vector": false,
    "xtb_A_used": false,
    "xtb_A_success": false,
    "xtb_charge_length_mismatch": false
  },
  "F:98": {
    "id": "F:98",
    "chain": "F",
    "resseq": 98,
    "resname": "ALA",
    "sasa": 0.0,
    "partial_charge_B": -0.06000000000000002,
    "F_metal": 0.0,
    "F_P": 0.0,
    "F_hal": 0.0,
    "total_density": 119842.9609375,
    "centroid": [
      2.881937265396118,
      -3.649941921234131,
      -0.9066631197929382
    ],
    "dipole_rho": [
      -8820.716796875,
      -1179.549560546875,
      -7617.5947265625
    ],
    "curv_rho": 445442528.0,
    "curv_rho_failed": false,
    "gpu_density_B_requested": "vector",
    "gpu_density_B_effective": "vector",
    "gpu_density_B_fallback_from_vector": false,
    "gpu_density_A_requested": null,
    "gpu_density_A_effective": null,
    "gpu_density_A_fallback_from_vector": false,
    "xtb_A_used": false,
    "xtb_A_success": false,
    "xtb_charge_length_mismatch": false
  },
  "F:99": {
    "id": "F:99",
    "chain": "F",
    "resseq": 99,
    "resname": "ILE",
    "sasa": 0.0,
    "partial_charge_B": -0.06000000000000002,
    "F_metal": 0.0,
    "F_P": 0.0,
    "F_hal": 0.0,
    "total_density": 125733.421875,
    "centroid": [
      3.157677173614502,
      -3.466503143310547,
      -1.124450922012329
    ],
    "dipole_rho": [
      -12228.8701171875,
      3842.3779296875,
      -5207.0615234375
    ],
    "curv_rho": 454248128.0,
    "curv_rho_failed": false,
    "gpu_density_B_requested": "vector",
    "gpu_density_B_effective": "vector",
    "gpu_density_B_fallback_from_vector": false,
    "gpu_density_A_requested": null,
    "gpu_density_A_effective": null,
    "gpu_density_A_fallback_from_vector": false,
    "xtb_A_used": false,
    "xtb_A_success": false,
    "xtb_charge_length_mismatch": false
  },
  "F:100": {
    "id": "F:100",
    "chain": "F",
    "resseq": 100,
    "resname": "ILE",
    "sasa": 0.0,
    "partial_charge_B": -0.06000000000000002,
    "F_metal": 0.0,
    "F_P": 0.0,
    "F_hal": 0.0,
    "total_density": 127216.3515625,
    "centroid": [
      2.999765634536743,
      -3.127765655517578,
      -0.9988159537315369
    ],
    "dipole_rho": [
      -2259.279052734375,
      -4505.4365234375,
      -8395.1259765625
    ],
    "curv_rho": 465576960.0,
    "curv_rho_failed": false,
    "gpu_density_B_requested": "vector",
    "gpu_density_B_effective": "vector",
    "gpu_density_B_fallback_from_vector": false,
    "gpu_density_A_requested": null,
    "gpu_density_A_effective": null,
    "gpu_density_A_fallback_from_vector": false,
    "xtb_A_used": false,
    "xtb_A_success": false,
    "xtb_charge_length_mismatch": false
  },
  "F:101": {
    "id": "F:101",
    "chain": "F",
    "resseq": 101,
    "resname": "THR",
    "sasa": 0.0,
    "partial_charge_B": -0.3,
    "F_metal": 0.0,
    "F_P": 0.0,
    "F_hal": 0.0,
    "total_density": 124155.265625,
    "centroid": [
      2.967741012573242,
      -3.2247700691223145,
      -0.5897098779678345
    ],
    "dipole_rho": [
      -6028.85107421875,
      5427.55810546875,
      -12065.5771484375
    ],
    "curv_rho": 461280576.0,
    "curv_rho_failed": false,
    "gpu_density_B_requested": "vector",
    "gpu_density_B_effective": "vector",
    "gpu_density_B_fallback_from_vector": false,
    "gpu_density_A_requested": null,
    "gpu_density_A_effective": null,
    "gpu_density_A_fallback_from_vector": false,
    "xtb_A_used": false,
    "xtb_A_success": false,
    "xtb_charge_length_mismatch": false
  },
  "F:102": {
    "id": "F:102",
    "chain": "F",
    "resseq": 102,
    "resname": "GLU",
    "sasa": 0.0,
    "partial_charge_B": -0.54,
    "F_metal": 0.0,
    "F_P": 0.0,
    "F_hal": 0.0,
    "total_density": 120335.1875,
    "centroid": [
      3.2762105464935303,
      -3.3926966190338135,
      -0.45167505741119385
    ],
    "dipole_rho": [
      -14814.6513671875,
      9204.71484375,
      -9357.7373046875
    ],
    "curv_rho": 438726944.0,
    "curv_rho_failed": false,
    "gpu_density_B_requested": "vector",
    "gpu_density_B_effective": "vector",
    "gpu_density_B_fallback_from_vector": false,
    "gpu_density_A_requested": null,
    "gpu_density_A_effective": null,
    "gpu_density_A_fallback_from_vector": false,
    "xtb_A_used": false,
    "xtb_A_success": false,
    "xtb_charge_length_mismatch": false
  },
  "F:103": {
    "id": "F:103",
    "chain": "F",
    "resseq": 103,
    "resname": "GLY",
    "sasa": 0.0,
    "partial_charge_B": -0.06000000000000002,
    "F_metal": 0.0,
    "F_P": 0.0,
    "F_hal": 0.0,
    "total_density": 120931.1875,
    "centroid": [
      3.4216318130493164,
      -3.106024742126465,
      -0.6980078220367432
    ],
    "dipole_rho": [
      -14659.0986328125,
      -5907.4248046875,
      -8070.07763671875
    ],
    "curv_rho": 435409056.0,
    "curv_rho_failed": false,
    "gpu_density_B_requested": "vector",
    "gpu_density_B_effective": "vector",
    "gpu_density_B_fallback_from_vector": false,
    "gpu_density_A_requested": null,
    "gpu_density_A_effective": null,
    "gpu_density_A_fallback_from_vector": false,
    "xtb_A_used": false,
    "xtb_A_success": false,
    "xtb_charge_length_mismatch": false
  },
  "F:104": {
    "id": "F:104",
    "chain": "F",
    "resseq": 104,
    "resname": "LEU",
    "sasa": 0.0,
    "partial_charge_B": -0.06000000000000002,
    "F_metal": 0.0,
    "F_P": 0.0,
    "F_hal": 0.0,
    "total_density": 126613.1953125,
    "centroid": [
      3.246424913406372,
      -2.798571825027466,
      -0.648563027381897
    ],
    "dipole_rho": [
      -5912.81103515625,
      -4101.8818359375,
      -12376.4951171875
    ],
    "curv_rho": 453919520.0,
    "curv_rho_failed": false,
    "gpu_density_B_requested": "vector",
    "gpu_density_B_effective": "vector",
    "gpu_density_B_fallback_from_vector": false,
    "gpu_density_A_requested": null,
    "gpu_density_A_effective": null,
    "gpu_density_A_fallback_from_vector": false,
    "xtb_A_used": false,
    "xtb_A_success": false,
    "xtb_charge_length_mismatch": false
  },
  "F:105": {
    "id": "F:105",
    "chain": "F",
    "resseq": 105,
    "resname": "LYS",
    "sasa": 0.0,
    "partial_charge_B": 0.11999999999999997,
    "F_metal": 0.0,
    "F_P": 0.0,
    "F_hal": 0.0,
    "total_density": 128801.734375,
    "centroid": [
      3.376235246658325,
      -3.073359966278076,
      -0.1481381207704544
    ],
    "dipole_rho": [
      -14909.2041015625,
      6621.26123046875,
      -7109.04736328125
    ],
    "curv_rho": 466941952.0,
    "curv_rho_failed": false,
    "gpu_density_B_requested": "vector",
    "gpu_density_B_effective": "vector",
    "gpu_density_B_fallback_from_vector": false,
    "gpu_density_A_requested": null,
    "gpu_density_A_effective": null,
    "gpu_density_A_fallback_from_vector": false,
    "xtb_A_used": false,
    "xtb_A_success": false,
    "xtb_charge_length_mismatch": false
  },
  "F:106": {
    "id": "F:106",
    "chain": "F",
    "resseq": 106,
    "resname": "ALA",
    "sasa": 0.0,
    "partial_charge_B": -0.06000000000000002,
    "F_metal": 0.0,
    "F_P": 0.0,
    "F_hal": 0.0,
    "total_density": 115869.5703125,
    "centroid": [
      3.7242627143859863,
      -2.89212703704834,
      -0.3542226552963257
    ],
    "dipole_rho": [
      -15463.6787109375,
      3866.91064453125,
      -3715.089599609375
    ],
    "curv_rho": 419854432.0,
    "curv_rho_failed": false,
    "gpu_density_B_requested": "vector",
    "gpu_density_B_effective": "vector",
    "gpu_density_B_fallback_from_vector": false,
    "gpu_density_A_requested": null,
    "gpu_density_A_effective": null,
    "gpu_density_A_fallback_from_vector": false,
    "xtb_A_used": false,
    "xtb_A_success": false,
    "xtb_charge_length_mismatch": false
  },
  "F:107": {
    "id": "F:107",
    "chain": "F",
    "resseq": 107,
    "resname": "VAL",
    "sasa": 0.0,
    "partial_charge_B": -0.06000000000000002,
    "F_metal": 0.0,
    "F_P": 0.0,
    "F_hal": 0.0,
    "total_density": 123829.640625,
    "centroid": [
      3.7761600017547607,
      -2.5518345832824707,
      -0.5935163497924805
    ],
    "dipole_rho": [
      -1720.9002685546875,
      1458.7022705078125,
      -14086.7666015625
    ],
    "curv_rho": 441901248.0,
    "curv_rho_failed": false,
    "gpu_density_B_requested": "vector",
    "gpu_density_B_effective": "vector",
    "gpu_density_B_fallback_from_vector": false,
    "gpu_density_A_requested": null,
    "gpu_density_A_effective": null,
    "gpu_density_A_fallback_from_vector": false,
    "xtb_A_used": false,
    "xtb_A_success": false,
    "xtb_charge_length_mismatch": false
  },
  "F:108": {
    "id": "F:108",
    "chain": "F",
    "resseq": 108,
    "resname": "ALA",
    "sasa": 0.0,
    "partial_charge_B": -0.06000000000000002,
    "F_metal": 0.0,
    "F_P": 0.0,
    "F_hal": 0.0,
    "total_density": 115737.3125,
    "centroid": [
      3.64845871925354,
      -2.5115275382995605,
      -0.14502598345279694
    ],
    "dipole_rho": [
      -5212.93896484375,
      -331.82806396484375,
      -8706.4521484375
    ],
    "curv_rho": 434528544.0,
    "curv_rho_failed": false,
    "gpu_density_B_requested": "vector",
    "gpu_density_B_effective": "vector",
    "gpu_density_B_fallback_from_vector": false,
    "gpu_density_A_requested": null,
    "gpu_density_A_effective": null,
    "gpu_density_A_fallback_from_vector": false,
    "xtb_A_used": false,
    "xtb_A_success": false,
    "xtb_charge_length_mismatch": false
  },
  "F:109": {
    "id": "F:109",
    "chain": "F",
    "resseq": 109,
    "resname": "ALA",
    "sasa": 0.0,
    "partial_charge_B": -0.06000000000000002,
    "F_metal": 0.0,
    "F_P": 0.0,
    "F_hal": 0.0,
    "total_density": 113588.6875,
    "centroid": [
      3.8706722259521484,
      -2.6691625118255615,
      0.017553793266415596
    ],
    "dipole_rho": [
      -13463.4072265625,
      42.920005798339844,
      -5970.92431640625
    ],
    "curv_rho": 409942080.0,
    "curv_rho_failed": false,
    "gpu_density_B_requested": "vector",
    "gpu_density_B_effective": "vector",
    "gpu_density_B_fallback_from_vector": false,
    "gpu_density_A_requested": null,
    "gpu_density_A_effective": null,
    "gpu_density_A_fallback_from_vector": false,
    "xtb_A_used": false,
    "xtb_A_success": false,
    "xtb_charge_length_mismatch": false
  },
  "F:110": {
    "id": "F:110",
    "chain": "F",
    "resseq": 110,
    "resname": "GLY",
    "sasa": 0.0,
    "partial_charge_B": -0.06000000000000002,
    "F_metal": 0.0,
    "F_P": 0.0,
    "F_hal": 0.0,
    "total_density": 108571.625,
    "centroid": [
      4.067495346069336,
      -2.47312331199646,
      -0.29057931900024414
    ],
    "dipole_rho": [
      -14673.9404296875,
      2060.31640625,
      -9858.775390625
    ],
    "curv_rho": 403158560.0,
    "curv_rho_failed": false,
    "gpu_density_B_requested": "vector",
    "gpu_density_B_effective": "vector",
    "gpu_density_B_fallback_from_vector": false,
    "gpu_density_A_requested": null,
    "gpu_density_A_effective": null,
    "gpu_density_A_fallback_from_vector": false,
    "xtb_A_used": false,
    "xtb_A_success": false,
    "xtb_charge_length_mismatch": false
  },
  "F:111": {
    "id": "F:111",
    "chain": "F",
    "resseq": 111,
    "resname": "MET",
    "sasa": 0.0,
    "partial_charge_B": -0.21000000000000002,
    "F_metal": 0.0,
    "F_P": 0.0,
    "F_hal": 0.0,
    "total_density": 117363.84375,
    "centroid": [
      4.0759100914001465,
      -2.6875483989715576,
      -0.41748374700546265
    ],
    "dipole_rho": [
      -23763.568359375,
      10071.439453125,
      -5753.3193359375
    ],
    "curv_rho": 413855840.0,
    "curv_rho_failed": false,
    "gpu_density_B_requested": "vector",
    "gpu_density_B_effective": "vector",
    "gpu_density_B_fallback_from_vector": false,
    "gpu_density_A_requested": null,
    "gpu_density_A_effective": null,
    "gpu_density_A_fallback_from_vector": false,
    "xtb_A_used": false,
    "xtb_A_success": false,
    "xtb_charge_length_mismatch": false
  },
  "F:112": {
    "id": "F:112",
    "chain": "F",
    "resseq": 112,
    "resname": "ASN",
    "sasa": 0.0,
    "partial_charge_B": -0.12,
    "F_metal": 0.0,
    "F_P": 0.0,
    "F_hal": 0.0,
    "total_density": 114479.75,
    "centroid": [
      4.1713128089904785,
      -2.5228636264801025,
      -0.9801003336906433
    ],
    "dipole_rho": [
      -25767.91015625,
      2757.4130859375,
      -9622.0615234375
    ],
    "curv_rho": 419339616.0,
    "curv_rho_failed": false,
    "gpu_density_B_requested": "vector",
    "gpu_density_B_effective": "vector",
    "gpu_density_B_fallback_from_vector": false,
    "gpu_density_A_requested": null,
    "gpu_density_A_effective": null,
    "gpu_density_A_fallback_from_vector": false,
    "xtb_A_used": false,
    "xtb_A_success": false,
    "xtb_charge_length_mismatch": false
  },
  "F:113": {
    "id": "F:113",
    "chain": "F",
    "resseq": 113,
    "resname": "PRO",
    "sasa": 0.0,
    "partial_charge_B": -0.06000000000000002,
    "F_metal": 0.0,
    "F_P": 0.0,
    "F_hal": 0.0,
    "total_density": 120035.125,
    "centroid": [
      3.989900588989258,
      -2.4990012645721436,
      -1.075279712677002
    ],
    "dipole_rho": [
      -6656.79541015625,
      5437.48291015625,
      -7926.73876953125
    ],
    "curv_rho": 425809152.0,
    "curv_rho_failed": false,
    "gpu_density_B_requested": "vector",
    "gpu_density_B_effective": "vector",
    "gpu_density_B_fallback_from_vector": false,
    "gpu_density_A_requested": null,
    "gpu_density_A_effective": null,
    "gpu_density_A_fallback_from_vector": false,
    "xtb_A_used": false,
    "xtb_A_success": false,
    "xtb_charge_length_mismatch": false
  },
  "F:114": {
    "id": "F:114",
    "chain": "F",
    "resseq": 114,
    "resname": "MET",
    "sasa": 0.0,
    "partial_charge_B": -0.21000000000000002,
    "F_metal": 0.0,
    "F_P": 0.0,
    "F_hal": 0.0,
    "total_density": 123572.2734375,
    "centroid": [
      4.116998672485352,
      -2.5615532398223877,
      -1.427587866783142
    ],
    "dipole_rho": [
      -21962.0,
      7055.5966796875,
      1535.3345947265625
    ],
    "curv_rho": 435238656.0,
    "curv_rho_failed": false,
    "gpu_density_B_requested": "vector",
    "gpu_density_B_effective": "vector",
    "gpu_density_B_fallback_from_vector": false,
    "gpu_density_A_requested": null,
    "gpu_density_A_effective": null,
    "gpu_density_A_fallback_from_vector": false,
    "xtb_A_used": false,
    "xtb_A_success": false,
    "xtb_charge_length_mismatch": false
  },
  "F:115": {
    "id": "F:115",
    "chain": "F",
    "resseq": 115,
    "resname": "ASP",
    "sasa": 0.0,
    "partial_charge_B": -0.54,
    "F_metal": 0.0,
    "F_P": 0.0,
    "F_hal": 0.0,
    "total_density": 108987.171875,
    "centroid": [
      4.303280353546143,
      -2.8227415084838867,
      -1.1257284879684448
    ],
    "dipole_rho": [
      -28834.7109375,
      7587.78125,
      2536.27294921875
    ],
    "curv_rho": 379055264.0,
    "curv_rho_failed": false,
    "gpu_density_B_requested": "vector",
    "gpu_density_B_effective": "vector",
    "gpu_density_B_fallback_from_vector": false,
    "gpu_density_A_requested": null,
    "gpu_density_A_effective": null,
    "gpu_density_A_fallback_from_vector": false,
    "xtb_A_used": false,
    "xtb_A_success": false,
    "xtb_charge_length_mismatch": false
  },
  "F:116": {
    "id": "F:116",
    "chain": "F",
    "resseq": 116,
    "resname": "LEU",
    "sasa": 0.0,
    "partial_charge_B": -0.06000000000000002,
    "F_metal": 0.0,
    "F_P": 0.0,
    "F_hal": 0.0,
    "total_density": 120623.71875,
    "centroid": [
      3.919290542602539,
      -3.0176451206207275,
      -0.9991669058799744
    ],
    "dipole_rho": [
      -23776.0625,
      4646.08642578125,
      -6434.291015625
    ],
    "curv_rho": 418374624.0,
    "curv_rho_failed": false,
    "gpu_density_B_requested": "vector",
    "gpu_density_B_effective": "vector",
    "gpu_density_B_fallback_from_vector": false,
    "gpu_density_A_requested": null,
    "gpu_density_A_effective": null,
    "gpu_density_A_fallback_from_vector": false,
    "xtb_A_used": false,
    "xtb_A_success": false,
    "xtb_charge_length_mismatch": false
  },
  "F:117": {
    "id": "F:117",
    "chain": "F",
    "resseq": 117,
    "resname": "LYS",
    "sasa": 0.0,
    "partial_charge_B": 0.11999999999999997,
    "F_metal": 0.0,
    "F_P": 0.0,
    "F_hal": 0.0,
    "total_density": 119376.78125,
    "centroid": [
      3.8540685176849365,
      -2.977631092071533,
      -1.5394293069839478
    ],
    "dipole_rho": [
      -17812.154296875,
      7148.296875,
      3270.07861328125
    ],
    "curv_rho": 421670720.0,
    "curv_rho_failed": false,
    "gpu_density_B_requested": "vector",
    "gpu_density_B_effective": "vector",
    "gpu_density_B_fallback_from_vector": false,
    "gpu_density_A_requested": null,
    "gpu_density_A_effective": null,
    "gpu_density_A_fallback_from_vector": false,
    "xtb_A_used": false,
    "xtb_A_success": false,
    "xtb_charge_length_mismatch": false
  },
  "F:118": {
    "id": "F:118",
    "chain": "F",
    "resseq": 118,
    "resname": "ARG",
    "sasa": 0.0,
    "partial_charge_B": 0.11999999999999997,
    "F_metal": 0.0,
    "F_P": 0.0,
    "F_hal": 0.0,
    "total_density": 116456.5703125,
    "centroid": [
      4.253250598907471,
      -2.873305082321167,
      -1.5212438106536865
    ],
    "dipole_rho": [
      -29876.833984375,
      23678.91015625,
      622.4962768554688
    ],
    "curv_rho": 415788800.0,
    "curv_rho_failed": false,
    "gpu_density_B_requested": "vector",
    "gpu_density_B_effective": "vector",
    "gpu_density_B_fallback_from_vector": false,
    "gpu_density_A_requested": null,
    "gpu_density_A_effective": null,
    "gpu_density_A_fallback_from_vector": false,
    "xtb_A_used": false,
    "xtb_A_success": false,
    "xtb_charge_length_mismatch": false
  },
  "F:119": {
    "id": "F:119",
    "chain": "F",
    "resseq": 119,
    "resname": "GLY",
    "sasa": 0.0,
    "partial_charge_B": -0.06000000000000002,
    "F_metal": 0.0,
    "F_P": 0.0,
    "F_hal": 0.0,
    "total_density": 99359.2421875,
    "centroid": [
      3.9693877696990967,
      -3.4689395427703857,
      -1.3036056756973267
    ],
    "dipole_rho": [
      -32295.439453125,
      5895.5205078125,
      -184.37757873535156
    ],
    "curv_rho": 343211584.0,
    "curv_rho_failed": false,
    "gpu_density_B_requested": "vector",
    "gpu_density_B_effective": "vector",
    "gpu_density_B_fallback_from_vector": false,
    "gpu_density_A_requested": null,
    "gpu_density_A_effective": null,
    "gpu_density_A_fallback_from_vector": false,
    "xtb_A_used": false,
    "xtb_A_success": false,
    "xtb_charge_length_mismatch": false
  },
  "F:120": {
    "id": "F:120",
    "chain": "F",
    "resseq": 120,
    "resname": "ILE",
    "sasa": 0.0,
    "partial_charge_B": -0.06000000000000002,
    "F_metal": 0.0,
    "F_P": 0.0,
    "F_hal": 0.0,
    "total_density": 109670.6640625,
    "centroid": [
      3.6968564987182617,
      -3.400514841079712,
      -1.3743011951446533
    ],
    "dipole_rho": [
      -23852.6484375,
      13086.173828125,
      -797.9951782226562
    ],
    "curv_rho": 379970784.0,
    "curv_rho_failed": false,
    "gpu_density_B_requested": "vector",
    "gpu_density_B_effective": "vector",
    "gpu_density_B_fallback_from_vector": false,
    "gpu_density_A_requested": null,
    "gpu_density_A_effective": null,
    "gpu_density_A_fallback_from_vector": false,
    "xtb_A_used": false,
    "xtb_A_success": false,
    "xtb_charge_length_mismatch": false
  },
  "F:121": {
    "id": "F:121",
    "chain": "F",
    "resseq": 121,
    "resname": "ASP",
    "sasa": 0.0,
    "partial_charge_B": -0.54,
    "F_metal": 0.0,
    "F_P": 0.0,
    "F_hal": 0.0,
    "total_density": 111802.421875,
    "centroid": [
      3.885061264038086,
      -3.225184917449951,
      -1.7278081178665161
    ],
    "dipole_rho": [
      -25403.025390625,
      26487.697265625,
      4256.00341796875
    ],
    "curv_rho": 395990944.0,
    "curv_rho_failed": false,
    "gpu_density_B_requested": "vector",
    "gpu_density_B_effective": "vector",
    "gpu_density_B_fallback_from_vector": false,
    "gpu_density_A_requested": null,
    "gpu_density_A_effective": null,
    "gpu_density_A_fallback_from_vector": false,
    "xtb_A_used": false,
    "xtb_A_success": false,
    "xtb_charge_length_mismatch": false
  },
  "F:122": {
    "id": "F:122",
    "chain": "F",
    "resseq": 122,
    "resname": "LYS",
    "sasa": 0.7596449851989746,
    "partial_charge_B": 0.29999999999999993,
    "F_metal": 0.0,
    "F_P": 0.0,
    "F_hal": 0.0,
    "total_density": 90224.6796875,
    "centroid": [
      4.1359028816223145,
      -3.6580278873443604,
      -1.5799957513809204
    ],
    "dipole_rho": [
      -39762.765625,
      16107.6005859375,
      1812.896728515625
    ],
    "curv_rho": 294290976.0,
    "curv_rho_failed": false,
    "gpu_density_B_requested": "vector",
    "gpu_density_B_effective": "vector",
    "gpu_density_B_fallback_from_vector": false,
    "gpu_density_A_requested": null,
    "gpu_density_A_effective": null,
    "gpu_density_A_fallback_from_vector": false,
    "xtb_A_used": false,
    "xtb_A_success": false,
    "xtb_charge_length_mismatch": false
  },
  "F:123": {
    "id": "F:123",
    "chain": "F",
    "resseq": 123,
    "resname": "ALA",
    "sasa": 0.0,
    "partial_charge_B": -0.06000000000000002,
    "F_metal": 0.0,
    "F_P": 0.0,
    "F_hal": 0.0,
    "total_density": 93270.78125,
    "centroid": [
      3.759185314178467,
      -3.9156899452209473,
      -1.5479015111923218
    ],
    "dipole_rho": [
      -34591.8125,
      12057.130859375,
      -1481.2672119140625
    ],
    "curv_rho": 314379520.0,
    "curv_rho_failed": false,
    "gpu_density_B_requested": "vector",
    "gpu_density_B_effective": "vector",
    "gpu_density_B_fallback_from_vector": false,
    "gpu_density_A_requested": null,
    "gpu_density_A_effective": null,
    "gpu_density_A_fallback_from_vector": false,
    "xtb_A_used": false,
    "xtb_A_success": false,
    "xtb_charge_length_mismatch": false
  },
  "F:124": {
    "id": "F:124",
    "chain": "F",
    "resseq": 124,
    "resname": "VAL",
    "sasa": 0.0,
    "partial_charge_B": -0.06000000000000002,
    "F_metal": 0.0,
    "F_P": 0.0,
    "F_hal": 0.0,
    "total_density": 95656.3828125,
    "centroid": [
      3.5854756832122803,
      -3.83276104927063,
      -1.763771891593933
    ],
    "dipole_rho": [
      -26137.02734375,
      12795.7265625,
      4312.68017578125
    ],
    "curv_rho": 333267520.0,
    "curv_rho_failed": false,
    "gpu_density_B_requested": "vector",
    "gpu_density_B_effective": "vector",
    "gpu_density_B_fallback_from_vector": false,
    "gpu_density_A_requested": null,
    "gpu_density_A_effective": null,
    "gpu_density_A_fallback_from_vector": false,
    "xtb_A_used": false,
    "xtb_A_success": false,
    "xtb_charge_length_mismatch": false
  },
  "F:125": {
    "id": "F:125",
    "chain": "F",
    "resseq": 125,
    "resname": "THR",
    "sasa": 0.0,
    "partial_charge_B": -0.3,
    "F_metal": 0.0,
    "F_P": 0.0,
    "F_hal": 0.0,
    "total_density": 86120.859375,
    "centroid": [
      3.8023667335510254,
      -3.879993200302124,
      -1.985833764076233
    ],
    "dipole_rho": [
      -33186.48046875,
      13826.7548828125,
      8916.7685546875
    ],
    "curv_rho": 297592672.0,
    "curv_rho_failed": false,
    "gpu_density_B_requested": "vector",
    "gpu_density_B_effective": "vector",
    "gpu_density_B_fallback_from_vector": false,
    "gpu_density_A_requested": null,
    "gpu_density_A_effective": null,
    "gpu_density_A_fallback_from_vector": false,
    "xtb_A_used": false,
    "xtb_A_success": false,
    "xtb_charge_length_mismatch": false
  },
  "F:126": {
    "id": "F:126",
    "chain": "F",
    "resseq": 126,
    "resname": "ALA",
    "sasa": 0.0,
    "partial_charge_B": -0.06000000000000002,
    "F_metal": 0.0,
    "F_P": 0.0,
    "F_hal": 0.0,
    "total_density": 79114.5859375,
    "centroid": [
      3.803297281265259,
      -4.212399005889893,
      -1.8006665706634521
    ],
    "dipole_rho": [
      -35734.73046875,
      13402.125,
      6971.05615234375
    ],
    "curv_rho": 257419152.0,
    "curv_rho_failed": false,
    "gpu_density_B_requested": "vector",
    "gpu_density_B_effective": "vector",
    "gpu_density_B_fallback_from_vector": false,
    "gpu_density_A_requested": null,
    "gpu_density_A_effective": null,
    "gpu_density_A_fallback_from_vector": false,
    "xtb_A_used": false,
    "xtb_A_success": false,
    "xtb_charge_length_mismatch": false
  },
  "F:127": {
    "id": "F:127",
    "chain": "F",
    "resseq": 127,
    "resname": "ALA",
    "sasa": 0.0,
    "partial_charge_B": -0.06000000000000002,
    "F_metal": 0.0,
    "F_P": 0.0,
    "F_hal": 0.0,
    "total_density": 86060.5390625,
    "centroid": [
      3.5225372314453125,
      -4.332204818725586,
      -1.8324105739593506
    ],
    "dipole_rho": [
      -34271.2421875,
      14836.388671875,
      2320.9951171875
    ],
    "curv_rho": 283701024.0,
    "curv_rho_failed": false,
    "gpu_density_B_requested": "vector",
    "gpu_density_B_effective": "vector",
    "gpu_density_B_fallback_from_vector": false,
    "gpu_density_A_requested": null,
    "gpu_density_A_effective": null,
    "gpu_density_A_fallback_from_vector": false,
    "xtb_A_used": false,
    "xtb_A_success": false,
    "xtb_charge_length_mismatch": false
  },
  "F:128": {
    "id": "F:128",
    "chain": "F",
    "resseq": 128,
    "resname": "VAL",
    "sasa": 0.0,
    "partial_charge_B": -0.06000000000000002,
    "F_metal": 0.0,
    "F_P": 0.0,
    "F_hal": 0.0,
    "total_density": 85314.5390625,
    "centroid": [
      3.4801878929138184,
      -4.203648567199707,
      -2.1071112155914307
    ],
    "dipole_rho": [
      -28046.40234375,
      17443.896484375,
      10642.654296875
    ],
    "curv_rho": 289507456.0,
    "curv_rho_failed": false,
    "gpu_density_B_requested": "vector",
    "gpu_density_B_effective": "vector",
    "gpu_density_B_fallback_from_vector": false,
    "gpu_density_A_requested": null,
    "gpu_density_A_effective": null,
    "gpu_density_A_fallback_from_vector": false,
    "xtb_A_used": false,
    "xtb_A_success": false,
    "xtb_charge_length_mismatch": false
  },
  "F:129": {
    "id": "F:129",
    "chain": "F",
    "resseq": 129,
    "resname": "GLU",
    "sasa": 1.103545069694519,
    "partial_charge_B": -1.35,
    "F_metal": 0.0,
    "F_P": 0.0,
    "F_hal": 0.0,
    "total_density": 76275.9296875,
    "centroid": [
      3.7612345218658447,
      -4.248939037322998,
      -2.280170202255249
    ],
    "dipole_rho": [
      -35161.42578125,
      21367.8359375,
      9905.4580078125
    ],
    "curv_rho": 245008912.0,
    "curv_rho_failed": false,
    "gpu_density_B_requested": "vector",
    "gpu_density_B_effective": "vector",
    "gpu_density_B_fallback_from_vector": false,
    "gpu_density_A_requested": null,
    "gpu_density_A_effective": null,
    "gpu_density_A_fallback_from_vector": false,
    "xtb_A_used": false,
    "xtb_A_success": false,
    "xtb_charge_length_mismatch": false
  },
  "F:130": {
    "id": "F:130",
    "chain": "F",
    "resseq": 130,
    "resname": "GLU",
    "sasa": 0.7882464528083801,
    "partial_charge_B": -1.35,
    "F_metal": 0.0,
    "F_P": 0.0,
    "F_hal": 0.0,
    "total_density": 71015.75,
    "centroid": [
      3.6259915828704834,
      -4.668167591094971,
      -1.9668000936508179
    ],
    "dipole_rho": [
      -38602.359375,
      20441.423828125,
      4090.509033203125
    ],
    "curv_rho": 219045936.0,
    "curv_rho_failed": false,
    "gpu_density_B_requested": "vector",
    "gpu_density_B_effective": "vector",
    "gpu_density_B_fallback_from_vector": false,
    "gpu_density_A_requested": null,
    "gpu_density_A_effective": null,
    "gpu_density_A_fallback_from_vector": false,
    "xtb_A_used": false,
    "xtb_A_success": false,
    "xtb_charge_length_mismatch": false
  },
  "F:131": {
    "id": "F:131",
    "chain": "F",
    "resseq": 131,
    "resname": "LEU",
    "sasa": 0.0,
    "partial_charge_B": -0.06000000000000002,
    "F_metal": 0.0,
    "F_P": 0.0,
    "F_hal": 0.0,
    "total_density": 82831.65625,
    "centroid": [
      3.2461490631103516,
      -4.597811222076416,
      -2.1157147884368896
    ],
    "dipole_rho": [
      -35416.77734375,
      25848.7578125,
      12981.599609375
    ],
    "curv_rho": 269049504.0,
    "curv_rho_failed": false,
    "gpu_density_B_requested": "vector",
    "gpu_density_B_effective": "vector",
    "gpu_density_B_fallback_from_vector": false,
    "gpu_density_A_requested": null,
    "gpu_density_A_effective": null,
    "gpu_density_A_fallback_from_vector": false,
    "xtb_A_used": false,
    "xtb_A_success": false,
    "xtb_charge_length_mismatch": false
  },
  "F:132": {
    "id": "F:132",
    "chain": "F",
    "resseq": 132,
    "resname": "LYS",
    "sasa": 1.781241774559021,
    "partial_charge_B": 0.29999999999999993,
    "F_metal": 0.0,
    "F_P": 0.0,
    "F_hal": 0.0,
    "total_density": 74051.59375,
    "centroid": [
      3.5754759311676025,
      -4.4887189865112305,
      -2.4882147312164307
    ],
    "dipole_rho": [
      -29796.83984375,
      34031.875,
      12890.42578125
    ],
    "curv_rho": 232936368.0,
    "curv_rho_failed": false,
    "gpu_density_B_requested": "vector",
    "gpu_density_B_effective": "vector",
    "gpu_density_B_fallback_from_vector": false,
    "gpu_density_A_requested": null,
    "gpu_density_A_effective": null,
    "gpu_density_A_fallback_from_vector": false,
    "xtb_A_used": false,
    "xtb_A_success": false,
    "xtb_charge_length_mismatch": false
  },
  "F:133": {
    "id": "F:133",
    "chain": "F",
    "resseq": 133,
    "resname": "ALA",
    "sasa": 2.113337278366089,
    "partial_charge_B": -0.15000000000000005,
    "F_metal": 0.0,
    "F_P": 0.0,
    "F_hal": 0.0,
    "total_density": 53131.95703125,
    "centroid": [
      3.438183307647705,
      -5.093779563903809,
      -2.2134547233581543
    ],
    "dipole_rho": [
      -28950.373046875,
      18200.9296875,
      8629.9775390625
    ],
    "curv_rho": 163780656.0,
    "curv_rho_failed": false,
    "gpu_density_B_requested": "vector",
    "gpu_density_B_effective": "vector",
    "gpu_density_B_fallback_from_vector": false,
    "gpu_density_A_requested": null,
    "gpu_density_A_effective": null,
    "gpu_density_A_fallback_from_vector": false,
    "xtb_A_used": false,
    "xtb_A_success": false,
    "xtb_charge_length_mismatch": false
  },
  "F:134": {
    "id": "F:134",
    "chain": "F",
    "resseq": 134,
    "resname": "LEU",
    "sasa": 0.0,
    "partial_charge_B": -0.06000000000000002,
    "F_metal": 0.0,
    "F_P": 0.0,
    "F_hal": 0.0,
    "total_density": 73050.6796875,
    "centroid": [
      3.165631055831909,
      -5.0434675216674805,
      -2.1321427822113037
    ],
    "dipole_rho": [
      -33899.6796875,
      27175.40234375,
      6446.35888671875
    ],
    "curv_rho": 223286336.0,
    "curv_rho_failed": false,
    "gpu_density_B_requested": "vector",
    "gpu_density_B_effective": "vector",
    "gpu_density_B_fallback_from_vector": false,
    "gpu_density_A_requested": null,
    "gpu_density_A_effective": null,
    "gpu_density_A_fallback_from_vector": false,
    "xtb_A_used": false,
    "xtb_A_success": false,
    "xtb_charge_length_mismatch": false
  },
  "F:135": {
    "id": "F:135",
    "chain": "F",
    "resseq": 135,
    "resname": "SER",
    "sasa": 0.0,
    "partial_charge_B": -0.3,
    "F_metal": 0.0,
    "F_P": 0.0,
    "F_hal": 0.0,
    "total_density": 68877.5703125,
    "centroid": [
      2.9894862174987793,
      -4.95451545715332,
      -2.532557964324951
    ],
    "dipole_rho": [
      -28221.23046875,
      22936.30859375,
      8205.056640625
    ],
    "curv_rho": 224076096.0,
    "curv_rho_failed": false,
    "gpu_density_B_requested": "vector",
    "gpu_density_B_effective": "vector",
    "gpu_density_B_fallback_from_vector": false,
    "gpu_density_A_requested": null,
    "gpu_density_A_effective": null,
    "gpu_density_A_fallback_from_vector": false,
    "xtb_A_used": false,
    "xtb_A_success": false,
    "xtb_charge_length_mismatch": false
  },
  "F:136": {
    "id": "F:136",
    "chain": "F",
    "resseq": 136,
    "resname": "VAL",
    "sasa": 1.1292911767959595,
    "partial_charge_B": -0.15000000000000005,
    "F_metal": 0.0,
    "F_P": 0.0,
    "F_hal": 0.0,
    "total_density": 65131.92578125,
    "centroid": [
      2.8473637104034424,
      -5.243732929229736,
      -2.537189245223999
    ],
    "dipole_rho": [
      -24317.041015625,
      26106.447265625,
      12784.232421875
    ],
    "curv_rho": 201808416.0,
    "curv_rho_failed": false,
    "gpu_density_B_requested": "vector",
    "gpu_density_B_effective": "vector",
    "gpu_density_B_fallback_from_vector": false,
    "gpu_density_A_requested": null,
    "gpu_density_A_effective": null,
    "gpu_density_A_fallback_from_vector": false,
    "xtb_A_used": false,
    "xtb_A_success": false,
    "xtb_charge_length_mismatch": false
  },
  "F:137": {
    "id": "F:137",
    "chain": "F",
    "resseq": 137,
    "resname": "PRO",
    "sasa": 0.5162473917007446,
    "partial_charge_B": -0.15000000000000005,
    "F_metal": 0.0,
    "F_P": 0.0,
    "F_hal": 0.0,
    "total_density": 62640.609375,
    "centroid": [
      2.674292802810669,
      -5.223121166229248,
      -2.9402973651885986
    ],
    "dipole_rho": [
      -25592.697265625,
      22263.8671875,
      9543.8896484375
    ],
    "curv_rho": 190707824.0,
    "curv_rho_failed": false,
    "gpu_density_B_requested": "vector",
    "gpu_density_B_effective": "vector",
    "gpu_density_B_fallback_from_vector": false,
    "gpu_density_A_requested": null,
    "gpu_density_A_effective": null,
    "gpu_density_A_fallback_from_vector": false,
    "xtb_A_used": false,
    "xtb_A_success": false,
    "xtb_charge_length_mismatch": false
  },
  "F:138": {
    "id": "F:138",
    "chain": "F",
    "resseq": 138,
    "resname": "CYS",
    "sasa": 0.0,
    "partial_charge_B": -0.21000000000000002,
    "F_metal": 0.0,
    "F_P": 0.0,
    "F_hal": 0.0,
    "total_density": 75861.71875,
    "centroid": [
      2.3098390102386475,
      -5.1416168212890625,
      -2.9425625801086426
    ],
    "dipole_rho": [
      -21999.458984375,
      27422.701171875,
      8501.8994140625
    ],
    "curv_rho": 234205504.0,
    "curv_rho_failed": false,
    "gpu_density_B_requested": "vector",
    "gpu_density_B_effective": "vector",
    "gpu_density_B_fallback_from_vector": false,
    "gpu_density_A_requested": null,
    "gpu_density_A_effective": null,
    "gpu_density_A_fallback_from_vector": false,
    "xtb_A_used": false,
    "xtb_A_success": false,
    "xtb_charge_length_mismatch": false
  },
  "F:139": {
    "id": "F:139",
    "chain": "F",
    "resseq": 139,
    "resname": "SER",
    "sasa": 0.2837687134742737,
    "partial_charge_B": -0.6083076352634167,
    "F_metal": 0.0,
    "F_P": 0.0,
    "F_hal": 0.0,
    "total_density": 62635.9609375,
    "centroid": [
      2.339599847793579,
      -5.37255334854126,
      -3.1934356689453125
    ],
    "dipole_rho": [
      -20971.568359375,
      27247.537109375,
      10085.28515625
    ],
    "curv_rho": 182203072.0,
    "curv_rho_failed": false,
    "gpu_density_B_requested": "vector",
    "gpu_density_B_effective": "vector",
    "gpu_density_B_fallback_from_vector": false,
    "gpu_density_A_requested": null,
    "gpu_density_A_effective": null,
    "gpu_density_A_fallback_from_vector": false,
    "xtb_A_used": false,
    "xtb_A_success": false,
    "xtb_charge_length_mismatch": false
  },
  "F:140": {
    "id": "F:140",
    "chain": "F",
    "resseq": 140,
    "resname": "ASP",
    "sasa": 1.5970898866653442,
    "partial_charge_B": -1.35,
    "F_metal": 0.0,
    "F_P": 0.0,
    "F_hal": 0.0,
    "total_density": 59151.578125,
    "centroid": [
      2.152775526046753,
      -5.559353828430176,
      -2.966409206390381
    ],
    "dipole_rho": [
      -15604.1533203125,
      30005.87109375,
      8447.78515625
    ],
    "curv_rho": 175429664.0,
    "curv_rho_failed": false,
    "gpu_density_B_requested": "vector",
    "gpu_density_B_effective": "vector",
    "gpu_density_B_fallback_from_vector": false,
    "gpu_density_A_requested": null,
    "gpu_density_A_effective": null,
    "gpu_density_A_fallback_from_vector": false,
    "xtb_A_used": false,
    "xtb_A_success": false,
    "xtb_charge_length_mismatch": false
  },
  "F:141": {
    "id": "F:141",
    "chain": "F",
    "resseq": 141,
    "resname": "SER",
    "sasa": 0.0,
    "partial_charge_B": -0.3,
    "F_metal": 0.0,
    "F_P": 0.0,
    "F_hal": 0.0,
    "total_density": 63776.46484375,
    "centroid": [
      1.8381145000457764,
      -5.541713714599609,
      -3.086291551589966
    ],
    "dipole_rho": [
      -10321.291015625,
      32309.359375,
      7137.10888671875
    ],
    "curv_rho": 190050352.0,
    "curv_rho_failed": false,
    "gpu_density_B_requested": "vector",
    "gpu_density_B_effective": "vector",
    "gpu_density_B_fallback_from_vector": false,
    "gpu_density_A_requested": null,
    "gpu_density_A_effective": null,
    "gpu_density_A_fallback_from_vector": false,
    "xtb_A_used": false,
    "xtb_A_success": false,
    "xtb_charge_length_mismatch": false
  },
  "F:142": {
    "id": "F:142",
    "chain": "F",
    "resseq": 142,
    "resname": "LYS",
    "sasa": 1.01838219165802,
    "partial_charge_B": 0.29999999999999993,
    "F_metal": 0.0,
    "F_P": 0.0,
    "F_hal": 0.0,
    "total_density": 71728.515625,
    "centroid": [
      1.9807281494140625,
      -5.591736316680908,
      -2.4826128482818604
    ],
    "dipole_rho": [
      -9519.544921875,
      43060.03125,
      11808.7890625
    ],
    "curv_rho": 219072096.0,
    "curv_rho_failed": false,
    "gpu_density_B_requested": "vector",
    "gpu_density_B_effective": "vector",
    "gpu_density_B_fallback_from_vector": false,
    "gpu_density_A_requested": null,
    "gpu_density_A_effective": null,
    "gpu_density_A_fallback_from_vector": false,
    "xtb_A_used": false,
    "xtb_A_success": false,
    "xtb_charge_length_mismatch": false
  },
  "F:143": {
    "id": "F:143",
    "chain": "F",
    "resseq": 143,
    "resname": "ALA",
    "sasa": 0.0,
    "partial_charge_B": -0.06000000000000002,
    "F_metal": 0.0,
    "F_P": 0.0,
    "F_hal": 0.0,
    "total_density": 72798.0,
    "centroid": [
      2.0985426902770996,
      -5.388059139251709,
      -2.5981533527374268
    ],
    "dipole_rho": [
      -12566.189453125,
      28580.56640625,
      11614.673828125
    ],
    "curv_rho": 230733424.0,
    "curv_rho_failed": false,
    "gpu_density_B_requested": "vector",
    "gpu_density_B_effective": "vector",
    "gpu_density_B_fallback_from_vector": false,
    "gpu_density_A_requested": null,
    "gpu_density_A_effective": null,
    "gpu_density_A_fallback_from_vector": false,
    "xtb_A_used": false,
    "xtb_A_success": false,
    "xtb_charge_length_mismatch": false
  },
  "F:144": {
    "id": "F:144",
    "chain": "F",
    "resseq": 144,
    "resname": "ILE",
    "sasa": 0.0,
    "partial_charge_B": -0.06000000000000002,
    "F_metal": 0.0,
    "F_P": 0.0,
    "F_hal": 0.0,
    "total_density": 84131.875,
    "centroid": [
      1.9136782884597778,
      -5.205848217010498,
      -2.832336664199829
    ],
    "dipole_rho": [
      -12281.921875,
      31433.892578125,
      16933.7109375
    ],
    "curv_rho": 262632528.0,
    "curv_rho_failed": false,
    "gpu_density_B_requested": "vector",
    "gpu_density_B_effective": "vector",
    "gpu_density_B_fallback_from_vector": false,
    "gpu_density_A_requested": null,
    "gpu_density_A_effective": null,
    "gpu_density_A_fallback_from_vector": false,
    "xtb_A_used": false,
    "xtb_A_success": false,
    "xtb_charge_length_mismatch": false
  },
  "F:145": {
    "id": "F:145",
    "chain": "F",
    "resseq": 145,
    "resname": "ALA",
    "sasa": 0.0,
    "partial_charge_B": -0.06000000000000002,
    "F_metal": 0.0,
    "F_P": 0.0,
    "F_hal": 0.0,
    "total_density": 78431.6640625,
    "centroid": [
      1.652413010597229,
      -5.3588714599609375,
      -2.6460824012756348
    ],
    "dipole_rho": [
      -8157.4443359375,
      26563.8984375,
      6205.333984375
    ],
    "curv_rho": 250335008.0,
    "curv_rho_failed": false,
    "gpu_density_B_requested": "vector",
    "gpu_density_B_effective": "vector",
    "gpu_density_B_fallback_from_vector": false,
    "gpu_density_A_requested": null,
    "gpu_density_A_effective": null,
    "gpu_density_A_fallback_from_vector": false,
    "xtb_A_used": false,
    "xtb_A_success": false,
    "xtb_charge_length_mismatch": false
  },
  "F:146": {
    "id": "F:146",
    "chain": "F",
    "resseq": 146,
    "resname": "GLN",
    "sasa": 0.0,
    "partial_charge_B": -0.12,
    "F_metal": 0.0,
    "F_P": 0.0,
    "F_hal": 0.0,
    "total_density": 89669.2578125,
    "centroid": [
      1.845329999923706,
      -5.270836353302002,
      -2.267160654067993
    ],
    "dipole_rho": [
      -12887.775390625,
      46187.33203125,
      8267.052734375
    ],
    "curv_rho": 293409856.0,
    "curv_rho_failed": false,
    "gpu_density_B_requested": "vector",
    "gpu_density_B_effective": "vector",
    "gpu_density_B_fallback_from_vector": false,
    "gpu_density_A_requested": null,
    "gpu_density_A_effective": null,
    "gpu_density_A_fallback_from_vector": false,
    "xtb_A_used": false,
    "xtb_A_success": false,
    "xtb_charge_length_mismatch": false
  },
  "F:147": {
    "id": "F:147",
    "chain": "F",
    "resseq": 147,
    "resname": "VAL",
    "sasa": 0.0,
    "partial_charge_B": -0.06000000000000002,
    "F_metal": 0.0,
    "F_P": 0.0,
    "F_hal": 0.0,
    "total_density": 94571.390625,
    "centroid": [
      1.9434616565704346,
      -5.041436195373535,
      -2.424821615219116
    ],
    "dipole_rho": [
      -10867.171875,
      22000.685546875,
      8951.1513671875
    ],
    "curv_rho": 310937056.0,
    "curv_rho_failed": false,
    "gpu_density_B_requested": "vector",
    "gpu_density_B_effective": "vector",
    "gpu_density_B_fallback_from_vector": false,
    "gpu_density_A_requested": null,
    "gpu_density_A_effective": null,
    "gpu_density_A_fallback_from_vector": false,
    "xtb_A_used": false,
    "xtb_A_success": false,
    "xtb_charge_length_mismatch": false
  },
  "F:148": {
    "id": "F:148",
    "chain": "F",
    "resseq": 148,
    "resname": "GLY",
    "sasa": 0.0,
    "partial_charge_B": -0.06000000000000002,
    "F_metal": 0.0,
    "F_P": 0.0,
    "F_hal": 0.0,
    "total_density": 94787.84375,
    "centroid": [
      1.5544615983963013,
      -5.0017924308776855,
      -2.431020975112915
    ],
    "dipole_rho": [
      -10136.46875,
      19531.705078125,
      10770.658203125
    ],
    "curv_rho": 323152320.0,
    "curv_rho_failed": false,
    "gpu_density_B_requested": "vector",
    "gpu_density_B_effective": "vector",
    "gpu_density_B_fallback_from_vector": false,
    "gpu_density_A_requested": null,
    "gpu_density_A_effective": null,
    "gpu_density_A_fallback_from_vector": false,
    "xtb_A_used": false,
    "xtb_A_success": false,
    "xtb_charge_length_mismatch": false
  },
  "F:149": {
    "id": "F:149",
    "chain": "F",
    "resseq": 149,
    "resname": "THR",
    "sasa": 0.0,
    "partial_charge_B": -0.3,
    "F_metal": 0.0,
    "F_P": 0.0,
    "F_hal": 0.0,
    "total_density": 96962.734375,
    "centroid": [
      1.4427767992019653,
      -5.15276575088501,
      -2.266854763031006
    ],
    "dipole_rho": [
      -4480.53759765625,
      25956.052734375,
      1644.4239501953125
    ],
    "curv_rho": 322785664.0,
    "curv_rho_failed": false,
    "gpu_density_B_requested": "vector",
    "gpu_density_B_effective": "vector",
    "gpu_density_B_fallback_from_vector": false,
    "gpu_density_A_requested": null,
    "gpu_density_A_effective": null,
    "gpu_density_A_fallback_from_vector": false,
    "xtb_A_used": false,
    "xtb_A_success": false,
    "xtb_charge_length_mismatch": false
  },
  "F:150": {
    "id": "F:150",
    "chain": "F",
    "resseq": 150,
    "resname": "ILE",
    "sasa": 0.0,
    "partial_charge_B": -0.06000000000000002,
    "F_metal": 0.0,
    "F_P": 0.0,
    "F_hal": 0.0,
    "total_density": 107780.34375,
    "centroid": [
      1.7235339879989624,
      -4.958310127258301,
      -1.9611130952835083
    ],
    "dipole_rho": [
      -8387.041015625,
      26941.294921875,
      8971.302734375
    ],
    "curv_rho": 364989472.0,
    "curv_rho_failed": false,
    "gpu_density_B_requested": "vector",
    "gpu_density_B_effective": "vector",
    "gpu_density_B_fallback_from_vector": false,
    "gpu_density_A_requested": null,
    "gpu_density_A_effective": null,
    "gpu_density_A_fallback_from_vector": false,
    "xtb_A_used": false,
    "xtb_A_success": false,
    "xtb_charge_length_mismatch": false
  },
  "F:151": {
    "id": "F:151",
    "chain": "F",
    "resseq": 151,
    "resname": "SER",
    "sasa": 0.0,
    "partial_charge_B": -0.3,
    "F_metal": 0.0,
    "F_P": 0.0,
    "F_hal": 0.0,
    "total_density": 109535.9453125,
    "centroid": [
      1.5301274061203003,
      -4.741804599761963,
      -2.1810691356658936
    ],
    "dipole_rho": [
      -10046.9375,
      8021.2470703125,
      7055.69580078125
    ],
    "curv_rho": 383555456.0,
    "curv_rho_failed": false,
    "gpu_density_B_requested": "vector",
    "gpu_density_B_effective": "vector",
    "gpu_density_B_fallback_from_vector": false,
    "gpu_density_A_requested": null,
    "gpu_density_A_effective": null,
    "gpu_density_A_fallback_from_vector": false,
    "xtb_A_used": false,
    "xtb_A_success": false,
    "xtb_charge_length_mismatch": false
  },
  "F:152": {
    "id": "F:152",
    "chain": "F",
    "resseq": 152,
    "resname": "ALA",
    "sasa": 0.0,
    "partial_charge_B": -0.06000000000000002,
    "F_metal": 0.0,
    "F_P": 0.0,
    "F_hal": 0.0,
    "total_density": 105474.09375,
    "centroid": [
      1.2216331958770752,
      -4.822929859161377,
      -2.172956943511963
    ],
    "dipole_rho": [
      -3576.29541015625,
      14767.3984375,
      6773.869140625
    ],
    "curv_rho": 382314240.0,
    "curv_rho_failed": false,
    "gpu_density_B_requested": "vector",
    "gpu_density_B_effective": "vector",
    "gpu_density_B_fallback_from_vector": false,
    "gpu_density_A_requested": null,
    "gpu_density_A_effective": null,
    "gpu_density_A_fallback_from_vector": false,
    "xtb_A_used": false,
    "xtb_A_success": false,
    "xtb_charge_length_mismatch": false
  },
  "F:153": {
    "id": "F:153",
    "chain": "F",
    "resseq": 153,
    "resname": "ASN",
    "sasa": 0.0,
    "partial_charge_B": -0.12,
    "F_metal": 0.0,
    "F_P": 0.0,
    "F_hal": 0.0,
    "total_density": 116838.78125,
    "centroid": [
      1.2329329252243042,
      -4.828613758087158,
      -1.7780967950820923
    ],
    "dipole_rho": [
      935.6423950195312,
      20229.044921875,
      2188.19091796875
    ],
    "curv_rho": 411024352.0,
    "curv_rho_failed": false,
    "gpu_density_B_requested": "vector",
    "gpu_density_B_effective": "vector",
    "gpu_density_B_fallback_from_vector": false,
    "gpu_density_A_requested": null,
    "gpu_density_A_effective": null,
    "gpu_density_A_fallback_from_vector": false,
    "xtb_A_used": false,
    "xtb_A_success": false,
    "xtb_charge_length_mismatch": false
  },
  "F:154": {
    "id": "F:154",
    "chain": "F",
    "resseq": 154,
    "resname": "SER",
    "sasa": 0.0,
    "partial_charge_B": -0.3,
    "F_metal": 0.0,
    "F_P": 0.0,
    "F_hal": 0.0,
    "total_density": 103279.25,
    "centroid": [
      1.1479158401489258,
      -5.1800103187561035,
      -1.8518961668014526
    ],
    "dipole_rho": [
      -5238.078125,
      26307.57421875,
      1114.0601806640625
    ],
    "curv_rho": 352595072.0,
    "curv_rho_failed": false,
    "gpu_density_B_requested": "vector",
    "gpu_density_B_effective": "vector",
    "gpu_density_B_fallback_from_vector": false,
    "gpu_density_A_requested": null,
    "gpu_density_A_effective": null,
    "gpu_density_A_fallback_from_vector": false,
    "xtb_A_used": false,
    "xtb_A_success": false,
    "xtb_charge_length_mismatch": false
  },
  "F:155": {
    "id": "F:155",
    "chain": "F",
    "resseq": 155,
    "resname": "ASP",
    "sasa": 0.0,
    "partial_charge_B": -0.54,
    "F_metal": 0.0,
    "F_P": 0.0,
    "F_hal": 0.0,
    "total_density": 102962.5703125,
    "centroid": [
      0.9370834231376648,
      -5.062651634216309,
      -2.177370071411133
    ],
    "dipole_rho": [
      -2875.655029296875,
      30870.544921875,
      12645.630859375
    ],
    "curv_rho": 354183200.0,
    "curv_rho_failed": false,
    "gpu_density_B_requested": "vector",
    "gpu_density_B_effective": "vector",
    "gpu_density_B_fallback_from_vector": false,
    "gpu_density_A_requested": null,
    "gpu_density_A_effective": null,
    "gpu_density_A_fallback_from_vector": false,
    "xtb_A_used": false,
    "xtb_A_success": false,
    "xtb_charge_length_mismatch": false
  },
  "F:156": {
    "id": "F:156",
    "chain": "F",
    "resseq": 156,
    "resname": "GLU",
    "sasa": 0.2522388696670532,
    "partial_charge_B": -1.0332922423250512,
    "F_metal": 0.0,
    "F_P": 0.0,
    "F_hal": 0.0,
    "total_density": 88683.75,
    "centroid": [
      1.1117836236953735,
      -5.395872116088867,
      -2.23001766204834
    ],
    "dipole_rho": [
      -193.5850830078125,
      43086.9765625,
      5861.380859375
    ],
    "curv_rho": 295820256.0,
    "curv_rho_failed": false,
    "gpu_density_B_requested": "vector",
    "gpu_density_B_effective": "vector",
    "gpu_density_B_fallback_from_vector": false,
    "gpu_density_A_requested": null,
    "gpu_density_A_effective": null,
    "gpu_density_A_fallback_from_vector": false,
    "xtb_A_used": false,
    "xtb_A_success": false,
    "xtb_charge_length_mismatch": false
  },
  "F:157": {
    "id": "F:157",
    "chain": "F",
    "resseq": 157,
    "resname": "THR",
    "sasa": 0.0,
    "partial_charge_B": -0.3,
    "F_metal": 0.0,
    "F_P": 0.0,
    "F_hal": 0.0,
    "total_density": 84274.2734375,
    "centroid": [
      0.8189924955368042,
      -5.294633388519287,
      -2.541851043701172
    ],
    "dipole_rho": [
      -1420.0426025390625,
      28953.853515625,
      9844.9150390625
    ],
    "curv_rho": 283872672.0,
    "curv_rho_failed": false,
    "gpu_density_B_requested": "vector",
    "gpu_density_B_effective": "vector",
    "gpu_density_B_fallback_from_vector": false,
    "gpu_density_A_requested": null,
    "gpu_density_A_effective": null,
    "gpu_density_A_fallback_from_vector": false,
    "xtb_A_used": false,
    "xtb_A_success": false,
    "xtb_charge_length_mismatch": false
  },
  "F:158": {
    "id": "F:158",
    "chain": "F",
    "resseq": 158,
    "resname": "VAL",
    "sasa": 0.0,
    "partial_charge_B": -0.06000000000000002,
    "F_metal": 0.0,
    "F_P": 0.0,
    "F_hal": 0.0,
    "total_density": 95803.3203125,
    "centroid": [
      1.0479406118392944,
      -5.0370283126831055,
      -2.6181254386901855
    ],
    "dipole_rho": [
      -2020.2928466796875,
      22167.49609375,
      12412.3173828125
    ],
    "curv_rho": 319530176.0,
    "curv_rho_failed": false,
    "gpu_density_B_requested": "vector",
    "gpu_density_B_effective": "vector",
    "gpu_density_B_fallback_from_vector": false,
    "gpu_density_A_requested": null,
    "gpu_density_A_effective": null,
    "gpu_density_A_fallback_from_vector": false,
    "xtb_A_used": false,
    "xtb_A_success": false,
    "xtb_charge_length_mismatch": false
  },
  "F:159": {
    "id": "F:159",
    "chain": "F",
    "resseq": 159,
    "resname": "GLY",
    "sasa": 0.0,
    "partial_charge_B": -0.06000000000000002,
    "F_metal": 0.0,
    "F_P": 0.0,
    "F_hal": 0.0,
    "total_density": 83865.4765625,
    "centroid": [
      1.3234392404556274,
      -5.192314147949219,
      -2.6910035610198975
    ],
    "dipole_rho": [
      -5104.12109375,
      26368.16015625,
      10048.8603515625
    ],
    "curv_rho": 278753344.0,
    "curv_rho_failed": false,
    "gpu_density_B_requested": "vector",
    "gpu_density_B_effective": "vector",
    "gpu_density_B_fallback_from_vector": false,
    "gpu_density_A_requested": null,
    "gpu_density_A_effective": null,
    "gpu_density_A_fallback_from_vector": false,
    "xtb_A_used": false,
    "xtb_A_success": false,
    "xtb_charge_length_mismatch": false
  },
  "F:160": {
    "id": "F:160",
    "chain": "F",
    "resseq": 160,
    "resname": "LYS",
    "sasa": 1.9009531736373901,
    "partial_charge_B": 0.29999999999999993,
    "F_metal": 0.0,
    "F_P": 0.0,
    "F_hal": 0.0,
    "total_density": 77283.40625,
    "centroid": [
      1.299787163734436,
      -5.406125545501709,
      -2.848193645477295
    ],
    "dipole_rho": [
      3268.078369140625,
      42023.07421875,
      10261.1689453125
    ],
    "curv_rho": 243773568.0,
    "curv_rho_failed": false,
    "gpu_density_B_requested": "vector",
    "gpu_density_B_effective": "vector",
    "gpu_density_B_fallback_from_vector": false,
    "gpu_density_A_requested": null,
    "gpu_density_A_effective": null,
    "gpu_density_A_fallback_from_vector": false,
    "xtb_A_used": false,
    "xtb_A_success": false,
    "xtb_charge_length_mismatch": false
  },
  "F:161": {
    "id": "F:161",
    "chain": "F",
    "resseq": 161,
    "resname": "LEU",
    "sasa": 0.0,
    "partial_charge_B": -0.06000000000000002,
    "F_metal": 0.0,
    "F_P": 0.0,
    "F_hal": 0.0,
    "total_density": 84091.234375,
    "centroid": [
      1.0057942867279053,
      -5.232646942138672,
      -3.137829303741455
    ],
    "dipole_rho": [
      -1566.6795654296875,
      26946.1953125,
      9327.4541015625
    ],
    "curv_rho": 250827168.0,
    "curv_rho_failed": false,
    "gpu_density_B_requested": "vector",
    "gpu_density_B_effective": "vector",
    "gpu_density_B_fallback_from_vector": false,
    "gpu_density_A_requested": null,
    "gpu_density_A_effective": null,
    "gpu_density_A_fallback_from_vector": false,
    "xtb_A_used": false,
    "xtb_A_success": false,
    "xtb_charge_length_mismatch": false
  },
  "F:162": {
    "id": "F:162",
    "chain": "F",
    "resseq": 162,
    "resname": "ILE",
    "sasa": 0.0,
    "partial_charge_B": -0.06000000000000002,
    "F_metal": 0.0,
    "F_P": 0.0,
    "F_hal": 0.0,
    "total_density": 89703.03125,
    "centroid": [
      1.4534497261047363,
      -5.013025283813477,
      -3.0560147762298584
    ],
    "dipole_rho": [
      1578.7515869140625,
      24552.7421875,
      15224.6142578125
    ],
    "curv_rho": 278369280.0,
    "curv_rho_failed": false,
    "gpu_density_B_requested": "vector",
    "gpu_density_B_effective": "vector",
    "gpu_density_B_fallback_from_vector": false,
    "gpu_density_A_requested": null,
    "gpu_density_A_effective": null,
    "gpu_density_A_fallback_from_vector": false,
    "xtb_A_used": false,
    "xtb_A_success": false,
    "xtb_charge_length_mismatch": false
  },
  "F:163": {
    "id": "F:163",
    "chain": "F",
    "resseq": 163,
    "resname": "ALA",
    "sasa": 0.0,
    "partial_charge_B": -0.06000000000000002,
    "F_metal": 0.0,
    "F_P": 0.0,
    "F_hal": 0.0,
    "total_density": 71941.8203125,
    "centroid": [
      1.5960248708724976,
      -5.302069664001465,
      -3.1848247051239014
    ],
    "dipole_rho": [
      -2028.4107666015625,
      27953.0703125,
      8681.638671875
    ],
    "curv_rho": 220280848.0,
    "curv_rho_failed": false,
    "gpu_density_B_requested": "vector",
    "gpu_density_B_effective": "vector",
    "gpu_density_B_fallback_from_vector": false,
    "gpu_density_A_requested": null,
    "gpu_density_A_effective": null,
    "gpu_density_A_fallback_from_vector": false,
    "xtb_A_used": false,
    "xtb_A_success": false,
    "xtb_charge_length_mismatch": false
  },
  "F:164": {
    "id": "F:164",
    "chain": "F",
    "resseq": 164,
    "resname": "GLU",
    "sasa": 0.4098881483078003,
    "partial_charge_B": -1.3415998646366756,
    "F_metal": 0.0,
    "F_P": 0.0,
    "F_hal": 0.0,
    "total_density": 67535.9296875,
    "centroid": [
      1.2840017080307007,
      -5.451765060424805,
      -3.3356800079345703
    ],
    "dipole_rho": [
      534.4011840820312,
      32010.646484375,
      9695.0048828125
    ],
    "curv_rho": 199632400.0,
    "curv_rho_failed": false,
    "gpu_density_B_requested": "vector",
    "gpu_density_B_effective": "vector",
    "gpu_density_B_fallback_from_vector": false,
    "gpu_density_A_requested": null,
    "gpu_density_A_effective": null,
    "gpu_density_A_fallback_from_vector": false,
    "xtb_A_used": false,
    "xtb_A_success": false,
    "xtb_charge_length_mismatch": false
  },
  "F:165": {
    "id": "F:165",
    "chain": "F",
    "resseq": 165,
    "resname": "ALA",
    "sasa": 0.0,
    "partial_charge_B": -0.06000000000000002,
    "F_metal": 0.0,
    "F_P": 0.0,
    "F_hal": 0.0,
    "total_density": 70548.3125,
    "centroid": [
      1.4074840545654297,
      -5.194572925567627,
      -3.688774824142456
    ],
    "dipole_rho": [
      -4822.39990234375,
      23993.92578125,
      5151.8134765625
    ],
    "curv_rho": 204191936.0,
    "curv_rho_failed": false,
    "gpu_density_B_requested": "vector",
    "gpu_density_B_effective": "vector",
    "gpu_density_B_fallback_from_vector": false,
    "gpu_density_A_requested": null,
    "gpu_density_A_effective": null,
    "gpu_density_A_fallback_from_vector": false,
    "xtb_A_used": false,
    "xtb_A_success": false,
    "xtb_charge_length_mismatch": false
  },
  "F:166": {
    "id": "F:166",
    "chain": "F",
    "resseq": 166,
    "resname": "MET",
    "sasa": 0.0,
    "partial_charge_B": -0.21000000000000002,
    "F_metal": 0.0,
    "F_P": 0.0,
    "F_hal": 0.0,
    "total_density": 82125.90625,
    "centroid": [
      1.7670722007751465,
      -5.037622451782227,
      -3.4951117038726807
    ],
    "dipole_rho": [
      -8868.796875,
      35596.6796875,
      12826.0625
    ],
    "curv_rho": 239416800.0,
    "curv_rho_failed": false,
    "gpu_density_B_requested": "vector",
    "gpu_density_B_effective": "vector",
    "gpu_density_B_fallback_from_vector": false,
    "gpu_density_A_requested": null,
    "gpu_density_A_effective": null,
    "gpu_density_A_fallback_from_vector": false,
    "xtb_A_used": false,
    "xtb_A_success": false,
    "xtb_charge_length_mismatch": false
  },
  "F:167": {
    "id": "F:167",
    "chain": "F",
    "resseq": 167,
    "resname": "ASP",
    "sasa": 1.0720151662826538,
    "partial_charge_B": -1.35,
    "F_metal": 0.0,
    "F_P": 0.0,
    "F_hal": 0.0,
    "total_density": 58782.80859375,
    "centroid": [
      1.7063757181167603,
      -5.476039886474609,
      -3.698838472366333
    ],
    "dipole_rho": [
      -3249.17919921875,
      33153.36328125,
      4371.18896484375
    ],
    "curv_rho": 165022560.0,
    "curv_rho_failed": false,
    "gpu_density_B_requested": "vector",
    "gpu_density_B_effective": "vector",
    "gpu_density_B_fallback_from_vector": false,
    "gpu_density_A_requested": null,
    "gpu_density_A_effective": null,
    "gpu_density_A_fallback_from_vector": false,
    "xtb_A_used": false,
    "xtb_A_success": false,
    "xtb_charge_length_mismatch": false
  },
  "F:168": {
    "id": "F:168",
    "chain": "F",
    "resseq": 168,
    "resname": "LYS",
    "sasa": 3.610154151916504,
    "partial_charge_B": 0.29999999999999993,
    "F_metal": 0.0,
    "F_P": 0.0,
    "F_hal": 0.0,
    "total_density": 59950.765625,
    "centroid": [
      1.5840004682540894,
      -5.421607494354248,
      -4.042564392089844
    ],
    "dipole_rho": [
      3250.022216796875,
      31481.005859375,
      3864.306396484375
    ],
    "curv_rho": 162758976.0,
    "curv_rho_failed": false,
    "gpu_density_B_requested": "vector",
    "gpu_density_B_effective": "vector",
    "gpu_density_B_fallback_from_vector": false,
    "gpu_density_A_requested": null,
    "gpu_density_A_effective": null,
    "gpu_density_A_fallback_from_vector": false,
    "xtb_A_used": false,
    "xtb_A_success": false,
    "xtb_charge_length_mismatch": false
  },
  "F:169": {
    "id": "F:169",
    "chain": "F",
    "resseq": 169,
    "resname": "VAL",
    "sasa": 0.0,
    "partial_charge_B": -0.06000000000000002,
    "F_metal": 0.0,
    "F_P": 0.0,
    "F_hal": 0.0,
    "total_density": 73487.671875,
    "centroid": [
      1.6645399332046509,
      -5.100527286529541,
      -4.152462482452393
    ],
    "dipole_rho": [
      -7710.11328125,
      26650.857421875,
      6038.1328125
    ],
    "curv_rho": 201802720.0,
    "curv_rho_failed": false,
    "gpu_density_B_requested": "vector",
    "gpu_density_B_effective": "vector",
    "gpu_density_B_fallback_from_vector": false,
    "gpu_density_A_requested": null,
    "gpu_density_A_effective": null,
    "gpu_density_A_fallback_from_vector": false,
    "xtb_A_used": false,
    "xtb_A_success": false,
    "xtb_charge_length_mismatch": false
  },
  "F:170": {
    "id": "F:170",
    "chain": "F",
    "resseq": 170,
    "resname": "GLY",
    "sasa": 0.0,
    "partial_charge_B": -0.06000000000000002,
    "F_metal": 0.0,
    "F_P": 0.0,
    "F_hal": 0.0,
    "total_density": 67397.6640625,
    "centroid": [
      1.864540457725525,
      -5.161452770233154,
      -4.029771327972412
    ],
    "dipole_rho": [
      -16637.765625,
      20904.888671875,
      6692.84521484375
    ],
    "curv_rho": 185987440.0,
    "curv_rho_failed": false,
    "gpu_density_B_requested": "vector",
    "gpu_density_B_effective": "vector",
    "gpu_density_B_fallback_from_vector": false,
    "gpu_density_A_requested": null,
    "gpu_density_A_effective": null,
    "gpu_density_A_fallback_from_vector": false,
    "xtb_A_used": false,
    "xtb_A_success": false,
    "xtb_charge_length_mismatch": false
  },
  "F:171": {
    "id": "F:171",
    "chain": "F",
    "resseq": 171,
    "resname": "LYS",
    "sasa": 1.645897388458252,
    "partial_charge_B": 0.29999999999999993,
    "F_metal": 0.0,
    "F_P": 0.0,
    "F_hal": 0.0,
    "total_density": 74712.1640625,
    "centroid": [
      2.256107807159424,
      -4.940356254577637,
      -3.8008511066436768
    ],
    "dipole_rho": [
      -21836.974609375,
      34446.4375,
      11960.962890625
    ],
    "curv_rho": 208593632.0,
    "curv_rho_failed": false,
    "gpu_density_B_requested": "vector",
    "gpu_density_B_effective": "vector",
    "gpu_density_B_fallback_from_vector": false,
    "gpu_density_A_requested": null,
    "gpu_density_A_effective": null,
    "gpu_density_A_fallback_from_vector": false,
    "xtb_A_used": false,
    "xtb_A_success": false,
    "xtb_charge_length_mismatch": false
  },
  "F:172": {
    "id": "F:172",
    "chain": "F",
    "resseq": 172,
    "resname": "GLU",
    "sasa": 0.0,
    "partial_charge_B": -0.54,
    "F_metal": 0.0,
    "F_P": 0.0,
    "F_hal": 0.0,
    "total_density": 77379.8515625,
    "centroid": [
      2.1867761611938477,
      -4.797511100769043,
      -4.355059623718262
    ],
    "dipole_rho": [
      -22778.1953125,
      17796.474609375,
      -46.70826721191406
    ],
    "curv_rho": 203657904.0,
    "curv_rho_failed": false,
    "gpu_density_B_requested": "vector",
    "gpu_density_B_effective": "vector",
    "gpu_density_B_fallback_from_vector": false,
    "gpu_density_A_requested": null,
    "gpu_density_A_effective": null,
    "gpu_density_A_fallback_from_vector": false,
    "xtb_A_used": false,
    "xtb_A_success": false,
    "xtb_charge_length_mismatch": false
  },
  "F:173": {
    "id": "F:173",
    "chain": "F",
    "resseq": 173,
    "resname": "GLY",
    "sasa": 0.0,
    "partial_charge_B": -0.06000000000000002,
    "F_metal": 0.0,
    "F_P": 0.0,
    "F_hal": 0.0,
    "total_density": 77158.4453125,
    "centroid": [
      1.815523624420166,
      -4.831333160400391,
      -4.191891193389893
    ],
    "dipole_rho": [
      -11859.3671875,
      14890.9794921875,
      1152.271484375
    ],
    "curv_rho": 215975008.0,
    "curv_rho_failed": false,
    "gpu_density_B_requested": "vector",
    "gpu_density_B_effective": "vector",
    "gpu_density_B_fallback_from_vector": false,
    "gpu_density_A_requested": null,
    "gpu_density_A_effective": null,
    "gpu_density_A_fallback_from_vector": false,
    "xtb_A_used": false,
    "xtb_A_success": false,
    "xtb_charge_length_mismatch": false
  },
  "F:174": {
    "id": "F:174",
    "chain": "F",
    "resseq": 174,
    "resname": "VAL",
    "sasa": 0.0,
    "partial_charge_B": -0.06000000000000002,
    "F_metal": 0.0,
    "F_P": 0.0,
    "F_hal": 0.0,
    "total_density": 82163.7421875,
    "centroid": [
      1.5697938203811646,
      -4.728511333465576,
      -4.172507286071777
    ],
    "dipole_rho": [
      -7394.0859375,
      4225.83447265625,
      1818.7662353515625
    ],
    "curv_rho": 231990752.0,
    "curv_rho_failed": false,
    "gpu_density_B_requested": "vector",
    "gpu_density_B_effective": "vector",
    "gpu_density_B_fallback_from_vector": false,
    "gpu_density_A_requested": null,
    "gpu_density_A_effective": null,
    "gpu_density_A_fallback_from_vector": false,
    "xtb_A_used": false,
    "xtb_A_success": false,
    "xtb_charge_length_mismatch": false
  },
  "F:175": {
    "id": "F:175",
    "chain": "F",
    "resseq": 175,
    "resname": "ILE",
    "sasa": 0.0,
    "partial_charge_B": -0.06000000000000002,
    "F_metal": 0.0,
    "F_P": 0.0,
    "F_hal": 0.0,
    "total_density": 89431.5234375,
    "centroid": [
      1.471148133277893,
      -4.776710510253906,
      -3.704706907272339
    ],
    "dipole_rho": [
      -3806.58544921875,
      14019.6884765625,
      9271.1796875
    ],
    "curv_rho": 252845504.0,
    "curv_rho_failed": false,
    "gpu_density_B_requested": "vector",
    "gpu_density_B_effective": "vector",
    "gpu_density_B_fallback_from_vector": false,
    "gpu_density_A_requested": null,
    "gpu_density_A_effective": null,
    "gpu_density_A_fallback_from_vector": false,
    "xtb_A_used": false,
    "xtb_A_success": false,
    "xtb_charge_length_mismatch": false
  },
  "F:176": {
    "id": "F:176",
    "chain": "F",
    "resseq": 176,
    "resname": "THR",
    "sasa": 0.0,
    "partial_charge_B": -0.3,
    "F_metal": 0.0,
    "F_P": 0.0,
    "F_hal": 0.0,
    "total_density": 87649.6171875,
    "centroid": [
      1.1578468084335327,
      -4.6364874839782715,
      -3.8642890453338623
    ],
    "dipole_rho": [
      863.0663452148438,
      808.7158203125,
      -2170.267333984375
    ],
    "curv_rho": 257245184.0,
    "curv_rho_failed": false,
    "gpu_density_B_requested": "vector",
    "gpu_density_B_effective": "vector",
    "gpu_density_B_fallback_from_vector": false,
    "gpu_density_A_requested": null,
    "gpu_density_A_effective": null,
    "gpu_density_A_fallback_from_vector": false,
    "xtb_A_used": false,
    "xtb_A_success": false,
    "xtb_charge_length_mismatch": false
  },
  "F:177": {
    "id": "F:177",
    "chain": "F",
    "resseq": 177,
    "resname": "VAL",
    "sasa": 0.0,
    "partial_charge_B": -0.06000000000000002,
    "F_metal": 0.0,
    "F_P": 0.0,
    "F_hal": 0.0,
    "total_density": 91674.15625,
    "centroid": [
      0.8771588802337646,
      -4.558831214904785,
      -3.4460604190826416
    ],
    "dipole_rho": [
      1269.2125244140625,
      -2470.2490234375,
      7598.189453125
    ],
    "curv_rho": 284100128.0,
    "curv_rho_failed": false,
    "gpu_density_B_requested": "vector",
    "gpu_density_B_effective": "vector",
    "gpu_density_B_fallback_from_vector": false,
    "gpu_density_A_requested": null,
    "gpu_density_A_effective": null,
    "gpu_density_A_fallback_from_vector": false,
    "xtb_A_used": false,
    "xtb_A_success": false,
    "xtb_charge_length_mismatch": false
  },
  "F:178": {
    "id": "F:178",
    "chain": "F",
    "resseq": 178,
    "resname": "GLU",
    "sasa": 0.0,
    "partial_charge_B": -0.54,
    "F_metal": 0.0,
    "F_P": 0.0,
    "F_hal": 0.0,
    "total_density": 101392.921875,
    "centroid": [
      0.5030362606048584,
      -4.498393535614014,
      -3.6018319129943848
    ],
    "dipole_rho": [
      3720.29345703125,
      -6462.54833984375,
      18255.390625
    ],
    "curv_rho": 318921824.0,
    "curv_rho_failed": false,
    "gpu_density_B_requested": "vector",
    "gpu_density_B_effective": "vector",
    "gpu_density_B_fallback_from_vector": false,
    "gpu_density_A_requested": null,
    "gpu_density_A_effective": null,
    "gpu_density_A_fallback_from_vector": false,
    "xtb_A_used": false,
    "xtb_A_success": false,
    "xtb_charge_length_mismatch": false
  },
  "F:179": {
    "id": "F:179",
    "chain": "F",
    "resseq": 179,
    "resname": "ASP",
    "sasa": 0.0,
    "partial_charge_B": -0.54,
    "F_metal": 0.0,
    "F_P": 0.0,
    "F_hal": 0.0,
    "total_density": 99254.921875,
    "centroid": [
      0.15503497421741486,
      -4.340356826782227,
      -3.266085147857666
    ],
    "dipole_rho": [
      -8029.96533203125,
      -13202.869140625,
      14575.8017578125
    ],
    "curv_rho": 301996800.0,
    "curv_rho_failed": false,
    "gpu_density_B_requested": "vector",
    "gpu_density_B_effective": "vector",
    "gpu_density_B_fallback_from_vector": false,
    "gpu_density_A_requested": null,
    "gpu_density_A_effective": null,
    "gpu_density_A_fallback_from_vector": false,
    "xtb_A_used": false,
    "xtb_A_success": false,
    "xtb_charge_length_mismatch": false
  },
  "F:180": {
    "id": "F:180",
    "chain": "F",
    "resseq": 180,
    "resname": "GLY",
    "sasa": 0.0,
    "partial_charge_B": -0.06000000000000002,
    "F_metal": 0.0,
    "F_P": 0.0,
    "F_hal": 0.0,
    "total_density": 89061.0234375,
    "centroid": [
      -0.12188294529914856,
      -4.561891555786133,
      -3.213158369064331
    ],
    "dipole_rho": [
      -5664.98828125,
      492.78369140625,
      15812.01953125
    ],
    "curv_rho": 287279392.0,
    "curv_rho_failed": false,
    "gpu_density_B_requested": "vector",
    "gpu_density_B_effective": "vector",
    "gpu_density_B_fallback_from_vector": false,
    "gpu_density_A_requested": null,
    "gpu_density_A_effective": null,
    "gpu_density_A_fallback_from_vector": false,
    "xtb_A_used": false,
    "xtb_A_success": false,
    "xtb_charge_length_mismatch": false
  },
  "F:181": {
    "id": "F:181",
    "chain": "F",
    "resseq": 181,
    "resname": "THR",
    "sasa": 0.0,
    "partial_charge_B": -0.3,
    "F_metal": 0.0,
    "F_P": 0.0,
    "F_hal": 0.0,
    "total_density": 88863.046875,
    "centroid": [
      -0.42450156807899475,
      -4.719752788543701,
      -3.3229851722717285
    ],
    "dipole_rho": [
      -4156.3896484375,
      5696.494140625,
      8386.1650390625
    ],
    "curv_rho": 279472608.0,
    "curv_rho_failed": false,
    "gpu_density_B_requested": "vector",
    "gpu_density_B_effective": "vector",
    "gpu_density_B_fallback_from_vector": false,
    "gpu_density_A_requested": null,
    "gpu_density_A_effective": null,
    "gpu_density_A_fallback_from_vector": false,
    "xtb_A_used": false,
    "xtb_A_success": false,
    "xtb_charge_length_mismatch": false
  },
  "F:182": {
    "id": "F:182",
    "chain": "F",
    "resseq": 182,
    "resname": "GLY",
    "sasa": 0.0,
    "partial_charge_B": -0.06000000000000002,
    "F_metal": 0.0,
    "F_P": 0.0,
    "F_hal": 0.0,
    "total_density": 89330.890625,
    "centroid": [
      -0.2758277356624603,
      -4.875181198120117,
      -3.013927698135376
    ],
    "dipole_rho": [
      68.99202728271484,
      16041.083984375,
      11597.1728515625
    ],
    "curv_rho": 290645536.0,
    "curv_rho_failed": false,
    "gpu_density_B_requested": "vector",
    "gpu_density_B_effective": "vector",
    "gpu_density_B_fallback_from_vector": false,
    "gpu_density_A_requested": null,
    "gpu_density_A_effective": null,
    "gpu_density_A_fallback_from_vector": false,
    "xtb_A_used": false,
    "xtb_A_success": false,
    "xtb_charge_length_mismatch": false
  },
  "F:183": {
    "id": "F:183",
    "chain": "F",
    "resseq": 183,
    "resname": "LEU",
    "sasa": 0.0,
    "partial_charge_B": -0.06000000000000002,
    "F_metal": 0.0,
    "F_P": 0.0,
    "F_hal": 0.0,
    "total_density": 97701.4140625,
    "centroid": [
      -0.3611721396446228,
      -5.0386576652526855,
      -2.632922649383545
    ],
    "dipole_rho": [
      -180.47506713867188,
      23833.509765625,
      18745.451171875
    ],
    "curv_rho": 331880800.0,
    "curv_rho_failed": false,
    "gpu_density_B_requested": "vector",
    "gpu_density_B_effective": "vector",
    "gpu_density_B_fallback_from_vector": false,
    "gpu_density_A_requested": null,
    "gpu_density_A_effective": null,
    "gpu_density_A_fallback_from_vector": false,
    "xtb_A_used": false,
    "xtb_A_success": false,
    "xtb_charge_length_mismatch": false
  },
  "F:184": {
    "id": "F:184",
    "chain": "F",
    "resseq": 184,
    "resname": "GLN",
    "sasa": 0.03152985870838165,
    "partial_charge_B": -0.13370256228680696,
    "F_metal": 0.0,
    "F_P": 0.0,
    "F_hal": 0.0,
    "total_density": 81435.8046875,
    "centroid": [
      -0.0064439005218446255,
      -5.250262260437012,
      -2.9190471172332764
    ],
    "dipole_rho": [
      -2783.251220703125,
      22873.880859375,
      11680.3974609375
    ],
    "curv_rho": 258340912.0,
    "curv_rho_failed": false,
    "gpu_density_B_requested": "vector",
    "gpu_density_B_effective": "vector",
    "gpu_density_B_fallback_from_vector": false,
    "gpu_density_A_requested": null,
    "gpu_density_A_effective": null,
    "gpu_density_A_fallback_from_vector": false,
    "xtb_A_used": false,
    "xtb_A_success": false,
    "xtb_charge_length_mismatch": false
  },
  "F:185": {
    "id": "F:185",
    "chain": "F",
    "resseq": 185,
    "resname": "ASP",
    "sasa": 0.0,
    "partial_charge_B": -0.54,
    "F_metal": 0.0,
    "F_P": 0.0,
    "F_hal": 0.0,
    "total_density": 90172.640625,
    "centroid": [
      0.3948829770088196,
      -5.047956943511963,
      -3.0126311779022217
    ],
    "dipole_rho": [
      3800.37744140625,
      22856.953125,
      13996.5078125
    ],
    "curv_rho": 282354816.0,
    "curv_rho_failed": false,
    "gpu_density_B_requested": "vector",
    "gpu_density_B_effective": "vector",
    "gpu_density_B_fallback_from_vector": false,
    "gpu_density_A_requested": null,
    "gpu_density_A_effective": null,
    "gpu_density_A_fallback_from_vector": false,
    "xtb_A_used": false,
    "xtb_A_success": false,
    "xtb_charge_length_mismatch": false
  },
  "F:186": {
    "id": "F:186",
    "chain": "F",
    "resseq": 186,
    "resname": "GLU",
    "sasa": 0.37835830450057983,
    "partial_charge_B": -1.2799383634875767,
    "F_metal": 0.0,
    "F_P": 0.0,
    "F_hal": 0.0,
    "total_density": 85027.1796875,
    "centroid": [
      0.26964691281318665,
      -5.063172817230225,
      -3.666534900665283
    ],
    "dipole_rho": [
      -172.67306518554688,
      26193.4609375,
      10116.205078125
    ],
    "curv_rho": 253324928.0,
    "curv_rho_failed": false,
    "gpu_density_B_requested": "vector",
    "gpu_density_B_effective": "vector",
    "gpu_density_B_fallback_from_vector": false,
    "gpu_density_A_requested": null,
    "gpu_density_A_effective": null,
    "gpu_density_A_fallback_from_vector": false,
    "xtb_A_used": false,
    "xtb_A_success": false,
    "xtb_charge_length_mismatch": false
  },
  "F:187": {
    "id": "F:187",
    "chain": "F",
    "resseq": 187,
    "resname": "LEU",
    "sasa": 0.0,
    "partial_charge_B": -0.06000000000000002,
    "F_metal": 0.0,
    "F_P": 0.0,
    "F_hal": 0.0,
    "total_density": 79164.1015625,
    "centroid": [
      0.8045655488967896,
      -5.174498081207275,
      -3.6467578411102295
    ],
    "dipole_rho": [
      1563.7265625,
      25261.4140625,
      8535.3154296875
    ],
    "curv_rho": 224331984.0,
    "curv_rho_failed": false,
    "gpu_density_B_requested": "vector",
    "gpu_density_B_effective": "vector",
    "gpu_density_B_fallback_from_vector": false,
    "gpu_density_A_requested": null,
    "gpu_density_A_effective": null,
    "gpu_density_A_fallback_from_vector": false,
    "xtb_A_used": false,
    "xtb_A_success": false,
    "xtb_charge_length_mismatch": false
  },
  "F:188": {
    "id": "F:188",
    "chain": "F",
    "resseq": 188,
    "resname": "ASP",
    "sasa": 0.0,
    "partial_charge_B": -0.54,
    "F_metal": 0.0,
    "F_P": 0.0,
    "F_hal": 0.0,
    "total_density": 77017.125,
    "centroid": [
      0.6854510307312012,
      -5.02239990234375,
      -4.1685075759887695
    ],
    "dipole_rho": [
      1309.3685302734375,
      28148.86328125,
      2590.095947265625
    ],
    "curv_rho": 215932336.0,
    "curv_rho_failed": false,
    "gpu_density_B_requested": "vector",
    "gpu_density_B_effective": "vector",
    "gpu_density_B_fallback_from_vector": false,
    "gpu_density_A_requested": null,
    "gpu_density_A_effective": null,
    "gpu_density_A_fallback_from_vector": false,
    "xtb_A_used": false,
    "xtb_A_success": false,
    "xtb_charge_length_mismatch": false
  },
  "F:189": {
    "id": "F:189",
    "chain": "F",
    "resseq": 189,
    "resname": "VAL",
    "sasa": 0.0,
    "partial_charge_B": -0.06000000000000002,
    "F_metal": 0.0,
    "F_P": 0.0,
    "F_hal": 0.0,
    "total_density": 73075.3125,
    "centroid": [
      1.037414312362671,
      -5.108845233917236,
      -4.423898220062256
    ],
    "dipole_rho": [
      717.17626953125,
      26869.587890625,
      -2730.850830078125
    ],
    "curv_rho": 198770720.0,
    "curv_rho_failed": false,
    "gpu_density_B_requested": "vector",
    "gpu_density_B_effective": "vector",
    "gpu_density_B_fallback_from_vector": false,
    "gpu_density_A_requested": null,
    "gpu_density_A_effective": null,
    "gpu_density_A_fallback_from_vector": false,
    "xtb_A_used": false,
    "xtb_A_success": false,
    "xtb_charge_length_mismatch": false
  },
  "F:190": {
    "id": "F:190",
    "chain": "F",
    "resseq": 190,
    "resname": "VAL",
    "sasa": 0.0,
    "partial_charge_B": -0.06000000000000002,
    "F_metal": 0.0,
    "F_P": 0.0,
    "F_hal": 0.0,
    "total_density": 78218.71875,
    "centroid": [
      1.0592132806777954,
      -4.929033279418945,
      -4.828229904174805
    ],
    "dipole_rho": [
      -2092.975830078125,
      23084.115234375,
      -6739.220703125
    ],
    "curv_rho": 211836336.0,
    "curv_rho_failed": false,
    "gpu_density_B_requested": "vector",
    "gpu_density_B_effective": "vector",
    "gpu_density_B_fallback_from_vector": false,
    "gpu_density_A_requested": null,
    "gpu_density_A_effective": null,
    "gpu_density_A_fallback_from_vector": false,
    "xtb_A_used": false,
    "xtb_A_success": false,
    "xtb_charge_length_mismatch": false
  },
  "F:191": {
    "id": "F:191",
    "chain": "F",
    "resseq": 191,
    "resname": "GLU",
    "sasa": 0.0,
    "partial_charge_B": -0.54,
    "F_metal": 0.0,
    "F_P": 0.0,
    "F_hal": 0.0,
    "total_density": 74800.015625,
    "centroid": [
      1.386322021484375,
      -5.027756214141846,
      -4.894375801086426
    ],
    "dipole_rho": [
      -6707.08056640625,
      29422.93359375,
      -2291.235107421875
    ],
    "curv_rho": 206301584.0,
    "curv_rho_failed": false,
    "gpu_density_B_requested": "vector",
    "gpu_density_B_effective": "vector",
    "gpu_density_B_fallback_from_vector": false,
    "gpu_density_A_requested": null,
    "gpu_density_A_effective": null,
    "gpu_density_A_fallback_from_vector": false,
    "xtb_A_used": false,
    "xtb_A_success": false,
    "xtb_charge_length_mismatch": false
  },
  "F:192": {
    "id": "F:192",
    "chain": "F",
    "resseq": 192,
    "resname": "GLY",
    "sasa": 0.0,
    "partial_charge_B": -0.06000000000000002,
    "F_metal": 0.0,
    "F_P": 0.0,
    "F_hal": 0.0,
    "total_density": 71234.3515625,
    "centroid": [
      1.4377682209014893,
      -4.872043609619141,
      -5.222933292388916
    ],
    "dipole_rho": [
      -5474.85400390625,
      17880.2890625,
      -2153.67529296875
    ],
    "curv_rho": 198184304.0,
    "curv_rho_failed": false,
    "gpu_density_B_requested": "vector",
    "gpu_density_B_effective": "vector",
    "gpu_density_B_fallback_from_vector": false,
    "gpu_density_A_requested": null,
    "gpu_density_A_effective": null,
    "gpu_density_A_fallback_from_vector": false,
    "xtb_A_used": false,
    "xtb_A_success": false,
    "xtb_charge_length_mismatch": false
  },
  "F:193": {
    "id": "F:193",
    "chain": "F",
    "resseq": 193,
    "resname": "MET",
    "sasa": 0.0,
    "partial_charge_B": -0.21000000000000002,
    "F_metal": 0.0,
    "F_P": 0.0,
    "F_hal": 0.0,
    "total_density": 82753.40625,
    "centroid": [
      1.3521859645843506,
      -4.579864501953125,
      -5.546063423156738
    ],
    "dipole_rho": [
      -3114.7802734375,
      18557.279296875,
      -3715.6689453125
    ],
    "curv_rho": 222629136.0,
    "curv_rho_failed": false,
    "gpu_density_B_requested": "vector",
    "gpu_density_B_effective": "vector",
    "gpu_density_B_fallback_from_vector": false,
    "gpu_density_A_requested": null,
    "gpu_density_A_effective": null,
    "gpu_density_A_fallback_from_vector": false,
    "xtb_A_used": false,
    "xtb_A_success": false,
    "xtb_charge_length_mismatch": false
  },
  "F:194": {
    "id": "F:194",
    "chain": "F",
    "resseq": 194,
    "resname": "GLN",
    "sasa": 0.0,
    "partial_charge_B": -0.12,
    "F_metal": 0.0,
    "F_P": 0.0,
    "F_hal": 0.0,
    "total_density": 86901.171875,
    "centroid": [
      0.942789614200592,
      -4.647002696990967,
      -5.240228176116943
    ],
    "dipole_rho": [
      2326.099853515625,
      12381.2333984375,
      -5325.65087890625
    ],
    "curv_rho": 227971856.0,
    "curv_rho_failed": false,
    "gpu_density_B_requested": "vector",
    "gpu_density_B_effective": "vector",
    "gpu_density_B_fallback_from_vector": false,
    "gpu_density_A_requested": null,
    "gpu_density_A_effective": null,
    "gpu_density_A_fallback_from_vector": false,
    "xtb_A_used": false,
    "xtb_A_success": false,
    "xtb_charge_length_mismatch": false
  },
  "F:195": {
    "id": "F:195",
    "chain": "F",
    "resseq": 195,
    "resname": "PHE",
    "sasa": 0.0,
    "partial_charge_B": -0.06000000000000002,
    "F_metal": 0.0,
    "F_P": 0.0,
    "F_hal": 0.0,
    "total_density": 95853.0234375,
    "centroid": [
      0.9053489565849304,
      -4.340129852294922,
      -5.610284805297852
    ],
    "dipole_rho": [
      -3598.513427734375,
      -1415.403564453125,
      -9285.8388671875
    ],
    "curv_rho": 256564416.0,
    "curv_rho_failed": false,
    "gpu_density_B_requested": "vector",
    "gpu_density_B_effective": "vector",
    "gpu_density_B_fallback_from_vector": false,
    "gpu_density_A_requested": null,
    "gpu_density_A_effective": null,
    "gpu_density_A_fallback_from_vector": false,
    "xtb_A_used": false,
    "xtb_A_success": false,
    "xtb_charge_length_mismatch": false
  },
  "F:196": {
    "id": "F:196",
    "chain": "F",
    "resseq": 196,
    "resname": "ASP",
    "sasa": 0.0,
    "partial_charge_B": -0.54,
    "F_metal": 0.0,
    "F_P": 0.0,
    "F_hal": 0.0,
    "total_density": 87709.09375,
    "centroid": [
      0.8245610594749451,
      -4.156997203826904,
      -5.244513511657715
    ],
    "dipole_rho": [
      2047.894775390625,
      -7529.6376953125,
      -14404.1572265625
    ],
    "curv_rho": 246223536.0,
    "curv_rho_failed": false,
    "gpu_density_B_requested": "vector",
    "gpu_density_B_effective": "vector",
    "gpu_density_B_fallback_from_vector": false,
    "gpu_density_A_requested": null,
    "gpu_density_A_effective": null,
    "gpu_density_A_fallback_from_vector": false,
    "xtb_A_used": false,
    "xtb_A_success": false,
    "xtb_charge_length_mismatch": false
  },
  "F:197": {
    "id": "F:197",
    "chain": "F",
    "resseq": 197,
    "resname": "ARG",
    "sasa": 0.0,
    "partial_charge_B": 0.11999999999999997,
    "F_metal": 0.0,
    "F_P": 0.0,
    "F_hal": 0.0,
    "total_density": 92548.546875,
    "centroid": [
      0.5325137376785278,
      -4.130622386932373,
      -5.625795841217041
    ],
    "dipole_rho": [
      2984.417236328125,
      -17698.3515625,
      -14867.0048828125
    ],
    "curv_rho": 244975232.0,
    "curv_rho_failed": false,
    "gpu_density_B_requested": "vector",
    "gpu_density_B_effective": "vector",
    "gpu_density_B_fallback_from_vector": false,
    "gpu_density_A_requested": null,
    "gpu_density_A_effective": null,
    "gpu_density_A_fallback_from_vector": false,
    "xtb_A_used": false,
    "xtb_A_success": false,
    "xtb_charge_length_mismatch": false
  },
  "F:198": {
    "id": "F:198",
    "chain": "F",
    "resseq": 198,
    "resname": "GLY",
    "sasa": 0.0,
    "partial_charge_B": -0.06000000000000002,
    "F_metal": 0.0,
    "F_P": 0.0,
    "F_hal": 0.0,
    "total_density": 84113.34375,
    "centroid": [
      0.2504507601261139,
      -4.186710357666016,
      -5.76457405090332
    ],
    "dipole_rho": [
      3457.121337890625,
      -1413.943603515625,
      -11243.7578125
    ],
    "curv_rho": 243717104.0,
    "curv_rho_failed": false,
    "gpu_density_B_requested": "vector",
    "gpu_density_B_effective": "vector",
    "gpu_density_B_fallback_from_vector": false,
    "gpu_density_A_requested": null,
    "gpu_density_A_effective": null,
    "gpu_density_A_fallback_from_vector": false,
    "xtb_A_used": false,
    "xtb_A_success": false,
    "xtb_charge_length_mismatch": false
  },
  "F:199": {
    "id": "F:199",
    "chain": "F",
    "resseq": 199,
    "resname": "TYR",
    "sasa": 0.0,
    "partial_charge_B": -0.06000000000000002,
    "F_metal": 0.0,
    "F_P": 0.0,
    "F_hal": 0.0,
    "total_density": 89489.53125,
    "centroid": [
      -0.15684813261032104,
      -4.29871940612793,
      -5.905019283294678
    ],
    "dipole_rho": [
      668.4942626953125,
      2124.058837890625,
      -7845.8837890625
    ],
    "curv_rho": 241024192.0,
    "curv_rho_failed": false,
    "gpu_density_B_requested": "vector",
    "gpu_density_B_effective": "vector",
    "gpu_density_B_fallback_from_vector": false,
    "gpu_density_A_requested": null,
    "gpu_density_A_effective": null,
    "gpu_density_A_fallback_from_vector": false,
    "xtb_A_used": false,
    "xtb_A_success": false,
    "xtb_charge_length_mismatch": false
  },
  "F:200": {
    "id": "F:200",
    "chain": "F",
    "resseq": 200,
    "resname": "LEU",
    "sasa": 0.0,
    "partial_charge_B": -0.06000000000000002,
    "F_metal": 0.0,
    "F_P": 0.0,
    "F_hal": 0.0,
    "total_density": 93622.7421875,
    "centroid": [
      -0.026855941861867905,
      -3.9088127613067627,
      -6.228729248046875
    ],
    "dipole_rho": [
      26.360010147094727,
      -9874.8623046875,
      -12632.458984375
    ],
    "curv_rho": 261333136.0,
    "curv_rho_failed": false,
    "gpu_density_B_requested": "vector",
    "gpu_density_B_effective": "vector",
    "gpu_density_B_fallback_from_vector": false,
    "gpu_density_A_requested": null,
    "gpu_density_A_effective": null,
    "gpu_density_A_fallback_from_vector": false,
    "xtb_A_used": false,
    "xtb_A_success": false,
    "xtb_charge_length_mismatch": false
  },
  "F:201": {
    "id": "F:201",
    "chain": "F",
    "resseq": 201,
    "resname": "SER",
    "sasa": 0.0,
    "partial_charge_B": -0.3,
    "F_metal": 0.0,
    "F_P": 0.0,
    "F_hal": 0.0,
    "total_density": 87819.0390625,
    "centroid": [
      -0.43358469009399414,
      -4.085878849029541,
      -6.268609046936035
    ],
    "dipole_rho": [
      -518.2462158203125,
      1207.9669189453125,
      -4311.11474609375
    ],
    "curv_rho": 243600960.0,
    "curv_rho_failed": false,
    "gpu_density_B_requested": "vector",
    "gpu_density_B_effective": "vector",
    "gpu_density_B_fallback_from_vector": false,
    "gpu_density_A_requested": null,
    "gpu_density_A_effective": null,
    "gpu_density_A_fallback_from_vector": false,
    "xtb_A_used": false,
    "xtb_A_success": false,
    "xtb_charge_length_mismatch": false
  },
  "F:202": {
    "id": "F:202",
    "chain": "F",
    "resseq": 202,
    "resname": "PRO",
    "sasa": 0.0,
    "partial_charge_B": -0.06000000000000002,
    "F_metal": 0.0,
    "F_P": 0.0,
    "F_hal": 0.0,
    "total_density": 82651.875,
    "centroid": [
      -0.7209631204605103,
      -4.263570308685303,
      -6.128885746002197
    ],
    "dipole_rho": [
      -998.2207641601562,
      1591.7662353515625,
      -5594.3125
    ],
    "curv_rho": 231998496.0,
    "curv_rho_failed": false,
    "gpu_density_B_requested": "vector",
    "gpu_density_B_effective": "vector",
    "gpu_density_B_fallback_from_vector": false,
    "gpu_density_A_requested": null,
    "gpu_density_A_effective": null,
    "gpu_density_A_fallback_from_vector": false,
    "xtb_A_used": false,
    "xtb_A_success": false,
    "xtb_charge_length_mismatch": false
  },
  "F:203": {
    "id": "F:203",
    "chain": "F",
    "resseq": 203,
    "resname": "TYR",
    "sasa": 0.0,
    "partial_charge_B": -0.06000000000000002,
    "F_metal": 0.0,
    "F_P": 0.0,
    "F_hal": 0.0,
    "total_density": 89756.8359375,
    "centroid": [
      -0.9603543281555176,
      -4.129425525665283,
      -6.421295166015625
    ],
    "dipole_rho": [
      -4692.6396484375,
      14544.880859375,
      1143.6038818359375
    ],
    "curv_rho": 242368304.0,
    "curv_rho_failed": false,
    "gpu_density_B_requested": "vector",
    "gpu_density_B_effective": "vector",
    "gpu_density_B_fallback_from_vector": false,
    "gpu_density_A_requested": null,
    "gpu_density_A_effective": null,
    "gpu_density_A_fallback_from_vector": false,
    "xtb_A_used": false,
    "xtb_A_success": false,
    "xtb_charge_length_mismatch": false
  },
  "F:204": {
    "id": "F:204",
    "chain": "F",
    "resseq": 204,
    "resname": "PHE",
    "sasa": 0.0,
    "partial_charge_B": -0.06000000000000002,
    "F_metal": 0.0,
    "F_P": 0.0,
    "F_hal": 0.0,
    "total_density": 84199.9765625,
    "centroid": [
      -0.2550555169582367,
      -4.454330921173096,
      -6.440098762512207
    ],
    "dipole_rho": [
      2816.7861328125,
      24523.310546875,
      4014.94580078125
    ],
    "curv_rho": 225127392.0,
    "curv_rho_failed": false,
    "gpu_density_B_requested": "vector",
    "gpu_density_B_effective": "vector",
    "gpu_density_B_fallback_from_vector": false,
    "gpu_density_A_requested": null,
    "gpu_density_A_effective": null,
    "gpu_density_A_fallback_from_vector": false,
    "xtb_A_used": false,
    "xtb_A_success": false,
    "xtb_charge_length_mismatch": false
  },
  "F:205": {
    "id": "F:205",
    "chain": "F",
    "resseq": 205,
    "resname": "ILE",
    "sasa": 0.0,
    "partial_charge_B": -0.06000000000000002,
    "F_metal": 0.0,
    "F_P": 0.0,
    "F_hal": 0.0,
    "total_density": 77748.7421875,
    "centroid": [
      -0.5535385608673096,
      -4.595564842224121,
      -6.052139759063721
    ],
    "dipole_rho": [
      4040.901611328125,
      20034.67578125,
      -4139.3203125
    ],
    "curv_rho": 206267376.0,
    "curv_rho_failed": false,
    "gpu_density_B_requested": "vector",
    "gpu_density_B_effective": "vector",
    "gpu_density_B_fallback_from_vector": false,
    "gpu_density_A_requested": null,
    "gpu_density_A_effective": null,
    "gpu_density_A_fallback_from_vector": false,
    "xtb_A_used": false,
    "xtb_A_success": false,
    "xtb_charge_length_mismatch": false
  },
  "F:206": {
    "id": "F:206",
    "chain": "F",
    "resseq": 206,
    "resname": "ASN",
    "sasa": 0.0,
    "partial_charge_B": -0.12,
    "F_metal": 0.0,
    "F_P": 0.0,
    "F_hal": 0.0,
    "total_density": 62362.50390625,
    "centroid": [
      -0.4289810061454773,
      -4.869261264801025,
      -6.248575687408447
    ],
    "dipole_rho": [
      592.0722045898438,
      26810.505859375,
      1445.978515625
    ],
    "curv_rho": 172304320.0,
    "curv_rho_failed": false,
    "gpu_density_B_requested": "vector",
    "gpu_density_B_effective": "vector",
    "gpu_density_B_fallback_from_vector": false,
    "gpu_density_A_requested": null,
    "gpu_density_A_effective": null,
    "gpu_density_A_fallback_from_vector": false,
    "xtb_A_used": false,
    "xtb_A_success": false,
    "xtb_charge_length_mismatch": false
  },
  "F:207": {
    "id": "F:207",
    "chain": "F",
    "resseq": 207,
    "resname": "LYS",
    "sasa": 2.2315845489501953,
    "partial_charge_B": 0.29999999999999993,
    "F_metal": 0.0,
    "F_P": 0.0,
    "F_hal": 0.0,
    "total_density": 62834.3046875,
    "centroid": [
      -0.4587002098560333,
      -4.966675758361816,
      -5.899236679077148
    ],
    "dipole_rho": [
      2923.17626953125,
      34748.92578125,
      3177.805908203125
    ],
    "curv_rho": 169301808.0,
    "curv_rho_failed": false,
    "gpu_density_B_requested": "vector",
    "gpu_density_B_effective": "vector",
    "gpu_density_B_fallback_from_vector": false,
    "gpu_density_A_requested": null,
    "gpu_density_A_effective": null,
    "gpu_density_A_fallback_from_vector": false,
    "xtb_A_used": false,
    "xtb_A_success": false,
    "xtb_charge_length_mismatch": false
  },
  "F:208": {
    "id": "F:208",
    "chain": "F",
    "resseq": 208,
    "resname": "PRO",
    "sasa": 0.0,
    "partial_charge_B": -0.06000000000000002,
    "F_metal": 0.0,
    "F_P": 0.0,
    "F_hal": 0.0,
    "total_density": 65254.015625,
    "centroid": [
      -0.9155042767524719,
      -4.854701519012451,
      -5.810197830200195
    ],
    "dipole_rho": [
      -628.58349609375,
      29257.92578125,
      -3927.138916015625
    ],
    "curv_rho": 177523040.0,
    "curv_rho_failed": false,
    "gpu_density_B_requested": "vector",
    "gpu_density_B_effective": "vector",
    "gpu_density_B_fallback_from_vector": false,
    "gpu_density_A_requested": null,
    "gpu_density_A_effective": null,
    "gpu_density_A_fallback_from_vector": false,
    "xtb_A_used": false,
    "xtb_A_success": false,
    "xtb_charge_length_mismatch": false
  },
  "F:209": {
    "id": "F:209",
    "chain": "F",
    "resseq": 209,
    "resname": "GLU",
    "sasa": 3.074680805206299,
    "partial_charge_B": -1.35,
    "F_metal": 0.0,
    "F_P": 0.0,
    "F_hal": 0.0,
    "total_density": 59206.125,
    "centroid": [
      -0.802180290222168,
      -5.08994197845459,
      -5.595483303070068
    ],
    "dipole_rho": [
      1802.3533935546875,
      32839.84765625,
      1361.447509765625
    ],
    "curv_rho": 151582576.0,
    "curv_rho_failed": false,
    "gpu_density_B_requested": "vector",
    "gpu_density_B_effective": "vector",
    "gpu_density_B_fallback_from_vector": false,
    "gpu_density_A_requested": null,
    "gpu_density_A_effective": null,
    "gpu_density_A_fallback_from_vector": false,
    "xtb_A_used": false,
    "xtb_A_success": false,
    "xtb_charge_length_mismatch": false
  },
  "F:210": {
    "id": "F:210",
    "chain": "F",
    "resseq": 210,
    "resname": "THR",
    "sasa": 0.4839819371700287,
    "partial_charge_B": -0.75,
    "F_metal": 0.0,
    "F_P": 0.0,
    "F_hal": 0.0,
    "total_density": 64455.74609375,
    "centroid": [
      -0.38542336225509644,
      -5.0043134689331055,
      -5.419674396514893
    ],
    "dipole_rho": [
      3047.253173828125,
      26285.076171875,
      -1443.1220703125
    ],
    "curv_rho": 169411424.0,
    "curv_rho_failed": false,
    "gpu_density_B_requested": "vector",
    "gpu_density_B_effective": "vector",
    "gpu_density_B_fallback_from_vector": false,
    "gpu_density_A_requested": null,
    "gpu_density_A_effective": null,
    "gpu_density_A_fallback_from_vector": false,
    "xtb_A_used": false,
    "xtb_A_success": false,
    "xtb_charge_length_mismatch": false
  },
  "F:211": {
    "id": "F:211",
    "chain": "F",
    "resseq": 211,
    "resname": "GLY",
    "sasa": 0.0,
    "partial_charge_B": -0.06000000000000002,
    "F_metal": 0.0,
    "F_P": 0.0,
    "F_hal": 0.0,
    "total_density": 70904.296875,
    "centroid": [
      -0.4267069399356842,
      -4.767725944519043,
      -5.56885290145874
    ],
    "dipole_rho": [
      1327.1865234375,
      18879.94140625,
      -4375.02783203125
    ],
    "curv_rho": 195853472.0,
    "curv_rho_failed": false,
    "gpu_density_B_requested": "vector",
    "gpu_density_B_effective": "vector",
    "gpu_density_B_fallback_from_vector": false,
    "gpu_density_A_requested": null,
    "gpu_density_A_effective": null,
    "gpu_density_A_fallback_from_vector": false,
    "xtb_A_used": false,
    "xtb_A_success": false,
    "xtb_charge_length_mismatch": false
  },
  "F:212": {
    "id": "F:212",
    "chain": "F",
    "resseq": 212,
    "resname": "ALA",
    "sasa": 0.0,
    "partial_charge_B": -0.06000000000000002,
    "F_metal": 0.0,
    "F_P": 0.0,
    "F_hal": 0.0,
    "total_density": 71048.5625,
    "centroid": [
      -0.21945907175540924,
      -4.79024076461792,
      -5.872235298156738
    ],
    "dipole_rho": [
      2665.80712890625,
      23703.177734375,
      -7263.63037109375
    ],
    "curv_rho": 195350048.0,
    "curv_rho_failed": false,
    "gpu_density_B_requested": "vector",
    "gpu_density_B_effective": "vector",
    "gpu_density_B_fallback_from_vector": false,
    "gpu_density_A_requested": null,
    "gpu_density_A_effective": null,
    "gpu_density_A_fallback_from_vector": false,
    "xtb_A_used": false,
    "xtb_A_success": false,
    "xtb_charge_length_mismatch": false
  },
  "F:213": {
    "id": "F:213",
    "chain": "F",
    "resseq": 213,
    "resname": "VAL",
    "sasa": 0.0,
    "partial_charge_B": -0.06000000000000002,
    "F_metal": 0.0,
    "F_P": 0.0,
    "F_hal": 0.0,
    "total_density": 73849.171875,
    "centroid": [
      -0.02627977542579174,
      -4.694457530975342,
      -6.161111354827881
    ],
    "dipole_rho": [
      1906.7977294921875,
      19049.88671875,
      -6115.583984375
    ],
    "curv_rho": 204236784.0,
    "curv_rho_failed": false,
    "gpu_density_B_requested": "vector",
    "gpu_density_B_effective": "vector",
    "gpu_density_B_fallback_from_vector": false,
    "gpu_density_A_requested": null,
    "gpu_density_A_effective": null,
    "gpu_density_A_fallback_from_vector": false,
    "xtb_A_used": false,
    "xtb_A_success": false,
    "xtb_charge_length_mismatch": false
  },
  "F:214": {
    "id": "F:214",
    "chain": "F",
    "resseq": 214,
    "resname": "GLU",
    "sasa": 0.0,
    "partial_charge_B": -0.54,
    "F_metal": 0.0,
    "F_P": 0.0,
    "F_hal": 0.0,
    "total_density": 65928.328125,
    "centroid": [
      0.14518047869205475,
      -4.887002944946289,
      -6.231705665588379
    ],
    "dipole_rho": [
      6047.26904296875,
      34864.87109375,
      -1014.9212036132812
    ],
    "curv_rho": 178871424.0,
    "curv_rho_failed": false,
    "gpu_density_B_requested": "vector",
    "gpu_density_B_effective": "vector",
    "gpu_density_B_fallback_from_vector": false,
    "gpu_density_A_requested": null,
    "gpu_density_A_effective": null,
    "gpu_density_A_fallback_from_vector": false,
    "xtb_A_used": false,
    "xtb_A_success": false,
    "xtb_charge_length_mismatch": false
  },
  "F:215": {
    "id": "F:215",
    "chain": "F",
    "resseq": 215,
    "resname": "LEU",
    "sasa": 0.0,
    "partial_charge_B": -0.06000000000000002,
    "F_metal": 0.0,
    "F_P": 0.0,
    "F_hal": 0.0,
    "total_density": 77302.65625,
    "centroid": [
      0.44125059247016907,
      -4.673933506011963,
      -6.41985559463501
    ],
    "dipole_rho": [
      961.495361328125,
      34860.86328125,
      5003.87744140625
    ],
    "curv_rho": 207710688.0,
    "curv_rho_failed": false,
    "gpu_density_B_requested": "vector",
    "gpu_density_B_effective": "vector",
    "gpu_density_B_fallback_from_vector": false,
    "gpu_density_A_requested": null,
    "gpu_density_A_effective": null,
    "gpu_density_A_fallback_from_vector": false,
    "xtb_A_used": false,
    "xtb_A_success": false,
    "xtb_charge_length_mismatch": false
  },
  "F:216": {
    "id": "F:216",
    "chain": "F",
    "resseq": 216,
    "resname": "GLU",
    "sasa": 1.028816819190979,
    "partial_charge_B": -1.35,
    "F_metal": 0.0,
    "F_P": 0.0,
    "F_hal": 0.0,
    "total_density": 59207.65625,
    "centroid": [
      0.6275386810302734,
      -5.034752368927002,
      -6.472906112670898
    ],
    "dipole_rho": [
      -964.7778930664062,
      37828.64453125,
      7624.93603515625
    ],
    "curv_rho": 159861504.0,
    "curv_rho_failed": false,
    "gpu_density_B_requested": "vector",
    "gpu_density_B_effective": "vector",
    "gpu_density_B_fallback_from_vector": false,
    "gpu_density_A_requested": null,
    "gpu_density_A_effective": null,
    "gpu_density_A_fallback_from_vector": false,
    "xtb_A_used": false,
    "xtb_A_success": false,
    "xtb_charge_length_mismatch": false
  },
  "F:217": {
    "id": "F:217",
    "chain": "F",
    "resseq": 217,
    "resname": "SER",
    "sasa": 0.6943925023078918,
    "partial_charge_B": -0.75,
    "F_metal": 0.0,
    "F_P": 0.0,
    "F_hal": 0.0,
    "total_density": 56341.421875,
    "centroid": [
      0.8201853632926941,
      -4.9519500732421875,
      -6.704881191253662
    ],
    "dipole_rho": [
      -5973.95458984375,
      30160.51953125,
      9612.912109375
    ],
    "curv_rho": 155753568.0,
    "curv_rho_failed": false,
    "gpu_density_B_requested": "vector",
    "gpu_density_B_effective": "vector",
    "gpu_density_B_fallback_from_vector": false,
    "gpu_density_A_requested": null,
    "gpu_density_A_effective": null,
    "gpu_density_A_fallback_from_vector": false,
    "xtb_A_used": false,
    "xtb_A_success": false,
    "xtb_charge_length_mismatch": false
  },
  "F:218": {
    "id": "F:218",
    "chain": "F",
    "resseq": 218,
    "resname": "PRO",
    "sasa": 0.0,
    "partial_charge_B": -0.06000000000000002,
    "F_metal": 0.0,
    "F_P": 0.0,
    "F_hal": 0.0,
    "total_density": 67565.0,
    "centroid": [
      0.8224204182624817,
      -4.741789817810059,
      -6.6219801902771
    ],
    "dipole_rho": [
      -6407.64453125,
      26284.443359375,
      6892.94140625
    ],
    "curv_rho": 186436304.0,
    "curv_rho_failed": false,
    "gpu_density_B_requested": "vector",
    "gpu_density_B_effective": "vector",
    "gpu_density_B_fallback_from_vector": false,
    "gpu_density_A_requested": null,
    "gpu_density_A_effective": null,
    "gpu_density_A_fallback_from_vector": false,
    "xtb_A_used": false,
    "xtb_A_success": false,
    "xtb_charge_length_mismatch": false
  },
  "F:219": {
    "id": "F:219",
    "chain": "F",
    "resseq": 219,
    "resname": "PHE",
    "sasa": 0.0,
    "partial_charge_B": -0.06000000000000002,
    "F_metal": 0.0,
    "F_P": 0.0,
    "F_hal": 0.0,
    "total_density": 76037.4375,
    "centroid": [
      0.9324819445610046,
      -4.52121114730835,
      -6.802545547485352
    ],
    "dipole_rho": [
      -13231.1923828125,
      26930.904296875,
      25150.44140625
    ],
    "curv_rho": 205529776.0,
    "curv_rho_failed": false,
    "gpu_density_B_requested": "vector",
    "gpu_density_B_effective": "vector",
    "gpu_density_B_fallback_from_vector": false,
    "gpu_density_A_requested": null,
    "gpu_density_A_effective": null,
    "gpu_density_A_fallback_from_vector": false,
    "xtb_A_used": false,
    "xtb_A_success": false,
    "xtb_charge_length_mismatch": false
  },
  "F:220": {
    "id": "F:220",
    "chain": "F",
    "resseq": 220,
    "resname": "ILE",
    "sasa": 0.0,
    "partial_charge_B": -0.06000000000000002,
    "F_metal": 0.0,
    "F_P": 0.0,
    "F_hal": 0.0,
    "total_density": 81856.2734375,
    "centroid": [
      1.1210029125213623,
      -4.417819499969482,
      -6.506448745727539
    ],
    "dipole_rho": [
      -6205.4755859375,
      13732.828125,
      9313.3525390625
    ],
    "curv_rho": 220997856.0,
    "curv_rho_failed": false,
    "gpu_density_B_requested": "vector",
    "gpu_density_B_effective": "vector",
    "gpu_density_B_fallback_from_vector": false,
    "gpu_density_A_requested": null,
    "gpu_density_A_effective": null,
    "gpu_density_A_fallback_from_vector": false,
    "xtb_A_used": false,
    "xtb_A_success": false,
    "xtb_charge_length_mismatch": false
  },
  "F:221": {
    "id": "F:221",
    "chain": "F",
    "resseq": 221,
    "resname": "LEU",
    "sasa": 0.0,
    "partial_charge_B": -0.06000000000000002,
    "F_metal": 0.0,
    "F_P": 0.0,
    "F_hal": 0.0,
    "total_density": 91859.5859375,
    "centroid": [
      1.0641683340072632,
      -4.014077186584473,
      -6.761141777038574
    ],
    "dipole_rho": [
      -7213.890625,
      6106.26025390625,
      7257.7470703125
    ],
    "curv_rho": 247320176.0,
    "curv_rho_failed": false,
    "gpu_density_B_requested": "vector",
    "gpu_density_B_effective": "vector",
    "gpu_density_B_fallback_from_vector": false,
    "gpu_density_A_requested": null,
    "gpu_density_A_effective": null,
    "gpu_density_A_fallback_from_vector": false,
    "xtb_A_used": false,
    "xtb_A_success": false,
    "xtb_charge_length_mismatch": false
  },
  "F:222": {
    "id": "F:222",
    "chain": "F",
    "resseq": 222,
    "resname": "LEU",
    "sasa": 0.0,
    "partial_charge_B": -0.06000000000000002,
    "F_metal": 0.0,
    "F_P": 0.0,
    "F_hal": 0.0,
    "total_density": 88638.2265625,
    "centroid": [
      1.3246822357177734,
      -3.9929118156433105,
      -6.548935890197754
    ],
    "dipole_rho": [
      -9910.216796875,
      2101.933837890625,
      -2223.5634765625
    ],
    "curv_rho": 246990896.0,
    "curv_rho_failed": false,
    "gpu_density_B_requested": "vector",
    "gpu_density_B_effective": "vector",
    "gpu_density_B_fallback_from_vector": false,
    "gpu_density_A_requested": null,
    "gpu_density_A_effective": null,
    "gpu_density_A_fallback_from_vector": false,
    "xtb_A_used": false,
    "xtb_A_success": false,
    "xtb_charge_length_mismatch": false
  },
  "F:223": {
    "id": "F:223",
    "chain": "F",
    "resseq": 223,
    "resname": "ALA",
    "sasa": 0.0,
    "partial_charge_B": -0.06000000000000002,
    "F_metal": 0.0,
    "F_P": 0.0,
    "F_hal": 0.0,
    "total_density": 85823.640625,
    "centroid": [
      1.2299060821533203,
      -3.717677354812622,
      -6.619828701019287
    ],
    "dipole_rho": [
      -4518.94580078125,
      -14735.6953125,
      -5155.3310546875
    ],
    "curv_rho": 245625680.0,
    "curv_rho_failed": false,
    "gpu_density_B_requested": "vector",
    "gpu_density_B_effective": "vector",
    "gpu_density_B_fallback_from_vector": false,
    "gpu_density_A_requested": null,
    "gpu_density_A_effective": null,
    "gpu_density_A_fallback_from_vector": false,
    "xtb_A_used": false,
    "xtb_A_success": false,
    "xtb_charge_length_mismatch": false
  },
  "F:224": {
    "id": "F:224",
    "chain": "F",
    "resseq": 224,
    "resname": "ASP",
    "sasa": 0.0,
    "partial_charge_B": -0.54,
    "F_metal": 0.0,
    "F_P": 0.0,
    "F_hal": 0.0,
    "total_density": 89948.8125,
    "centroid": [
      1.5076762437820435,
      -3.440460443496704,
      -6.4388813972473145
    ],
    "dipole_rho": [
      4265.94580078125,
      -22300.40234375,
      -12339.369140625
    ],
    "curv_rho": 251286944.0,
    "curv_rho_failed": false,
    "gpu_density_B_requested": "vector",
    "gpu_density_B_effective": "vector",
    "gpu_density_B_fallback_from_vector": false,
    "gpu_density_A_requested": null,
    "gpu_density_A_effective": null,
    "gpu_density_A_fallback_from_vector": false,
    "xtb_A_used": false,
    "xtb_A_success": false,
    "xtb_charge_length_mismatch": false
  },
  "F:225": {
    "id": "F:225",
    "chain": "F",
    "resseq": 225,
    "resname": "LYS",
    "sasa": 0.0,
    "partial_charge_B": 0.11999999999999997,
    "F_metal": 0.0,
    "F_P": 0.0,
    "F_hal": 0.0,
    "total_density": 90249.4921875,
    "centroid": [
      1.1128488779067993,
      -3.3427865505218506,
      -6.793829917907715
    ],
    "dipole_rho": [
      2670.7890625,
      -21459.09765625,
      -5932.02099609375
    ],
    "curv_rho": 249595296.0,
    "curv_rho_failed": false,
    "gpu_density_B_requested": "vector",
    "gpu_density_B_effective": "vector",
    "gpu_density_B_fallback_from_vector": false,
    "gpu_density_A_requested": null,
    "gpu_density_A_effective": null,
    "gpu_density_A_fallback_from_vector": false,
    "xtb_A_used": false,
    "xtb_A_success": false,
    "xtb_charge_length_mismatch": false
  },
  "F:226": {
    "id": "F:226",
    "chain": "F",
    "resseq": 226,
    "resname": "LYS",
    "sasa": 1.922428846359253,
    "partial_charge_B": 0.29999999999999993,
    "F_metal": 0.0,
    "F_P": 0.0,
    "F_hal": 0.0,
    "total_density": 77754.125,
    "centroid": [
      0.7624788880348206,
      -3.210766553878784,
      -6.715880870819092
    ],
    "dipole_rho": [
      4729.26171875,
      -29886.072265625,
      -12750.1494140625
    ],
    "curv_rho": 222871760.0,
    "curv_rho_failed": false,
    "gpu_density_B_requested": "vector",
    "gpu_density_B_effective": "vector",
    "gpu_density_B_fallback_from_vector": false,
    "gpu_density_A_requested": null,
    "gpu_density_A_effective": null,
    "gpu_density_A_fallback_from_vector": false,
    "xtb_A_used": false,
    "xtb_A_success": false,
    "xtb_charge_length_mismatch": false
  },
  "F:227": {
    "id": "F:227",
    "chain": "F",
    "resseq": 227,
    "resname": "ILE",
    "sasa": 0.0,
    "partial_charge_B": -0.06000000000000002,
    "F_metal": 0.0,
    "F_P": 0.0,
    "F_hal": 0.0,
    "total_density": 84496.796875,
    "centroid": [
      0.5558379292488098,
      -3.5062005519866943,
      -6.903814792633057
    ],
    "dipole_rho": [
      -1119.54443359375,
      -22878.62890625,
      -5500.998046875
    ],
    "curv_rho": 235934976.0,
    "curv_rho_failed": false,
    "gpu_density_B_requested": "vector",
    "gpu_density_B_effective": "vector",
    "gpu_density_B_fallback_from_vector": false,
    "gpu_density_A_requested": null,
    "gpu_density_A_effective": null,
    "gpu_density_A_fallback_from_vector": false,
    "xtb_A_used": false,
    "xtb_A_success": false,
    "xtb_charge_length_mismatch": false
  },
  "F:228": {
    "id": "F:228",
    "chain": "F",
    "resseq": 228,
    "resname": "SER",
    "sasa": 0.0,
    "partial_charge_B": -0.3,
    "F_metal": 0.0,
    "F_P": 0.0,
    "F_hal": 0.0,
    "total_density": 80580.1953125,
    "centroid": [
      0.12527187168598175,
      -3.2873752117156982,
      -7.106144428253174
    ],
    "dipole_rho": [
      -6698.48046875,
      -28976.02734375,
      -10176.8310546875
    ],
    "curv_rho": 221118592.0,
    "curv_rho_failed": false,
    "gpu_density_B_requested": "vector",
    "gpu_density_B_effective": "vector",
    "gpu_density_B_fallback_from_vector": false,
    "gpu_density_A_requested": null,
    "gpu_density_A_effective": null,
    "gpu_density_A_fallback_from_vector": false,
    "xtb_A_used": false,
    "xtb_A_success": false,
    "xtb_charge_length_mismatch": false
  },
  "F:229": {
    "id": "F:229",
    "chain": "F",
    "resseq": 229,
    "resname": "ASN",
    "sasa": 0.0630597174167633,
    "partial_charge_B": -0.14740512457361396,
    "F_metal": 0.0,
    "F_P": 0.0,
    "F_hal": 0.0,
    "total_density": 81890.2109375,
    "centroid": [
      0.31117501854896545,
      -3.2269413471221924,
      -7.373691082000732
    ],
    "dipole_rho": [
      271.26611328125,
      -25832.587890625,
      -2275.83544921875
    ],
    "curv_rho": 225852720.0,
    "curv_rho_failed": false,
    "gpu_density_B_requested": "vector",
    "gpu_density_B_effective": "vector",
    "gpu_density_B_fallback_from_vector": false,
    "gpu_density_A_requested": null,
    "gpu_density_A_effective": null,
    "gpu_density_A_fallback_from_vector": false,
    "xtb_A_used": false,
    "xtb_A_success": false,
    "xtb_charge_length_mismatch": false
  },
  "F:230": {
    "id": "F:230",
    "chain": "F",
    "resseq": 230,
    "resname": "ILE",
    "sasa": 0.0,
    "partial_charge_B": -0.06000000000000002,
    "F_metal": 0.0,
    "F_P": 0.0,
    "F_hal": 0.0,
    "total_density": 83979.2265625,
    "centroid": [
      0.22149790823459625,
      -3.5592563152313232,
      -7.433260917663574
    ],
    "dipole_rho": [
      -2874.3642578125,
      -10762.4892578125,
      5676.09521484375
    ],
    "curv_rho": 225956128.0,
    "curv_rho_failed": false,
    "gpu_density_B_requested": "vector",
    "gpu_density_B_effective": "vector",
    "gpu_density_B_fallback_from_vector": false,
    "gpu_density_A_requested": null,
    "gpu_density_A_effective": null,
    "gpu_density_A_fallback_from_vector": false,
    "xtb_A_used": false,
    "xtb_A_success": false,
    "xtb_charge_length_mismatch": false
  },
  "F:231": {
    "id": "F:231",
    "chain": "F",
    "resseq": 231,
    "resname": "ARG",
    "sasa": 0.0,
    "partial_charge_B": 0.11999999999999997,
    "F_metal": 0.0,
    "F_P": 0.0,
    "F_hal": 0.0,
    "total_density": 86617.65625,
    "centroid": [
      0.5857815146446228,
      -3.2668581008911133,
      -7.683552265167236
    ],
    "dipole_rho": [
      -4430.64990234375,
      -16440.197265625,
      4297.4287109375
    ],
    "curv_rho": 228575696.0,
    "curv_rho_failed": false,
    "gpu_density_B_requested": "vector",
    "gpu_density_B_effective": "vector",
    "gpu_density_B_fallback_from_vector": false,
    "gpu_density_A_requested": null,
    "gpu_density_A_effective": null,
    "gpu_density_A_fallback_from_vector": false,
    "xtb_A_used": false,
    "xtb_A_success": false,
    "xtb_charge_length_mismatch": false
  },
  "F:232": {
    "id": "F:232",
    "chain": "F",
    "resseq": 232,
    "resname": "GLU",
    "sasa": 0.0,
    "partial_charge_B": -0.54,
    "F_metal": 0.0,
    "F_P": 0.0,
    "F_hal": 0.0,
    "total_density": 83383.15625,
    "centroid": [
      0.8296820521354675,
      -3.411034345626831,
      -7.416728973388672
    ],
    "dipole_rho": [
      -366.5311584472656,
      -14267.8701171875,
      2443.3935546875
    ],
    "curv_rho": 226807680.0,
    "curv_rho_failed": false,
    "gpu_density_B_requested": "vector",
    "gpu_density_B_effective": "vector",
    "gpu_density_B_fallback_from_vector": false,
    "gpu_density_A_requested": null,
    "gpu_density_A_effective": null,
    "gpu_density_A_fallback_from_vector": false,
    "xtb_A_used": false,
    "xtb_A_success": false,
    "xtb_charge_length_mismatch": false
  },
  "F:233": {
    "id": "F:233",
    "chain": "F",
    "resseq": 233,
    "resname": "MET",
    "sasa": 0.0,
    "partial_charge_B": -0.21000000000000002,
    "F_metal": 0.0,
    "F_P": 0.0,
    "F_hal": 0.0,
    "total_density": 87699.921875,
    "centroid": [
      0.6619653701782227,
      -3.7873308658599854,
      -7.290280818939209
    ],
    "dipole_rho": [
      -1182.5985107421875,
      -3731.051025390625,
      9165.3203125
    ],
    "curv_rho": 230361920.0,
    "curv_rho_failed": false,
    "gpu_density_B_requested": "vector",
    "gpu_density_B_effective": "vector",
    "gpu_density_B_fallback_from_vector": false,
    "gpu_density_A_requested": null,
    "gpu_density_A_effective": null,
    "gpu_density_A_fallback_from_vector": false,
    "xtb_A_used": false,
    "xtb_A_success": false,
    "xtb_charge_length_mismatch": false
  },
  "F:234": {
    "id": "F:234",
    "chain": "F",
    "resseq": 234,
    "resname": "LEU",
    "sasa": 0.0,
    "partial_charge_B": -0.06000000000000002,
    "F_metal": 0.0,
    "F_P": 0.0,
    "F_hal": 0.0,
    "total_density": 79910.8828125,
    "centroid": [
      0.4434616267681122,
      -3.658730983734131,
      -7.744300365447998
    ],
    "dipole_rho": [
      -4955.5517578125,
      5201.73583984375,
      11027.6611328125
    ],
    "curv_rho": 214878288.0,
    "curv_rho_failed": false,
    "gpu_density_B_requested": "vector",
    "gpu_density_B_effective": "vector",
    "gpu_density_B_fallback_from_vector": false,
    "gpu_density_A_requested": null,
    "gpu_density_A_effective": null,
    "gpu_density_A_fallback_from_vector": false,
    "xtb_A_used": false,
    "xtb_A_success": false,
    "xtb_charge_length_mismatch": false
  },
  "F:235": {
    "id": "F:235",
    "chain": "F",
    "resseq": 235,
    "resname": "PRO",
    "sasa": 0.0,
    "partial_charge_B": -0.06000000000000002,
    "F_metal": 0.0,
    "F_P": 0.0,
    "F_hal": 0.0,
    "total_density": 76856.9453125,
    "centroid": [
      0.8551993370056152,
      -3.8120875358581543,
      -7.707385063171387
    ],
    "dipole_rho": [
      -4904.6201171875,
      7165.10302734375,
      16796.607421875
    ],
    "curv_rho": 206074368.0,
    "curv_rho_failed": false,
    "gpu_density_B_requested": "vector",
    "gpu_density_B_effective": "vector",
    "gpu_density_B_fallback_from_vector": false,
    "gpu_density_A_requested": null,
    "gpu_density_A_effective": null,
    "gpu_density_A_fallback_from_vector": false,
    "xtb_A_used": false,
    "xtb_A_success": false,
    "xtb_charge_length_mismatch": false
  },
  "F:236": {
    "id": "F:236",
    "chain": "F",
    "resseq": 236,
    "resname": "VAL",
    "sasa": 0.0,
    "partial_charge_B": -0.06000000000000002,
    "F_metal": 0.0,
    "F_P": 0.0,
    "F_hal": 0.0,
    "total_density": 79535.1015625,
    "centroid": [
      0.8490458130836487,
      -4.031926155090332,
      -7.376698017120361
    ],
    "dipole_rho": [
      -5178.63525390625,
      12152.048828125,
      17137.77734375
    ],
    "curv_rho": 210214352.0,
    "curv_rho_failed": false,
    "gpu_density_B_requested": "vector",
    "gpu_density_B_effective": "vector",
    "gpu_density_B_fallback_from_vector": false,
    "gpu_density_A_requested": null,
    "gpu_density_A_effective": null,
    "gpu_density_A_fallback_from_vector": false,
    "xtb_A_used": false,
    "xtb_A_success": false,
    "xtb_charge_length_mismatch": false
  },
  "F:237": {
    "id": "F:237",
    "chain": "F",
    "resseq": 237,
    "resname": "LEU",
    "sasa": 0.0,
    "partial_charge_B": -0.06000000000000002,
    "F_metal": 0.0,
    "F_P": 0.0,
    "F_hal": 0.0,
    "total_density": 79834.4375,
    "centroid": [
      0.39403659105300903,
      -4.021144866943359,
      -7.393373012542725
    ],
    "dipole_rho": [
      -2921.01318359375,
      14368.578125,
      20156.51171875
    ],
    "curv_rho": 206770528.0,
    "curv_rho_failed": false,
    "gpu_density_B_requested": "vector",
    "gpu_density_B_effective": "vector",
    "gpu_density_B_fallback_from_vector": false,
    "gpu_density_A_requested": null,
    "gpu_density_A_effective": null,
    "gpu_density_A_fallback_from_vector": false,
    "xtb_A_used": false,
    "xtb_A_success": false,
    "xtb_charge_length_mismatch": false
  },
  "F:238": {
    "id": "F:238",
    "chain": "F",
    "resseq": 238,
    "resname": "GLU",
    "sasa": 0.0,
    "partial_charge_B": -0.54,
    "F_metal": 0.0,
    "F_P": 0.0,
    "F_hal": 0.0,
    "total_density": 69649.2421875,
    "centroid": [
      0.4615364968776703,
      -4.073389530181885,
      -7.80077600479126
    ],
    "dipole_rho": [
      -1981.6832275390625,
      20795.666015625,
      25374.11328125
    ],
    "curv_rho": 184872960.0,
    "curv_rho_failed": false,
    "gpu_density_B_requested": "vector",
    "gpu_density_B_effective": "vector",
    "gpu_density_B_fallback_from_vector": false,
    "gpu_density_A_requested": null,
    "gpu_density_A_effective": null,
    "gpu_density_A_fallback_from_vector": false,
    "xtb_A_used": false,
    "xtb_A_success": false,
    "xtb_charge_length_mismatch": false
  },
  "F:239": {
    "id": "F:239",
    "chain": "F",
    "resseq": 239,
    "resname": "ALA",
    "sasa": 0.0,
    "partial_charge_B": -0.06000000000000002,
    "F_metal": 0.0,
    "F_P": 0.0,
    "F_hal": 0.0,
    "total_density": 60364.19921875,
    "centroid": [
      0.7192322015762329,
      -4.347987174987793,
      -7.604485511779785
    ],
    "dipole_rho": [
      -6624.83544921875,
      14881.7314453125,
      19194.283203125
    ],
    "curv_rho": 163738112.0,
    "curv_rho_failed": false,
    "gpu_density_B_requested": "vector",
    "gpu_density_B_effective": "vector",
    "gpu_density_B_fallback_from_vector": false,
    "gpu_density_A_requested": null,
    "gpu_density_A_effective": null,
    "gpu_density_A_fallback_from_vector": false,
    "xtb_A_used": false,
    "xtb_A_success": false,
    "xtb_charge_length_mismatch": false
  },
  "F:240": {
    "id": "F:240",
    "chain": "F",
    "resseq": 240,
    "resname": "VAL",
    "sasa": 0.0,
    "partial_charge_B": -0.06000000000000002,
    "F_metal": 0.0,
    "F_P": 0.0,
    "F_hal": 0.0,
    "total_density": 68895.734375,
    "centroid": [
      0.6411774754524231,
      -4.394708156585693,
      -7.308257102966309
    ],
    "dipole_rho": [
      1564.3536376953125,
      21791.12890625,
      20122.46484375
    ],
    "curv_rho": 184344816.0,
    "curv_rho_failed": false,
    "gpu_density_B_requested": "vector",
    "gpu_density_B_effective": "vector",
    "gpu_density_B_fallback_from_vector": false,
    "gpu_density_A_requested": null,
    "gpu_density_A_effective": null,
    "gpu_density_A_fallback_from_vector": false,
    "xtb_A_used": false,
    "xtb_A_success": false,
    "xtb_charge_length_mismatch": false
  },
  "F:241": {
    "id": "F:241",
    "chain": "F",
    "resseq": 241,
    "resname": "ALA",
    "sasa": 0.03152985870838165,
    "partial_charge_B": -0.06685128114340351,
    "F_metal": 0.0,
    "F_P": 0.0,
    "F_hal": 0.0,
    "total_density": 57047.2421875,
    "centroid": [
      0.34598904848098755,
      -4.465847015380859,
      -7.565831184387207
    ],
    "dipole_rho": [
      -752.5053100585938,
      19945.607421875,
      19249.423828125
    ],
    "curv_rho": 153475984.0,
    "curv_rho_failed": false,
    "gpu_density_B_requested": "vector",
    "gpu_density_B_effective": "vector",
    "gpu_density_B_fallback_from_vector": false,
    "gpu_density_A_requested": null,
    "gpu_density_A_effective": null,
    "gpu_density_A_fallback_from_vector": false,
    "xtb_A_used": false,
    "xtb_A_success": false,
    "xtb_charge_length_mismatch": false
  },
  "F:242": {
    "id": "F:242",
    "chain": "F",
    "resseq": 242,
    "resname": "LYS",
    "sasa": 3.7582759857177734,
    "partial_charge_B": 0.29999999999999993,
    "F_metal": 0.0,
    "F_P": 0.0,
    "F_hal": 0.0,
    "total_density": 56572.203125,
    "centroid": [
      0.5293998122215271,
      -4.454625606536865,
      -7.829751968383789
    ],
    "dipole_rho": [
      -3864.521484375,
      24389.34765625,
      24402.98828125
    ],
    "curv_rho": 146818784.0,
    "curv_rho_failed": false,
    "gpu_density_B_requested": "vector",
    "gpu_density_B_effective": "vector",
    "gpu_density_B_fallback_from_vector": false,
    "gpu_density_A_requested": null,
    "gpu_density_A_effective": null,
    "gpu_density_A_fallback_from_vector": false,
    "xtb_A_used": false,
    "xtb_A_success": false,
    "xtb_charge_length_mismatch": false
  },
  "F:243": {
    "id": "F:243",
    "chain": "F",
    "resseq": 243,
    "resname": "ALA",
    "sasa": 0.8513062000274658,
    "partial_charge_B": -0.15000000000000005,
    "F_metal": 0.0,
    "F_P": 0.0,
    "F_hal": 0.0,
    "total_density": 49372.05078125,
    "centroid": [
      0.6674493551254272,
      -4.710202217102051,
      -7.451255798339844
    ],
    "dipole_rho": [
      -3759.714111328125,
      22868.05078125,
      16303.8056640625
    ],
    "curv_rho": 134071224.0,
    "curv_rho_failed": false,
    "gpu_density_B_requested": "vector",
    "gpu_density_B_effective": "vector",
    "gpu_density_B_fallback_from_vector": false,
    "gpu_density_A_requested": null,
    "gpu_density_A_effective": null,
    "gpu_density_A_fallback_from_vector": false,
    "xtb_A_used": false,
    "xtb_A_success": false,
    "xtb_charge_length_mismatch": false
  },
  "F:244": {
    "id": "F:244",
    "chain": "F",
    "resseq": 244,
    "resname": "GLY",
    "sasa": 0.548512876033783,
    "partial_charge_B": -0.15000000000000005,
    "F_metal": 0.0,
    "F_P": 0.0,
    "F_hal": 0.0,
    "total_density": 52445.859375,
    "centroid": [
      0.4560408890247345,
      -4.726919174194336,
      -7.316265106201172
    ],
    "dipole_rho": [
      -1308.99951171875,
      27096.462890625,
      11530.744140625
    ],
    "curv_rho": 145501968.0,
    "curv_rho_failed": false,
    "gpu_density_B_requested": "vector",
    "gpu_density_B_effective": "vector",
    "gpu_density_B_fallback_from_vector": false,
    "gpu_density_A_requested": null,
    "gpu_density_A_effective": null,
    "gpu_density_A_fallback_from_vector": false,
    "xtb_A_used": false,
    "xtb_A_success": false,
    "xtb_charge_length_mismatch": false
  },
  "F:245": {
    "id": "F:245",
    "chain": "F",
    "resseq": 245,
    "resname": "LYS",
    "sasa": 0.3226546049118042,
    "partial_charge_B": 0.26022247488707567,
    "F_metal": 0.0,
    "F_P": 0.0,
    "F_hal": 0.0,
    "total_density": 61292.375,
    "centroid": [
      0.7942215800285339,
      -4.768936634063721,
      -7.0094828605651855
    ],
    "dipole_rho": [
      -3260.792236328125,
      28949.5234375,
      17380.12890625
    ],
    "curv_rho": 164901184.0,
    "curv_rho_failed": false,
    "gpu_density_B_requested": "vector",
    "gpu_density_B_effective": "vector",
    "gpu_density_B_fallback_from_vector": false,
    "gpu_density_A_requested": null,
    "gpu_density_A_effective": null,
    "gpu_density_A_fallback_from_vector": false,
    "xtb_A_used": false,
    "xtb_A_success": false,
    "xtb_charge_length_mismatch": false
  },
  "F:246": {
    "id": "F:246",
    "chain": "F",
    "resseq": 246,
    "resname": "PRO",
    "sasa": 0.0,
    "partial_charge_B": -0.06000000000000002,
    "F_metal": 0.0,
    "F_P": 0.0,
    "F_hal": 0.0,
    "total_density": 67078.9296875,
    "centroid": [
      0.5170048475265503,
      -4.674230575561523,
      -6.839944362640381
    ],
    "dipole_rho": [
      -1163.970458984375,
      24799.875,
      11627.5595703125
    ],
    "curv_rho": 184130432.0,
    "curv_rho_failed": false,
    "gpu_density_B_requested": "vector",
    "gpu_density_B_effective": "vector",
    "gpu_density_B_fallback_from_vector": false,
    "gpu_density_A_requested": null,
    "gpu_density_A_effective": null,
    "gpu_density_A_fallback_from_vector": false,
    "xtb_A_used": false,
    "xtb_A_success": false,
    "xtb_charge_length_mismatch": false
  },
  "F:247": {
    "id": "F:247",
    "chain": "F",
    "resseq": 247,
    "resname": "LEU",
    "sasa": 0.0,
    "partial_charge_B": -0.06000000000000002,
    "F_metal": 0.0,
    "F_P": 0.0,
    "F_hal": 0.0,
    "total_density": 81964.265625,
    "centroid": [
      0.6495089530944824,
      -4.318179607391357,
      -6.880062103271484
    ],
    "dipole_rho": [
      130.85105895996094,
      17352.515625,
      7841.00341796875
    ],
    "curv_rho": 220319728.0,
    "curv_rho_failed": false,
    "gpu_density_B_requested": "vector",
    "gpu_density_B_effective": "vector",
    "gpu_density_B_fallback_from_vector": false,
    "gpu_density_A_requested": null,
    "gpu_density_A_effective": null,
    "gpu_density_A_fallback_from_vector": false,
    "xtb_A_used": false,
    "xtb_A_success": false,
    "xtb_charge_length_mismatch": false
  },
  "F:248": {
    "id": "F:248",
    "chain": "F",
    "resseq": 248,
    "resname": "LEU",
    "sasa": 0.0,
    "partial_charge_B": -0.06000000000000002,
    "F_metal": 0.0,
    "F_P": 0.0,
    "F_hal": 0.0,
    "total_density": 87964.2421875,
    "centroid": [
      0.7302863597869873,
      -4.349229335784912,
      -6.439976215362549
    ],
    "dipole_rho": [
      -990.7883911132812,
      10424.4580078125,
      5261.27001953125
    ],
    "curv_rho": 234815664.0,
    "curv_rho_failed": false,
    "gpu_density_B_requested": "vector",
    "gpu_density_B_effective": "vector",
    "gpu_density_B_fallback_from_vector": false,
    "gpu_density_A_requested": null,
    "gpu_density_A_effective": null,
    "gpu_density_A_fallback_from_vector": false,
    "xtb_A_used": false,
    "xtb_A_success": false,
    "xtb_charge_length_mismatch": false
  },
  "F:249": {
    "id": "F:249",
    "chain": "F",
    "resseq": 249,
    "resname": "ILE",
    "sasa": 0.0,
    "partial_charge_B": -0.06000000000000002,
    "F_metal": 0.0,
    "F_P": 0.0,
    "F_hal": 0.0,
    "total_density": 89972.3515625,
    "centroid": [
      0.6568223237991333,
      -4.02782678604126,
      -6.6436638832092285
    ],
    "dipole_rho": [
      -1313.8365478515625,
      2421.155029296875,
      701.6253051757812
    ],
    "curv_rho": 245253648.0,
    "curv_rho_failed": false,
    "gpu_density_B_requested": "vector",
    "gpu_density_B_effective": "vector",
    "gpu_density_B_fallback_from_vector": false,
    "gpu_density_A_requested": null,
    "gpu_density_A_effective": null,
    "gpu_density_A_fallback_from_vector": false,
    "xtb_A_used": false,
    "xtb_A_success": false,
    "xtb_charge_length_mismatch": false
  },
  "F:250": {
    "id": "F:250",
    "chain": "F",
    "resseq": 250,
    "resname": "ILE",
    "sasa": 0.0,
    "partial_charge_B": -0.06000000000000002,
    "F_metal": 0.0,
    "F_P": 0.0,
    "F_hal": 0.0,
    "total_density": 91874.1484375,
    "centroid": [
      1.0337250232696533,
      -4.065181255340576,
      -6.306170463562012
    ],
    "dipole_rho": [
      1940.8487548828125,
      -2607.526611328125,
      -4333.7294921875
    ],
    "curv_rho": 250013776.0,
    "curv_rho_failed": false,
    "gpu_density_B_requested": "vector",
    "gpu_density_B_effective": "vector",
    "gpu_density_B_fallback_from_vector": false,
    "gpu_density_A_requested": null,
    "gpu_density_A_effective": null,
    "gpu_density_A_fallback_from_vector": false,
    "xtb_A_used": false,
    "xtb_A_success": false,
    "xtb_charge_length_mismatch": false
  },
  "F:251": {
    "id": "F:251",
    "chain": "F",
    "resseq": 251,
    "resname": "ALA",
    "sasa": 0.0,
    "partial_charge_B": -0.06000000000000002,
    "F_metal": 0.0,
    "F_P": 0.0,
    "F_hal": 0.0,
    "total_density": 85886.4375,
    "centroid": [
      0.881086528301239,
      -3.8048205375671387,
      -6.475471019744873
    ],
    "dipole_rho": [
      -59.546024322509766,
      -16959.17578125,
      -9864.177734375
    ],
    "curv_rho": 245645632.0,
    "curv_rho_failed": false,
    "gpu_density_B_requested": "vector",
    "gpu_density_B_effective": "vector",
    "gpu_density_B_fallback_from_vector": false,
    "gpu_density_A_requested": null,
    "gpu_density_A_effective": null,
    "gpu_density_A_fallback_from_vector": false,
    "xtb_A_used": false,
    "xtb_A_success": false,
    "xtb_charge_length_mismatch": false
  },
  "F:252": {
    "id": "F:252",
    "chain": "F",
    "resseq": 252,
    "resname": "GLU",
    "sasa": 0.0,
    "partial_charge_B": -0.54,
    "F_metal": 0.0,
    "F_P": 0.0,
    "F_hal": 0.0,
    "total_density": 87985.84375,
    "centroid": [
      1.0141277313232422,
      -3.464709520339966,
      -6.290004730224609
    ],
    "dipole_rho": [
      1120.8304443359375,
      -27482.6796875,
      -11344.71484375
    ],
    "curv_rho": 250951136.0,
    "curv_rho_failed": false,
    "gpu_density_B_requested": "vector",
    "gpu_density_B_effective": "vector",
    "gpu_density_B_fallback_from_vector": false,
    "gpu_density_A_requested": null,
    "gpu_density_A_effective": null,
    "gpu_density_A_fallback_from_vector": false,
    "xtb_A_used": false,
    "xtb_A_success": false,
    "xtb_charge_length_mismatch": false
  },
  "F:253": {
    "id": "F:253",
    "chain": "F",
    "resseq": 253,
    "resname": "ASP",
    "sasa": 0.0,
    "partial_charge_B": -0.54,
    "F_metal": 0.0,
    "F_P": 0.0,
    "F_hal": 0.0,
    "total_density": 82145.7734375,
    "centroid": [
      0.5175711512565613,
      -3.525895833969116,
      -6.428234100341797
    ],
    "dipole_rho": [
      995.7003784179688,
      -26594.337890625,
      -13965.587890625
    ],
    "curv_rho": 235700048.0,
    "curv_rho_failed": false,
    "gpu_density_B_requested": "vector",
    "gpu_density_B_effective": "vector",
    "gpu_density_B_fallback_from_vector": false,
    "gpu_density_A_requested": null,
    "gpu_density_A_effective": null,
    "gpu_density_A_fallback_from_vector": false,
    "xtb_A_used": false,
    "xtb_A_success": false,
    "xtb_charge_length_mismatch": false
  },
  "F:254": {
    "id": "F:254",
    "chain": "F",
    "resseq": 254,
    "resname": "VAL",
    "sasa": 0.0,
    "partial_charge_B": -0.06000000000000002,
    "F_metal": 0.0,
    "F_P": 0.0,
    "F_hal": 0.0,
    "total_density": 84836.1875,
    "centroid": [
      0.28594663739204407,
      -3.661710500717163,
      -6.590092182159424
    ],
    "dipole_rho": [
      -237.2220916748047,
      -18965.412109375,
      -5948.841796875
    ],
    "curv_rho": 240146240.0,
    "curv_rho_failed": false,
    "gpu_density_B_requested": "vector",
    "gpu_density_B_effective": "vector",
    "gpu_density_B_fallback_from_vector": false,
    "gpu_density_A_requested": null,
    "gpu_density_A_effective": null,
    "gpu_density_A_fallback_from_vector": false,
    "xtb_A_used": false,
    "xtb_A_success": false,
    "xtb_charge_length_mismatch": false
  },
  "F:255": {
    "id": "F:255",
    "chain": "F",
    "resseq": 255,
    "resname": "GLU",
    "sasa": 0.4098881483078003,
    "partial_charge_B": -1.3415998646366756,
    "F_metal": 0.0,
    "F_P": 0.0,
    "F_hal": 0.0,
    "total_density": 83601.734375,
    "centroid": [
      0.06090516969561577,
      -3.400951862335205,
      -6.785120010375977
    ],
    "dipole_rho": [
      -1143.054443359375,
      -34366.47265625,
      -16114.5625
    ],
    "curv_rho": 232681856.0,
    "curv_rho_failed": false,
    "gpu_density_B_requested": "vector",
    "gpu_density_B_effective": "vector",
    "gpu_density_B_fallback_from_vector": false,
    "gpu_density_A_requested": null,
    "gpu_density_A_effective": null,
    "gpu_density_A_fallback_from_vector": false,
    "xtb_A_used": false,
    "xtb_A_success": false,
    "xtb_charge_length_mismatch": false
  },
  "F:256": {
    "id": "F:256",
    "chain": "F",
    "resseq": 256,
    "resname": "GLY",
    "sasa": 0.0,
    "partial_charge_B": -0.06000000000000002,
    "F_metal": 0.0,
    "F_P": 0.0,
    "F_hal": 0.0,
    "total_density": 82174.2421875,
    "centroid": [
      -0.2838478982448578,
      -3.425391912460327,
      -6.9796342849731445
    ],
    "dipole_rho": [
      -5628.76220703125,
      -27221.595703125,
      -7758.0615234375
    ],
    "curv_rho": 227533328.0,
    "curv_rho_failed": false,
    "gpu_density_B_requested": "vector",
    "gpu_density_B_effective": "vector",
    "gpu_density_B_fallback_from_vector": false,
    "gpu_density_A_requested": null,
    "gpu_density_A_effective": null,
    "gpu_density_A_fallback_from_vector": false,
    "xtb_A_used": false,
    "xtb_A_success": false,
    "xtb_charge_length_mismatch": false
  },
  "F:257": {
    "id": "F:257",
    "chain": "F",
    "resseq": 257,
    "resname": "GLU",
    "sasa": 0.0,
    "partial_charge_B": -0.54,
    "F_metal": 0.0,
    "F_P": 0.0,
    "F_hal": 0.0,
    "total_density": 85967.1484375,
    "centroid": [
      -0.16019853949546814,
      -3.3458633422851562,
      -7.37196683883667
    ],
    "dipole_rho": [
      -480.3341979980469,
      -19495.150390625,
      -3376.57177734375
    ],
    "curv_rho": 231117904.0,
    "curv_rho_failed": false,
    "gpu_density_B_requested": "vector",
    "gpu_density_B_effective": "vector",
    "gpu_density_B_fallback_from_vector": false,
    "gpu_density_A_requested": null,
    "gpu_density_A_effective": null,
    "gpu_density_A_fallback_from_vector": false,
    "xtb_A_used": false,
    "xtb_A_success": false,
    "xtb_charge_length_mismatch": false
  },
  "F:258": {
    "id": "F:258",
    "chain": "F",
    "resseq": 258,
    "resname": "ALA",
    "sasa": 0.0,
    "partial_charge_B": -0.06000000000000002,
    "F_metal": 0.0,
    "F_P": 0.0,
    "F_hal": 0.0,
    "total_density": 84769.046875,
    "centroid": [
      0.018254617229104042,
      -3.669349193572998,
      -7.065046310424805
    ],
    "dipole_rho": [
      -821.0203247070312,
      -19799.43359375,
      2549.361083984375
    ],
    "curv_rho": 232229712.0,
    "curv_rho_failed": false,
    "gpu_density_B_requested": "vector",
    "gpu_density_B_effective": "vector",
    "gpu_density_B_fallback_from_vector": false,
    "gpu_density_A_requested": null,
    "gpu_density_A_effective": null,
    "gpu_density_A_fallback_from_vector": false,
    "xtb_A_used": false,
    "xtb_A_success": false,
    "xtb_charge_length_mismatch": false
  },
  "F:259": {
    "id": "F:259",
    "chain": "F",
    "resseq": 259,
    "resname": "LEU",
    "sasa": 0.0,
    "partial_charge_B": -0.06000000000000002,
    "F_metal": 0.0,
    "F_P": 0.0,
    "F_hal": 0.0,
    "total_density": 91611.9375,
    "centroid": [
      -0.23424936830997467,
      -3.75107479095459,
      -6.788997173309326
    ],
    "dipole_rho": [
      -3562.50146484375,
      -17093.611328125,
      -5669.4091796875
    ],
    "curv_rho": 242509840.0,
    "curv_rho_failed": false,
    "gpu_density_B_requested": "vector",
    "gpu_density_B_effective": "vector",
    "gpu_density_B_fallback_from_vector": false,
    "gpu_density_A_requested": null,
    "gpu_density_A_effective": null,
    "gpu_density_A_fallback_from_vector": false,
    "xtb_A_used": false,
    "xtb_A_success": false,
    "xtb_charge_length_mismatch": false
  },
  "F:260": {
    "id": "F:260",
    "chain": "F",
    "resseq": 260,
    "resname": "ALA",
    "sasa": 0.0,
    "partial_charge_B": -0.06000000000000002,
    "F_metal": 0.0,
    "F_P": 0.0,
    "F_hal": 0.0,
    "total_density": 85939.6484375,
    "centroid": [
      -0.47876548767089844,
      -3.757359743118286,
      -7.032429218292236
    ],
    "dipole_rho": [
      -1954.7427978515625,
      -13684.9560546875,
      2745.72998046875
    ],
    "curv_rho": 231286112.0,
    "curv_rho_failed": false,
    "gpu_density_B_requested": "vector",
    "gpu_density_B_effective": "vector",
    "gpu_density_B_fallback_from_vector": false,
    "gpu_density_A_requested": null,
    "gpu_density_A_effective": null,
    "gpu_density_A_fallback_from_vector": false,
    "xtb_A_used": false,
    "xtb_A_success": false,
    "xtb_charge_length_mismatch": false
  },
  "F:261": {
    "id": "F:261",
    "chain": "F",
    "resseq": 261,
    "resname": "THR",
    "sasa": 0.0,
    "partial_charge_B": -0.3,
    "F_metal": 0.0,
    "F_P": 0.0,
    "F_hal": 0.0,
    "total_density": 81424.625,
    "centroid": [
      -0.25695469975471497,
      -3.774134397506714,
      -7.284012794494629
    ],
    "dipole_rho": [
      571.335205078125,
      -2945.714599609375,
      5939.46142578125
    ],
    "curv_rho": 218161536.0,
    "curv_rho_failed": false,
    "gpu_density_B_requested": "vector",
    "gpu_density_B_effective": "vector",
    "gpu_density_B_fallback_from_vector": false,
    "gpu_density_A_requested": null,
    "gpu_density_A_effective": null,
    "gpu_density_A_fallback_from_vector": false,
    "xtb_A_used": false,
    "xtb_A_success": false,
    "xtb_charge_length_mismatch": false
  },
  "F:262": {
    "id": "F:262",
    "chain": "F",
    "resseq": 262,
    "resname": "LEU",
    "sasa": 0.0,
    "partial_charge_B": -0.06000000000000002,
    "F_metal": 0.0,
    "F_P": 0.0,
    "F_hal": 0.0,
    "total_density": 89358.015625,
    "centroid": [
      -0.01872856728732586,
      -3.974946975708008,
      -6.965391159057617
    ],
    "dipole_rho": [
      368.2871398925781,
      477.2216796875,
      9575.4921875
    ],
    "curv_rho": 234692000.0,
    "curv_rho_failed": false,
    "gpu_density_B_requested": "vector",
    "gpu_density_B_effective": "vector",
    "gpu_density_B_fallback_from_vector": false,
    "gpu_density_A_requested": null,
    "gpu_density_A_effective": null,
    "gpu_density_A_fallback_from_vector": false,
    "xtb_A_used": false,
    "xtb_A_success": false,
    "xtb_charge_length_mismatch": false
  },
  "F:263": {
    "id": "F:263",
    "chain": "F",
    "resseq": 263,
    "resname": "VAL",
    "sasa": 0.0,
    "partial_charge_B": -0.06000000000000002,
    "F_metal": 0.0,
    "F_P": 0.0,
    "F_hal": 0.0,
    "total_density": 87064.7578125,
    "centroid": [
      -0.47853395342826843,
      -4.019131183624268,
      -6.805580139160156
    ],
    "dipole_rho": [
      635.104248046875,
      2823.149169921875,
      6223.06298828125
    ],
    "curv_rho": 232978176.0,
    "curv_rho_failed": false,
    "gpu_density_B_requested": "vector",
    "gpu_density_B_effective": "vector",
    "gpu_density_B_fallback_from_vector": false,
    "gpu_density_A_requested": null,
    "gpu_density_A_effective": null,
    "gpu_density_A_fallback_from_vector": false,
    "xtb_A_used": false,
    "xtb_A_success": false,
    "xtb_charge_length_mismatch": false
  },
  "F:264": {
    "id": "F:264",
    "chain": "F",
    "resseq": 264,
    "resname": "VAL",
    "sasa": 0.0,
    "partial_charge_B": -0.06000000000000002,
    "F_metal": 0.0,
    "F_P": 0.0,
    "F_hal": 0.0,
    "total_density": 82755.5390625,
    "centroid": [
      -0.6185227036476135,
      -3.9387941360473633,
      -7.140512943267822
    ],
    "dipole_rho": [
      4321.50390625,
      12491.8369140625,
      12054.0869140625
    ],
    "curv_rho": 221165568.0,
    "curv_rho_failed": false,
    "gpu_density_B_requested": "vector",
    "gpu_density_B_effective": "vector",
    "gpu_density_B_fallback_from_vector": false,
    "gpu_density_A_requested": null,
    "gpu_density_A_effective": null,
    "gpu_density_A_fallback_from_vector": false,
    "xtb_A_used": false,
    "xtb_A_success": false,
    "xtb_charge_length_mismatch": false
  },
  "F:265": {
    "id": "F:265",
    "chain": "F",
    "resseq": 265,
    "resname": "ASN",
    "sasa": 0.0,
    "partial_charge_B": -0.12,
    "F_metal": 0.0,
    "F_P": 0.0,
    "F_hal": 0.0,
    "total_density": 73968.96875,
    "centroid": [
      -0.2588334083557129,
      -4.12598180770874,
      -7.31102991104126
    ],
    "dipole_rho": [
      6025.072265625,
      13758.6416015625,
      11555.423828125
    ],
    "curv_rho": 195624608.0,
    "curv_rho_failed": false,
    "gpu_density_B_requested": "vector",
    "gpu_density_B_effective": "vector",
    "gpu_density_B_fallback_from_vector": false,
    "gpu_density_A_requested": null,
    "gpu_density_A_effective": null,
    "gpu_density_A_fallback_from_vector": false,
    "xtb_A_used": false,
    "xtb_A_success": false,
    "xtb_charge_length_mismatch": false
  },
  "F:266": {
    "id": "F:266",
    "chain": "F",
    "resseq": 266,
    "resname": "THR",
    "sasa": 0.0,
    "partial_charge_B": -0.3,
    "F_metal": 0.0,
    "F_P": 0.0,
    "F_hal": 0.0,
    "total_density": 77709.9453125,
    "centroid": [
      -0.375365674495697,
      -4.316522598266602,
      -6.893139839172363
    ],
    "dipole_rho": [
      2531.56494140625,
      19525.638671875,
      10668.7080078125
    ],
    "curv_rho": 211310320.0,
    "curv_rho_failed": false,
    "gpu_density_B_requested": "vector",
    "gpu_density_B_effective": "vector",
    "gpu_density_B_fallback_from_vector": false,
    "gpu_density_A_requested": null,
    "gpu_density_A_effective": null,
    "gpu_density_A_fallback_from_vector": false,
    "xtb_A_used": false,
    "xtb_A_success": false,
    "xtb_charge_length_mismatch": false
  },
  "F:267": {
    "id": "F:267",
    "chain": "F",
    "resseq": 267,
    "resname": "MET",
    "sasa": 0.0,
    "partial_charge_B": -0.21000000000000002,
    "F_metal": 0.0,
    "F_P": 0.0,
    "F_hal": 0.0,
    "total_density": 79768.5390625,
    "centroid": [
      -0.8436104655265808,
      -4.187066555023193,
      -6.799507141113281
    ],
    "dipole_rho": [
      4134.169921875,
      20492.19921875,
      14717.765625
    ],
    "curv_rho": 218429104.0,
    "curv_rho_failed": false,
    "gpu_density_B_requested": "vector",
    "gpu_density_B_effective": "vector",
    "gpu_density_B_fallback_from_vector": false,
    "gpu_density_A_requested": null,
    "gpu_density_A_effective": null,
    "gpu_density_A_fallback_from_vector": false,
    "xtb_A_used": false,
    "xtb_A_success": false,
    "xtb_charge_length_mismatch": false
  },
  "F:268": {
    "id": "F:268",
    "chain": "F",
    "resseq": 268,
    "resname": "ARG",
    "sasa": 0.0630597174167633,
    "partial_charge_B": 0.1474051245736139,
    "F_metal": 0.0,
    "F_P": 0.0,
    "F_hal": 0.0,
    "total_density": 73996.1328125,
    "centroid": [
      -0.8633794784545898,
      -4.089225769042969,
      -7.332607269287109
    ],
    "dipole_rho": [
      5071.90380859375,
      31810.7265625,
      14471.56640625
    ],
    "curv_rho": 201488320.0,
    "curv_rho_failed": false,
    "gpu_density_B_requested": "vector",
    "gpu_density_B_effective": "vector",
    "gpu_density_B_fallback_from_vector": false,
    "gpu_density_A_requested": null,
    "gpu_density_A_effective": null,
    "gpu_density_A_fallback_from_vector": false,
    "xtb_A_used": false,
    "xtb_A_success": false,
    "xtb_charge_length_mismatch": false
  },
  "F:269": {
    "id": "F:269",
    "chain": "F",
    "resseq": 269,
    "resname": "GLY",
    "sasa": 1.6094940900802612,
    "partial_charge_B": -0.15000000000000005,
    "F_metal": 0.0,
    "F_P": 0.0,
    "F_hal": 0.0,
    "total_density": 58493.92578125,
    "centroid": [
      -0.5415428280830383,
      -4.511709690093994,
      -7.204859256744385
    ],
    "dipole_rho": [
      2752.56298828125,
      23313.654296875,
      14381.6826171875
    ],
    "curv_rho": 161987168.0,
    "curv_rho_failed": false,
    "gpu_density_B_requested": "vector",
    "gpu_density_B_effective": "vector",
    "gpu_density_B_fallback_from_vector": false,
    "gpu_density_A_requested": null,
    "gpu_density_A_effective": null,
    "gpu_density_A_fallback_from_vector": false,
    "xtb_A_used": false,
    "xtb_A_success": false,
    "xtb_charge_length_mismatch": false
  },
  "F:270": {
    "id": "F:270",
    "chain": "F",
    "resseq": 270,
    "resname": "ILE",
    "sasa": 0.22585824131965637,
    "partial_charge_B": -0.1090778700960142,
    "F_metal": 0.0,
    "F_P": 0.0,
    "F_hal": 0.0,
    "total_density": 64643.2421875,
    "centroid": [
      -0.26324543356895447,
      -4.3587870597839355,
      -7.419053554534912
    ],
    "dipole_rho": [
      7390.630859375,
      23506.755859375,
      17017.083984375
    ],
    "curv_rho": 174240992.0,
    "curv_rho_failed": false,
    "gpu_density_B_requested": "vector",
    "gpu_density_B_effective": "vector",
    "gpu_density_B_fallback_from_vector": false,
    "gpu_density_A_requested": null,
    "gpu_density_A_effective": null,
    "gpu_density_A_fallback_from_vector": false,
    "xtb_A_used": false,
    "xtb_A_success": false,
    "xtb_charge_length_mismatch": false
  },
  "F:271": {
    "id": "F:271",
    "chain": "F",
    "resseq": 271,
    "resname": "VAL",
    "sasa": 0.0,
    "partial_charge_B": -0.06000000000000002,
    "F_metal": 0.0,
    "F_P": 0.0,
    "F_hal": 0.0,
    "total_density": 67944.4765625,
    "centroid": [
      -0.019649891182780266,
      -4.387073993682861,
      -7.242054462432861
    ],
    "dipole_rho": [
      1600.1005859375,
      23705.623046875,
      11363.37890625
    ],
    "curv_rho": 185289936.0,
    "curv_rho_failed": false,
    "gpu_density_B_requested": "vector",
    "gpu_density_B_effective": "vector",
    "gpu_density_B_fallback_from_vector": false,
    "gpu_density_A_requested": null,
    "gpu_density_A_effective": null,
    "gpu_density_A_fallback_from_vector": false,
    "xtb_A_used": false,
    "xtb_A_success": false,
    "xtb_charge_length_mismatch": false
  },
  "F:272": {
    "id": "F:272",
    "chain": "F",
    "resseq": 272,
    "resname": "LYS",
    "sasa": 0.0,
    "partial_charge_B": 0.11999999999999997,
    "F_metal": 0.0,
    "F_P": 0.0,
    "F_hal": 0.0,
    "total_density": 73412.859375,
    "centroid": [
      0.11809563636779785,
      -4.624070167541504,
      -6.781032562255859
    ],
    "dipole_rho": [
      8176.2421875,
      29059.81640625,
      10715.92578125
    ],
    "curv_rho": 198172160.0,
    "curv_rho_failed": false,
    "gpu_density_B_requested": "vector",
    "gpu_density_B_effective": "vector",
    "gpu_density_B_fallback_from_vector": false,
    "gpu_density_A_requested": null,
    "gpu_density_A_effective": null,
    "gpu_density_A_fallback_from_vector": false,
    "xtb_A_used": false,
    "xtb_A_success": false,
    "xtb_charge_length_mismatch": false
  },
  "F:273": {
    "id": "F:273",
    "chain": "F",
    "resseq": 273,
    "resname": "VAL",
    "sasa": 0.0,
    "partial_charge_B": -0.06000000000000002,
    "F_metal": 0.0,
    "F_P": 0.0,
    "F_hal": 0.0,
    "total_density": 79030.3671875,
    "centroid": [
      0.1468563824892044,
      -4.318098545074463,
      -6.931191921234131
    ],
    "dipole_rho": [
      1783.763671875,
      12306.23828125,
      2738.507080078125
    ],
    "curv_rho": 213325152.0,
    "curv_rho_failed": false,
    "gpu_density_B_requested": "vector",
    "gpu_density_B_effective": "vector",
    "gpu_density_B_fallback_from_vector": false,
    "gpu_density_A_requested": null,
    "gpu_density_A_effective": null,
    "gpu_density_A_fallback_from_vector": false,
    "xtb_A_used": false,
    "xtb_A_success": false,
    "xtb_charge_length_mismatch": false
  },
  "F:274": {
    "id": "F:274",
    "chain": "F",
    "resseq": 274,
    "resname": "ALA",
    "sasa": 0.0,
    "partial_charge_B": -0.06000000000000002,
    "F_metal": 0.0,
    "F_P": 0.0,
    "F_hal": 0.0,
    "total_density": 85466.5625,
    "centroid": [
      0.2863047420978546,
      -4.2766804695129395,
      -6.610173225402832
    ],
    "dipole_rho": [
      1152.4964599609375,
      7893.6201171875,
      -2864.291748046875
    ],
    "curv_rho": 227661792.0,
    "curv_rho_failed": false,
    "gpu_density_B_requested": "vector",
    "gpu_density_B_effective": "vector",
    "gpu_density_B_fallback_from_vector": false,
    "gpu_density_A_requested": null,
    "gpu_density_A_effective": null,
    "gpu_density_A_fallback_from_vector": false,
    "xtb_A_used": false,
    "xtb_A_success": false,
    "xtb_charge_length_mismatch": false
  },
  "F:275": {
    "id": "F:275",
    "chain": "F",
    "resseq": 275,
    "resname": "ALA",
    "sasa": 0.0,
    "partial_charge_B": -0.06000000000000002,
    "F_metal": 0.0,
    "F_P": 0.0,
    "F_hal": 0.0,
    "total_density": 88596.9296875,
    "centroid": [
      0.2775680422782898,
      -4.118168830871582,
      -6.486380100250244
    ],
    "dipole_rho": [
      -389.1141662597656,
      -6877.6875,
      -9020.9677734375
    ],
    "curv_rho": 237196576.0,
    "curv_rho_failed": false,
    "gpu_density_B_requested": "vector",
    "gpu_density_B_effective": "vector",
    "gpu_density_B_fallback_from_vector": false,
    "gpu_density_A_requested": null,
    "gpu_density_A_effective": null,
    "gpu_density_A_fallback_from_vector": false,
    "xtb_A_used": false,
    "xtb_A_success": false,
    "xtb_charge_length_mismatch": false
  },
  "F:276": {
    "id": "F:276",
    "chain": "F",
    "resseq": 276,
    "resname": "VAL",
    "sasa": 0.0,
    "partial_charge_B": -0.06000000000000002,
    "F_metal": 0.0,
    "F_P": 0.0,
    "F_hal": 0.0,
    "total_density": 88840.1953125,
    "centroid": [
      0.5320324301719666,
      -4.0785980224609375,
      -6.17362117767334
    ],
    "dipole_rho": [
      271.9441223144531,
      -7335.5048828125,
      -8052.1025390625
    ],
    "curv_rho": 249111936.0,
    "curv_rho_failed": false,
    "gpu_density_B_requested": "vector",
    "gpu_density_B_effective": "vector",
    "gpu_density_B_fallback_from_vector": false,
    "gpu_density_A_requested": null,
    "gpu_density_A_effective": null,
    "gpu_density_A_fallback_from_vector": false,
    "xtb_A_used": false,
    "xtb_A_success": false,
    "xtb_charge_length_mismatch": false
  },
  "F:277": {
    "id": "F:277",
    "chain": "F",
    "resseq": 277,
    "resname": "LYS",
    "sasa": 0.18991124629974365,
    "partial_charge_B": 0.20253353449679773,
    "F_metal": 0.0,
    "F_P": 0.0,
    "F_hal": 0.0,
    "total_density": 88452.6015625,
    "centroid": [
      0.5492590665817261,
      -3.774641752243042,
      -6.001660346984863
    ],
    "dipole_rho": [
      2335.4599609375,
      -25195.95703125,
      -12773.935546875
    ],
    "curv_rho": 247712608.0,
    "curv_rho_failed": false,
    "gpu_density_B_requested": "vector",
    "gpu_density_B_effective": "vector",
    "gpu_density_B_fallback_from_vector": false,
    "gpu_density_A_requested": null,
    "gpu_density_A_effective": null,
    "gpu_density_A_fallback_from_vector": false,
    "xtb_A_used": false,
    "xtb_A_success": false,
    "xtb_charge_length_mismatch": false
  },
  "F:278": {
    "id": "F:278",
    "chain": "F",
    "resseq": 278,
    "resname": "ALA",
    "sasa": 0.0,
    "partial_charge_B": -0.06000000000000002,
    "F_metal": 0.0,
    "F_P": 0.0,
    "F_hal": 0.0,
    "total_density": 86406.2734375,
    "centroid": [
      0.9544674754142761,
      -3.8105852603912354,
      -6.018385887145996
    ],
    "dipole_rho": [
      -3370.94140625,
      -16885.96484375,
      -14618.7158203125
    ],
    "curv_rho": 245342656.0,
    "curv_rho_failed": false,
    "gpu_density_B_requested": "vector",
    "gpu_density_B_effective": "vector",
    "gpu_density_B_fallback_from_vector": false,
    "gpu_density_A_requested": null,
    "gpu_density_A_effective": null,
    "gpu_density_A_fallback_from_vector": false,
    "xtb_A_used": false,
    "xtb_A_success": false,
    "xtb_charge_length_mismatch": false
  },
  "F:279": {
    "id": "F:279",
    "chain": "F",
    "resseq": 279,
    "resname": "PRO",
    "sasa": 0.0,
    "partial_charge_B": -0.06000000000000002,
    "F_metal": 0.0,
    "F_P": 0.0,
    "F_hal": 0.0,
    "total_density": 87713.09375,
    "centroid": [
      1.1587141752243042,
      -3.9223995208740234,
      -5.731460094451904
    ],
    "dipole_rho": [
      2953.423095703125,
      -18632.748046875,
      -17554.1328125
    ],
    "curv_rho": 246280880.0,
    "curv_rho_failed": false,
    "gpu_density_B_requested": "vector",
    "gpu_density_B_effective": "vector",
    "gpu_density_B_fallback_from_vector": false,
    "gpu_density_A_requested": null,
    "gpu_density_A_effective": null,
    "gpu_density_A_fallback_from_vector": false,
    "xtb_A_used": false,
    "xtb_A_success": false,
    "xtb_charge_length_mismatch": false
  },
  "F:280": {
    "id": "F:280",
    "chain": "F",
    "resseq": 280,
    "resname": "GLY",
    "sasa": 0.0,
    "partial_charge_B": -0.06000000000000002,
    "F_metal": 0.0,
    "F_P": 0.0,
    "F_hal": 0.0,
    "total_density": 76128.671875,
    "centroid": [
      1.1916987895965576,
      -3.693472146987915,
      -5.530402660369873
    ],
    "dipole_rho": [
      5513.5341796875,
      -27653.53515625,
      -13132.4169921875
    ],
    "curv_rho": 224380736.0,
    "curv_rho_failed": false,
    "gpu_density_B_requested": "vector",
    "gpu_density_B_effective": "vector",
    "gpu_density_B_fallback_from_vector": false,
    "gpu_density_A_requested": null,
    "gpu_density_A_effective": null,
    "gpu_density_A_fallback_from_vector": false,
    "xtb_A_used": false,
    "xtb_A_success": false,
    "xtb_charge_length_mismatch": false
  },
  "F:281": {
    "id": "F:281",
    "chain": "F",
    "resseq": 281,
    "resname": "PHE",
    "sasa": 2.5167059898376465,
    "partial_charge_B": -0.15000000000000005,
    "F_metal": 0.0,
    "F_P": 0.0,
    "F_hal": 0.0,
    "total_density": 76135.4765625,
    "centroid": [
      1.2996902465820312,
      -3.3661818504333496,
      -5.437509536743164
    ],
    "dipole_rho": [
      6837.6025390625,
      -31428.724609375,
      -18239.984375
    ],
    "curv_rho": 216309984.0,
    "curv_rho_failed": false,
    "gpu_density_B_requested": "vector",
    "gpu_density_B_effective": "vector",
    "gpu_density_B_fallback_from_vector": false,
    "gpu_density_A_requested": null,
    "gpu_density_A_effective": null,
    "gpu_density_A_fallback_from_vector": false,
    "xtb_A_used": false,
    "xtb_A_success": false,
    "xtb_charge_length_mismatch": false
  },
  "F:282": {
    "id": "F:282",
    "chain": "F",
    "resseq": 282,
    "resname": "GLY",
    "sasa": 0.03226546198129654,
    "partial_charge_B": -0.06701112406814862,
    "F_metal": 0.0,
    "F_P": 0.0,
    "F_hal": 0.0,
    "total_density": 69995.6171875,
    "centroid": [
      1.576477289199829,
      -3.2749860286712646,
      -5.765102386474609
    ],
    "dipole_rho": [
      6114.28466796875,
      -27507.29296875,
      -11717.4599609375
    ],
    "curv_rho": 208961296.0,
    "curv_rho_failed": false,
    "gpu_density_B_requested": "vector",
    "gpu_density_B_effective": "vector",
    "gpu_density_B_fallback_from_vector": false,
    "gpu_density_A_requested": null,
    "gpu_density_A_effective": null,
    "gpu_density_A_fallback_from_vector": false,
    "xtb_A_used": false,
    "xtb_A_success": false,
    "xtb_charge_length_mismatch": false
  },
  "F:283": {
    "id": "F:283",
    "chain": "F",
    "resseq": 283,
    "resname": "ASP",
    "sasa": 0.0,
    "partial_charge_B": -0.54,
    "F_metal": 0.0,
    "F_P": 0.0,
    "F_hal": 0.0,
    "total_density": 81174.3828125,
    "centroid": [
      1.9246751070022583,
      -3.183778762817383,
      -5.9025139808654785
    ],
    "dipole_rho": [
      4659.39697265625,
      -23651.451171875,
      -14233.9892578125
    ],
    "curv_rho": 239571664.0,
    "curv_rho_failed": false,
    "gpu_density_B_requested": "vector",
    "gpu_density_B_effective": "vector",
    "gpu_density_B_fallback_from_vector": false,
    "gpu_density_A_requested": null,
    "gpu_density_A_effective": null,
    "gpu_density_A_fallback_from_vector": false,
    "xtb_A_used": false,
    "xtb_A_success": false,
    "xtb_charge_length_mismatch": false
  },
  "F:284": {
    "id": "F:284",
    "chain": "F",
    "resseq": 284,
    "resname": "ARG",
    "sasa": 0.0,
    "partial_charge_B": 0.11999999999999997,
    "F_metal": 0.0,
    "F_P": 0.0,
    "F_hal": 0.0,
    "total_density": 90618.1796875,
    "centroid": [
      1.7487066984176636,
      -3.559340238571167,
      -5.311893463134766
    ],
    "dipole_rho": [
      5686.40234375,
      -25366.677734375,
      -7016.26806640625
    ],
    "curv_rho": 256370848.0,
    "curv_rho_failed": false,
    "gpu_density_B_requested": "vector",
    "gpu_density_B_effective": "vector",
    "gpu_density_B_fallback_from_vector": false,
    "gpu_density_A_requested": null,
    "gpu_density_A_effective": null,
    "gpu_density_A_fallback_from_vector": false,
    "xtb_A_used": false,
    "xtb_A_success": false,
    "xtb_charge_length_mismatch": false
  },
  "F:285": {
    "id": "F:285",
    "chain": "F",
    "resseq": 285,
    "resname": "ARG",
    "sasa": 0.0,
    "partial_charge_B": 0.11999999999999997,
    "F_metal": 0.0,
    "F_P": 0.0,
    "F_hal": 0.0,
    "total_density": 88247.1171875,
    "centroid": [
      1.4202953577041626,
      -3.5870933532714844,
      -5.905338287353516
    ],
    "dipole_rho": [
      2375.392822265625,
      -23505.513671875,
      -13411.11328125
    ],
    "curv_rho": 253248928.0,
    "curv_rho_failed": false,
    "gpu_density_B_requested": "vector",
    "gpu_density_B_effective": "vector",
    "gpu_density_B_fallback_from_vector": false,
    "gpu_density_A_requested": null,
    "gpu_density_A_effective": null,
    "gpu_density_A_fallback_from_vector": false,
    "xtb_A_used": false,
    "xtb_A_success": false,
    "xtb_charge_length_mismatch": false
  },
  "F:286": {
    "id": "F:286",
    "chain": "F",
    "resseq": 286,
    "resname": "LYS",
    "sasa": 0.0,
    "partial_charge_B": 0.11999999999999997,
    "F_metal": 0.0,
    "F_P": 0.0,
    "F_hal": 0.0,
    "total_density": 96146.34375,
    "centroid": [
      1.857132911682129,
      -3.401437997817993,
      -6.139851093292236
    ],
    "dipole_rho": [
      460.4241943359375,
      -13933.099609375,
      -13284.861328125
    ],
    "curv_rho": 267960160.0,
    "curv_rho_failed": false,
    "gpu_density_B_requested": "vector",
    "gpu_density_B_effective": "vector",
    "gpu_density_B_fallback_from_vector": false,
    "gpu_density_A_requested": null,
    "gpu_density_A_effective": null,
    "gpu_density_A_fallback_from_vector": false,
    "xtb_A_used": false,
    "xtb_A_success": false,
    "xtb_charge_length_mismatch": false
  },
  "F:287": {
    "id": "F:287",
    "chain": "F",
    "resseq": 287,
    "resname": "ALA",
    "sasa": 0.0,
    "partial_charge_B": -0.06000000000000002,
    "F_metal": 0.0,
    "F_P": 0.0,
    "F_hal": 0.0,
    "total_density": 85842.109375,
    "centroid": [
      1.9938117265701294,
      -3.7439522743225098,
      -5.73915433883667
    ],
    "dipole_rho": [
      -2960.5390625,
      -12315.943359375,
      -8921.962890625
    ],
    "curv_rho": 244525264.0,
    "curv_rho_failed": false,
    "gpu_density_B_requested": "vector",
    "gpu_density_B_effective": "vector",
    "gpu_density_B_fallback_from_vector": false,
    "gpu_density_A_requested": null,
    "gpu_density_A_effective": null,
    "gpu_density_A_fallback_from_vector": false,
    "xtb_A_used": false,
    "xtb_A_success": false,
    "xtb_charge_length_mismatch": false
  },
  "F:288": {
    "id": "F:288",
    "chain": "F",
    "resseq": 288,
    "resname": "MET",
    "sasa": 0.0,
    "partial_charge_B": -0.21000000000000002,
    "F_metal": 0.0,
    "F_P": 0.0,
    "F_hal": 0.0,
    "total_density": 87451.59375,
    "centroid": [
      1.7120282649993896,
      -3.8876700401306152,
      -5.595455169677734
    ],
    "dipole_rho": [
      1222.4024658203125,
      -7650.48193359375,
      -9154.3662109375
    ],
    "curv_rho": 244703168.0,
    "curv_rho_failed": false,
    "gpu_density_B_requested": "vector",
    "gpu_density_B_effective": "vector",
    "gpu_density_B_fallback_from_vector": false,
    "gpu_density_A_requested": null,
    "gpu_density_A_effective": null,
    "gpu_density_A_fallback_from_vector": false,
    "xtb_A_used": false,
    "xtb_A_success": false,
    "xtb_charge_length_mismatch": false
  },
  "F:289": {
    "id": "F:289",
    "chain": "F",
    "resseq": 289,
    "resname": "LEU",
    "sasa": 0.0,
    "partial_charge_B": -0.06000000000000002,
    "F_metal": 0.0,
    "F_P": 0.0,
    "F_hal": 0.0,
    "total_density": 91394.9296875,
    "centroid": [
      1.5180902481079102,
      -3.902498960494995,
      -6.110265731811523
    ],
    "dipole_rho": [
      -9750.4462890625,
      -4974.07275390625,
      -6801.15478515625
    ],
    "curv_rho": 254105504.0,
    "curv_rho_failed": false,
    "gpu_density_B_requested": "vector",
    "gpu_density_B_effective": "vector",
    "gpu_density_B_fallback_from_vector": false,
    "gpu_density_A_requested": null,
    "gpu_density_A_effective": null,
    "gpu_density_A_fallback_from_vector": false,
    "xtb_A_used": false,
    "xtb_A_success": false,
    "xtb_charge_length_mismatch": false
  },
  "F:290": {
    "id": "F:290",
    "chain": "F",
    "resseq": 290,
    "resname": "GLN",
    "sasa": 0.0,
    "partial_charge_B": -0.12,
    "F_metal": 0.0,
    "F_P": 0.0,
    "F_hal": 0.0,
    "total_density": 86319.578125,
    "centroid": [
      2.040541410446167,
      -3.9272360801696777,
      -6.089064598083496
    ],
    "dipole_rho": [
      -11138.33984375,
      4805.84716796875,
      -491.91943359375
    ],
    "curv_rho": 241251728.0,
    "curv_rho_failed": false,
    "gpu_density_B_requested": "vector",
    "gpu_density_B_effective": "vector",
    "gpu_density_B_fallback_from_vector": false,
    "gpu_density_A_requested": null,
    "gpu_density_A_effective": null,
    "gpu_density_A_fallback_from_vector": false,
    "xtb_A_used": false,
    "xtb_A_success": false,
    "xtb_charge_length_mismatch": false
  },
  "F:291": {
    "id": "F:291",
    "chain": "F",
    "resseq": 291,
    "resname": "ASP",
    "sasa": 0.0,
    "partial_charge_B": -0.54,
    "F_metal": 0.0,
    "F_P": 0.0,
    "F_hal": 0.0,
    "total_density": 89454.3125,
    "centroid": [
      1.8826390504837036,
      -4.216902732849121,
      -5.7766242027282715
    ],
    "dipole_rho": [
      -12505.6025390625,
      573.4542236328125,
      -7931.1650390625
    ],
    "curv_rho": 233137472.0,
    "curv_rho_failed": false,
    "gpu_density_B_requested": "vector",
    "gpu_density_B_effective": "vector",
    "gpu_density_B_fallback_from_vector": false,
    "gpu_density_A_requested": null,
    "gpu_density_A_effective": null,
    "gpu_density_A_fallback_from_vector": false,
    "xtb_A_used": false,
    "xtb_A_success": false,
    "xtb_charge_length_mismatch": false
  },
  "F:292": {
    "id": "F:292",
    "chain": "F",
    "resseq": 292,
    "resname": "ILE",
    "sasa": 0.0,
    "partial_charge_B": -0.06000000000000002,
    "F_metal": 0.0,
    "F_P": 0.0,
    "F_hal": 0.0,
    "total_density": 86905.0546875,
    "centroid": [
      1.4694184064865112,
      -4.23845911026001,
      -5.986399173736572
    ],
    "dipole_rho": [
      -13147.1455078125,
      9682.5888671875,
      -2298.540283203125
    ],
    "curv_rho": 236827936.0,
    "curv_rho_failed": false,
    "gpu_density_B_requested": "vector",
    "gpu_density_B_effective": "vector",
    "gpu_density_B_fallback_from_vector": false,
    "gpu_density_A_requested": null,
    "gpu_density_A_effective": null,
    "gpu_density_A_fallback_from_vector": false,
    "xtb_A_used": false,
    "xtb_A_success": false,
    "xtb_charge_length_mismatch": false
  },
  "F:293": {
    "id": "F:293",
    "chain": "F",
    "resseq": 293,
    "resname": "ALA",
    "sasa": 0.0,
    "partial_charge_B": -0.06000000000000002,
    "F_metal": 0.0,
    "F_P": 0.0,
    "F_hal": 0.0,
    "total_density": 80339.8203125,
    "centroid": [
      1.7410272359848022,
      -4.231934070587158,
      -6.228504180908203
    ],
    "dipole_rho": [
      -15826.3779296875,
      11371.794921875,
      3857.547607421875
    ],
    "curv_rho": 228340016.0,
    "curv_rho_failed": false,
    "gpu_density_B_requested": "vector",
    "gpu_density_B_effective": "vector",
    "gpu_density_B_fallback_from_vector": false,
    "gpu_density_A_requested": null,
    "gpu_density_A_effective": null,
    "gpu_density_A_fallback_from_vector": false,
    "xtb_A_used": false,
    "xtb_A_success": false,
    "xtb_charge_length_mismatch": false
  },
  "F:294": {
    "id": "F:294",
    "chain": "F",
    "resseq": 294,
    "resname": "THR",
    "sasa": 0.0,
    "partial_charge_B": -0.3,
    "F_metal": 0.0,
    "F_P": 0.0,
    "F_hal": 0.0,
    "total_density": 75957.6015625,
    "centroid": [
      2.028421640396118,
      -4.345477104187012,
      -6.042766571044922
    ],
    "dipole_rho": [
      -16564.669921875,
      16991.25390625,
      6223.43701171875
    ],
    "curv_rho": 213269104.0,
    "curv_rho_failed": false,
    "gpu_density_B_requested": "vector",
    "gpu_density_B_effective": "vector",
    "gpu_density_B_fallback_from_vector": false,
    "gpu_density_A_requested": null,
    "gpu_density_A_effective": null,
    "gpu_density_A_fallback_from_vector": false,
    "xtb_A_used": false,
    "xtb_A_success": false,
    "xtb_charge_length_mismatch": false
  },
  "F:295": {
    "id": "F:295",
    "chain": "F",
    "resseq": 295,
    "resname": "LEU",
    "sasa": 0.0,
    "partial_charge_B": -0.06000000000000002,
    "F_metal": 0.0,
    "F_P": 0.0,
    "F_hal": 0.0,
    "total_density": 75503.578125,
    "centroid": [
      1.656023383140564,
      -4.609756946563721,
      -5.900294780731201
    ],
    "dipole_rho": [
      -17319.703125,
      20833.724609375,
      3878.578125
    ],
    "curv_rho": 208994640.0,
    "curv_rho_failed": false,
    "gpu_density_B_requested": "vector",
    "gpu_density_B_effective": "vector",
    "gpu_density_B_fallback_from_vector": false,
    "gpu_density_A_requested": null,
    "gpu_density_A_effective": null,
    "gpu_density_A_fallback_from_vector": false,
    "xtb_A_used": false,
    "xtb_A_success": false,
    "xtb_charge_length_mismatch": false
  },
  "F:296": {
    "id": "F:296",
    "chain": "F",
    "resseq": 296,
    "resname": "THR",
    "sasa": 0.0,
    "partial_charge_B": -0.3,
    "F_metal": 0.0,
    "F_P": 0.0,
    "F_hal": 0.0,
    "total_density": 74432.3515625,
    "centroid": [
      1.5151174068450928,
      -4.521501541137695,
      -6.3010478019714355
    ],
    "dipole_rho": [
      -14839.4560546875,
      20133.80078125,
      4640.99267578125
    ],
    "curv_rho": 206898112.0,
    "curv_rho_failed": false,
    "gpu_density_B_requested": "vector",
    "gpu_density_B_effective": "vector",
    "gpu_density_B_fallback_from_vector": false,
    "gpu_density_A_requested": null,
    "gpu_density_A_effective": null,
    "gpu_density_A_fallback_from_vector": false,
    "xtb_A_used": false,
    "xtb_A_success": false,
    "xtb_charge_length_mismatch": false
  },
  "F:297": {
    "id": "F:297",
    "chain": "F",
    "resseq": 297,
    "resname": "GLY",
    "sasa": 0.0,
    "partial_charge_B": -0.06000000000000002,
    "F_metal": 0.0,
    "F_P": 0.0,
    "F_hal": 0.0,
    "total_density": 68403.71875,
    "centroid": [
      1.7393429279327393,
      -4.41750431060791,
      -6.571946620941162
    ],
    "dipole_rho": [
      -18108.65625,
      21516.087890625,
      4608.97705078125
    ],
    "curv_rho": 196977184.0,
    "curv_rho_failed": false,
    "gpu_density_B_requested": "vector",
    "gpu_density_B_effective": "vector",
    "gpu_density_B_fallback_from_vector": false,
    "gpu_density_A_requested": null,
    "gpu_density_A_effective": null,
    "gpu_density_A_fallback_from_vector": false,
    "xtb_A_used": false,
    "xtb_A_success": false,
    "xtb_charge_length_mismatch": false
  },
  "F:298": {
    "id": "F:298",
    "chain": "F",
    "resseq": 298,
    "resname": "GLY",
    "sasa": 0.0,
    "partial_charge_B": -0.06000000000000002,
    "F_metal": 0.0,
    "F_P": 0.0,
    "F_hal": 0.0,
    "total_density": 76225.6796875,
    "centroid": [
      1.7350859642028809,
      -4.247546672821045,
      -6.527819633483887
    ],
    "dipole_rho": [
      -15926.509765625,
      13126.2587890625,
      11727.7109375
    ],
    "curv_rho": 220096096.0,
    "curv_rho_failed": false,
    "gpu_density_B_requested": "vector",
    "gpu_density_B_effective": "vector",
    "gpu_density_B_fallback_from_vector": false,
    "gpu_density_A_requested": null,
    "gpu_density_A_effective": null,
    "gpu_density_A_fallback_from_vector": false,
    "xtb_A_used": false,
    "xtb_A_success": false,
    "xtb_charge_length_mismatch": false
  },
  "F:299": {
    "id": "F:299",
    "chain": "F",
    "resseq": 299,
    "resname": "THR",
    "sasa": 0.0,
    "partial_charge_B": -0.3,
    "F_metal": 0.0,
    "F_P": 0.0,
    "F_hal": 0.0,
    "total_density": 80933.9375,
    "centroid": [
      1.7269179821014404,
      -3.975804567337036,
      -6.742239952087402
    ],
    "dipole_rho": [
      -15126.263671875,
      7470.994140625,
      9741.25390625
    ],
    "curv_rho": 233364608.0,
    "curv_rho_failed": false,
    "gpu_density_B_requested": "vector",
    "gpu_density_B_effective": "vector",
    "gpu_density_B_fallback_from_vector": false,
    "gpu_density_A_requested": null,
    "gpu_density_A_effective": null,
    "gpu_density_A_fallback_from_vector": false,
    "xtb_A_used": false,
    "xtb_A_success": false,
    "xtb_charge_length_mismatch": false
  },
  "F:300": {
    "id": "F:300",
    "chain": "F",
    "resseq": 300,
    "resname": "VAL",
    "sasa": 0.0,
    "partial_charge_B": -0.06000000000000002,
    "F_metal": 0.0,
    "F_P": 0.0,
    "F_hal": 0.0,
    "total_density": 87221.546875,
    "centroid": [
      1.7836261987686157,
      -3.763798475265503,
      -6.571655750274658
    ],
    "dipole_rho": [
      -7173.55078125,
      -1487.6375732421875,
      -661.4857788085938
    ],
    "curv_rho": 249492640.0,
    "curv_rho_failed": false,
    "gpu_density_B_requested": "vector",
    "gpu_density_B_effective": "vector",
    "gpu_density_B_fallback_from_vector": false,
    "gpu_density_A_requested": null,
    "gpu_density_A_effective": null,
    "gpu_density_A_fallback_from_vector": false,
    "xtb_A_used": false,
    "xtb_A_success": false,
    "xtb_charge_length_mismatch": false
  },
  "F:301": {
    "id": "F:301",
    "chain": "F",
    "resseq": 301,
    "resname": "ILE",
    "sasa": 0.0,
    "partial_charge_B": -0.06000000000000002,
    "F_metal": 0.0,
    "F_P": 0.0,
    "F_hal": 0.0,
    "total_density": 89879.46875,
    "centroid": [
      1.611748456954956,
      -3.6312801837921143,
      -6.832197666168213
    ],
    "dipole_rho": [
      -2366.204833984375,
      -7773.9169921875,
      5640.1171875
    ],
    "curv_rho": 251532112.0,
    "curv_rho_failed": false,
    "gpu_density_B_requested": "vector",
    "gpu_density_B_effective": "vector",
    "gpu_density_B_fallback_from_vector": false,
    "gpu_density_A_requested": null,
    "gpu_density_A_effective": null,
    "gpu_density_A_fallback_from_vector": false,
    "xtb_A_used": false,
    "xtb_A_success": false,
    "xtb_charge_length_mismatch": false
  },
  "F:302": {
    "id": "F:302",
    "chain": "F",
    "resseq": 302,
    "resname": "SER",
    "sasa": 0.0,
    "partial_charge_B": -0.3,
    "F_metal": 0.0,
    "F_P": 0.0,
    "F_hal": 0.0,
    "total_density": 90349.78125,
    "centroid": [
      1.8377023935317993,
      -3.3349273204803467,
      -6.696402549743652
    ],
    "dipole_rho": [
      -657.8522338867188,
      -18016.666015625,
      -726.0426635742188
    ],
    "curv_rho": 254956480.0,
    "curv_rho_failed": false,
    "gpu_density_B_requested": "vector",
    "gpu_density_B_effective": "vector",
    "gpu_density_B_fallback_from_vector": false,
    "gpu_density_A_requested": null,
    "gpu_density_A_effective": null,
    "gpu_density_A_fallback_from_vector": false,
    "xtb_A_used": false,
    "xtb_A_success": false,
    "xtb_charge_length_mismatch": false
  },
  "F:303": {
    "id": "F:303",
    "chain": "F",
    "resseq": 303,
    "resname": "GLU",
    "sasa": 0.0,
    "partial_charge_B": -0.54,
    "F_metal": 0.0,
    "F_P": 0.0,
    "F_hal": 0.0,
    "total_density": 89294.9140625,
    "centroid": [
      1.5536876916885376,
      -3.0725526809692383,
      -7.041670799255371
    ],
    "dipole_rho": [
      8168.38623046875,
      -14878.2041015625,
      -3066.07275390625
    ],
    "curv_rho": 254712848.0,
    "curv_rho_failed": false,
    "gpu_density_B_requested": "vector",
    "gpu_density_B_effective": "vector",
    "gpu_density_B_fallback_from_vector": false,
    "gpu_density_A_requested": null,
    "gpu_density_A_effective": null,
    "gpu_density_A_fallback_from_vector": false,
    "xtb_A_used": false,
    "xtb_A_success": false,
    "xtb_charge_length_mismatch": false
  },
  "F:304": {
    "id": "F:304",
    "chain": "F",
    "resseq": 304,
    "resname": "GLU",
    "sasa": 0.0,
    "partial_charge_B": -0.54,
    "F_metal": 0.0,
    "F_P": 0.0,
    "F_hal": 0.0,
    "total_density": 85992.890625,
    "centroid": [
      1.8072925806045532,
      -2.9434783458709717,
      -6.646817684173584
    ],
    "dipole_rho": [
      8162.96533203125,
      -25495.978515625,
      -4902.1806640625
    ],
    "curv_rho": 243061744.0,
    "curv_rho_failed": false,
    "gpu_density_B_requested": "vector",
    "gpu_density_B_effective": "vector",
    "gpu_density_B_fallback_from_vector": false,
    "gpu_density_A_requested": null,
    "gpu_density_A_effective": null,
    "gpu_density_A_fallback_from_vector": false,
    "xtb_A_used": false,
    "xtb_A_success": false,
    "xtb_charge_length_mismatch": false
  },
  "F:305": {
    "id": "F:305",
    "chain": "F",
    "resseq": 305,
    "resname": "ILE",
    "sasa": 0.0,
    "partial_charge_B": -0.06000000000000002,
    "F_metal": 0.0,
    "F_P": 0.0,
    "F_hal": 0.0,
    "total_density": 87502.90625,
    "centroid": [
      2.163591146469116,
      -2.869795322418213,
      -6.906743049621582
    ],
    "dipole_rho": [
      2217.428955078125,
      -9690.541015625,
      -4062.71728515625
    ],
    "curv_rho": 249833616.0,
    "curv_rho_failed": false,
    "gpu_density_B_requested": "vector",
    "gpu_density_B_effective": "vector",
    "gpu_density_B_fallback_from_vector": false,
    "gpu_density_A_requested": null,
    "gpu_density_A_effective": null,
    "gpu_density_A_fallback_from_vector": false,
    "xtb_A_used": false,
    "xtb_A_success": false,
    "xtb_charge_length_mismatch": false
  },
  "F:306": {
    "id": "F:306",
    "chain": "F",
    "resseq": 306,
    "resname": "GLY",
    "sasa": 0.0,
    "partial_charge_B": -0.06000000000000002,
    "F_metal": 0.0,
    "F_P": 0.0,
    "F_hal": 0.0,
    "total_density": 83521.0859375,
    "centroid": [
      1.9627900123596191,
      -2.9580929279327393,
      -7.32607364654541
    ],
    "dipole_rho": [
      1168.4224853515625,
      -11932.439453125,
      -4006.76611328125
    ],
    "curv_rho": 230622816.0,
    "curv_rho_failed": false,
    "gpu_density_B_requested": "vector",
    "gpu_density_B_effective": "vector",
    "gpu_density_B_fallback_from_vector": false,
    "gpu_density_A_requested": null,
    "gpu_density_A_effective": null,
    "gpu_density_A_fallback_from_vector": false,
    "xtb_A_used": false,
    "xtb_A_success": false,
    "xtb_charge_length_mismatch": false
  },
  "F:307": {
    "id": "F:307",
    "chain": "F",
    "resseq": 307,
    "resname": "MET",
    "sasa": 0.0,
    "partial_charge_B": -0.21000000000000002,
    "F_metal": 0.0,
    "F_P": 0.0,
    "F_hal": 0.0,
    "total_density": 90651.96875,
    "centroid": [
      1.9125226736068726,
      -3.20622181892395,
      -7.056732654571533
    ],
    "dipole_rho": [
      -2578.14306640625,
      -2630.887939453125,
      6314.404296875
    ],
    "curv_rho": 252266672.0,
    "curv_rho_failed": false,
    "gpu_density_B_requested": "vector",
    "gpu_density_B_effective": "vector",
    "gpu_density_B_fallback_from_vector": false,
    "gpu_density_A_requested": null,
    "gpu_density_A_effective": null,
    "gpu_density_A_fallback_from_vector": false,
    "xtb_A_used": false,
    "xtb_A_success": false,
    "xtb_charge_length_mismatch": false
  },
  "F:308": {
    "id": "F:308",
    "chain": "F",
    "resseq": 308,
    "resname": "GLU",
    "sasa": 0.0,
    "partial_charge_B": -0.54,
    "F_metal": 0.0,
    "F_P": 0.0,
    "F_hal": 0.0,
    "total_density": 88154.9296875,
    "centroid": [
      1.6395230293273926,
      -3.1524102687835693,
      -7.621833801269531
    ],
    "dipole_rho": [
      -5542.93701171875,
      -2965.84521484375,
      6000.38232421875
    ],
    "curv_rho": 246646368.0,
    "curv_rho_failed": false,
    "gpu_density_B_requested": "vector",
    "gpu_density_B_effective": "vector",
    "gpu_density_B_fallback_from_vector": false,
    "gpu_density_A_requested": null,
    "gpu_density_A_effective": null,
    "gpu_density_A_fallback_from_vector": false,
    "xtb_A_used": false,
    "xtb_A_success": false,
    "xtb_charge_length_mismatch": false
  },
  "F:309": {
    "id": "F:309",
    "chain": "F",
    "resseq": 309,
    "resname": "LEU",
    "sasa": 0.0,
    "partial_charge_B": -0.06000000000000002,
    "F_metal": 0.0,
    "F_P": 0.0,
    "F_hal": 0.0,
    "total_density": 88641.515625,
    "centroid": [
      1.2168318033218384,
      -3.5069291591644287,
      -7.2390241622924805
    ],
    "dipole_rho": [
      -6834.78173828125,
      -3452.928955078125,
      10661.4150390625
    ],
    "curv_rho": 242424832.0,
    "curv_rho_failed": false,
    "gpu_density_B_requested": "vector",
    "gpu_density_B_effective": "vector",
    "gpu_density_B_fallback_from_vector": false,
    "gpu_density_A_requested": null,
    "gpu_density_A_effective": null,
    "gpu_density_A_fallback_from_vector": false,
    "xtb_A_used": false,
    "xtb_A_success": false,
    "xtb_charge_length_mismatch": false
  },
  "F:310": {
    "id": "F:310",
    "chain": "F",
    "resseq": 310,
    "resname": "GLU",
    "sasa": 0.0,
    "partial_charge_B": -0.54,
    "F_metal": 0.0,
    "F_P": 0.0,
    "F_hal": 0.0,
    "total_density": 85518.5234375,
    "centroid": [
      1.171895146369934,
      -3.2320077419281006,
      -7.736221790313721
    ],
    "dipole_rho": [
      -4058.7265625,
      -713.3052978515625,
      5630.005859375
    ],
    "curv_rho": 224412000.0,
    "curv_rho_failed": false,
    "gpu_density_B_requested": "vector",
    "gpu_density_B_effective": "vector",
    "gpu_density_B_fallback_from_vector": false,
    "gpu_density_A_requested": null,
    "gpu_density_A_effective": null,
    "gpu_density_A_fallback_from_vector": false,
    "xtb_A_used": false,
    "xtb_A_success": false,
    "xtb_charge_length_mismatch": false
  },
  "F:311": {
    "id": "F:311",
    "chain": "F",
    "resseq": 311,
    "resname": "LYS",
    "sasa": 0.0,
    "partial_charge_B": 0.11999999999999997,
    "F_metal": 0.0,
    "F_P": 0.0,
    "F_hal": 0.0,
    "total_density": 78844.3671875,
    "centroid": [
      1.5539827346801758,
      -3.532527446746826,
      -7.712920665740967
    ],
    "dipole_rho": [
      -11321.6748046875,
      9632.6376953125,
      14637.3603515625
    ],
    "curv_rho": 213580208.0,
    "curv_rho_failed": false,
    "gpu_density_B_requested": "vector",
    "gpu_density_B_effective": "vector",
    "gpu_density_B_fallback_from_vector": false,
    "gpu_density_A_requested": null,
    "gpu_density_A_effective": null,
    "gpu_density_A_fallback_from_vector": false,
    "xtb_A_used": false,
    "xtb_A_success": false,
    "xtb_charge_length_mismatch": false
  },
  "F:312": {
    "id": "F:312",
    "chain": "F",
    "resseq": 312,
    "resname": "ALA",
    "sasa": 0.0,
    "partial_charge_B": -0.06000000000000002,
    "F_metal": 0.0,
    "F_P": 0.0,
    "F_hal": 0.0,
    "total_density": 77756.3984375,
    "centroid": [
      1.274834156036377,
      -3.811039686203003,
      -7.479224681854248
    ],
    "dipole_rho": [
      -14085.2392578125,
      8624.791015625,
      12330.3154296875
    ],
    "curv_rho": 210427856.0,
    "curv_rho_failed": false,
    "gpu_density_B_requested": "vector",
    "gpu_density_B_effective": "vector",
    "gpu_density_B_fallback_from_vector": false,
    "gpu_density_A_requested": null,
    "gpu_density_A_effective": null,
    "gpu_density_A_fallback_from_vector": false,
    "xtb_A_used": false,
    "xtb_A_success": false,
    "xtb_charge_length_mismatch": false
  },
  "F:313": {
    "id": "F:313",
    "chain": "F",
    "resseq": 313,
    "resname": "THR",
    "sasa": 0.03226546198129654,
    "partial_charge_B": -0.335055620340743,
    "F_metal": 0.0,
    "F_P": 0.0,
    "F_hal": 0.0,
    "total_density": 67334.6328125,
    "centroid": [
      1.384904384613037,
      -4.04783296585083,
      -7.462829113006592
    ],
    "dipole_rho": [
      -13947.607421875,
      15876.2900390625,
      16566.26953125
    ],
    "curv_rho": 188998816.0,
    "curv_rho_failed": false,
    "gpu_density_B_requested": "vector",
    "gpu_density_B_effective": "vector",
    "gpu_density_B_fallback_from_vector": false,
    "gpu_density_A_requested": null,
    "gpu_density_A_effective": null,
    "gpu_density_A_fallback_from_vector": false,
    "xtb_A_used": false,
    "xtb_A_success": false,
    "xtb_charge_length_mismatch": false
  },
  "F:314": {
    "id": "F:314",
    "chain": "F",
    "resseq": 314,
    "resname": "LEU",
    "sasa": 0.0,
    "partial_charge_B": -0.06000000000000002,
    "F_metal": 0.0,
    "F_P": 0.0,
    "F_hal": 0.0,
    "total_density": 69475.421875,
    "centroid": [
      1.1514939069747925,
      -4.340845584869385,
      -7.306180477142334
    ],
    "dipole_rho": [
      -14444.3623046875,
      22631.916015625,
      20408.048828125
    ],
    "curv_rho": 183741648.0,
    "curv_rho_failed": false,
    "gpu_density_B_requested": "vector",
    "gpu_density_B_effective": "vector",
    "gpu_density_B_fallback_from_vector": false,
    "gpu_density_A_requested": null,
    "gpu_density_A_effective": null,
    "gpu_density_A_fallback_from_vector": false,
    "xtb_A_used": false,
    "xtb_A_success": false,
    "xtb_charge_length_mismatch": false
  },
  "F:315": {
    "id": "F:315",
    "chain": "F",
    "resseq": 315,
    "resname": "GLU",
    "sasa": 3.7887322902679443,
    "partial_charge_B": -1.35,
    "F_metal": 0.0,
    "F_P": 0.0,
    "F_hal": 0.0,
    "total_density": 60267.15625,
    "centroid": [
      1.6263768672943115,
      -4.347968578338623,
      -7.182897567749023
    ],
    "dipole_rho": [
      -18607.875,
      22143.40234375,
      20182.279296875
    ],
    "curv_rho": 172109200.0,
    "curv_rho_failed": false,
    "gpu_density_B_requested": "vector",
    "gpu_density_B_effective": "vector",
    "gpu_density_B_fallback_from_vector": false,
    "gpu_density_A_requested": null,
    "gpu_density_A_effective": null,
    "gpu_density_A_fallback_from_vector": false,
    "xtb_A_used": false,
    "xtb_A_success": false,
    "xtb_charge_length_mismatch": false
  },
  "F:316": {
    "id": "F:316",
    "chain": "F",
    "resseq": 316,
    "resname": "ASP",
    "sasa": 0.0,
    "partial_charge_B": -0.54,
    "F_metal": 0.0,
    "F_P": 0.0,
    "F_hal": 0.0,
    "total_density": 75662.90625,
    "centroid": [
      1.6478123664855957,
      -4.039419651031494,
      -7.118065357208252
    ],
    "dipole_rho": [
      -13699.75390625,
      16568.7109375,
      16512.322265625
    ],
    "curv_rho": 215750560.0,
    "curv_rho_failed": false,
    "gpu_density_B_requested": "vector",
    "gpu_density_B_effective": "vector",
    "gpu_density_B_fallback_from_vector": false,
    "gpu_density_A_requested": null,
    "gpu_density_A_effective": null,
    "gpu_density_A_fallback_from_vector": false,
    "xtb_A_used": false,
    "xtb_A_success": false,
    "xtb_charge_length_mismatch": false
  },
  "F:317": {
    "id": "F:317",
    "chain": "F",
    "resseq": 317,
    "resname": "LEU",
    "sasa": 0.0,
    "partial_charge_B": -0.06000000000000002,
    "F_metal": 0.0,
    "F_P": 0.0,
    "F_hal": 0.0,
    "total_density": 77695.9296875,
    "centroid": [
      1.283995270729065,
      -4.275358200073242,
      -6.915018558502197
    ],
    "dipole_rho": [
      -15918.3056640625,
      16778.736328125,
      14842.3369140625
    ],
    "curv_rho": 214306176.0,
    "curv_rho_failed": false,
    "gpu_density_B_requested": "vector",
    "gpu_density_B_effective": "vector",
    "gpu_density_B_fallback_from_vector": false,
    "gpu_density_A_requested": null,
    "gpu_density_A_effective": null,
    "gpu_density_A_fallback_from_vector": false,
    "xtb_A_used": false,
    "xtb_A_success": false,
    "xtb_charge_length_mismatch": false
  },
  "F:318": {
    "id": "F:318",
    "chain": "F",
    "resseq": 318,
    "resname": "GLY",
    "sasa": 0.0,
    "partial_charge_B": -0.06000000000000002,
    "F_metal": 0.0,
    "F_P": 0.0,
    "F_hal": 0.0,
    "total_density": 76174.5390625,
    "centroid": [
      1.296873688697815,
      -4.4592509269714355,
      -6.645033836364746
    ],
    "dipole_rho": [
      -16613.77734375,
      19380.640625,
      10039.1494140625
    ],
    "curv_rho": 209952944.0,
    "curv_rho_failed": false,
    "gpu_density_B_requested": "vector",
    "gpu_density_B_effective": "vector",
    "gpu_density_B_fallback_from_vector": false,
    "gpu_density_A_requested": null,
    "gpu_density_A_effective": null,
    "gpu_density_A_fallback_from_vector": false,
    "xtb_A_used": false,
    "xtb_A_success": false,
    "xtb_charge_length_mismatch": false
  },
  "F:319": {
    "id": "F:319",
    "chain": "F",
    "resseq": 319,
    "resname": "GLN",
    "sasa": 0.0,
    "partial_charge_B": -0.12,
    "F_metal": 0.0,
    "F_P": 0.0,
    "F_hal": 0.0,
    "total_density": 74166.046875,
    "centroid": [
      1.337205171585083,
      -4.701016426086426,
      -6.539912223815918
    ],
    "dipole_rho": [
      -9641.20703125,
      29759.970703125,
      20653.484375
    ],
    "curv_rho": 197912560.0,
    "curv_rho_failed": false,
    "gpu_density_B_requested": "vector",
    "gpu_density_B_effective": "vector",
    "gpu_density_B_fallback_from_vector": false,
    "gpu_density_A_requested": null,
    "gpu_density_A_effective": null,
    "gpu_density_A_fallback_from_vector": false,
    "xtb_A_used": false,
    "xtb_A_success": false,
    "xtb_charge_length_mismatch": false
  },
  "F:320": {
    "id": "F:320",
    "chain": "F",
    "resseq": 320,
    "resname": "ALA",
    "sasa": 0.0,
    "partial_charge_B": -0.06000000000000002,
    "F_metal": 0.0,
    "F_P": 0.0,
    "F_hal": 0.0,
    "total_density": 65419.640625,
    "centroid": [
      1.113012671470642,
      -4.8652544021606445,
      -6.385400295257568
    ],
    "dipole_rho": [
      -8685.5869140625,
      28198.802734375,
      4790.01025390625
    ],
    "curv_rho": 179213072.0,
    "curv_rho_failed": false,
    "gpu_density_B_requested": "vector",
    "gpu_density_B_effective": "vector",
    "gpu_density_B_fallback_from_vector": false,
    "gpu_density_A_requested": null,
    "gpu_density_A_effective": null,
    "gpu_density_A_fallback_from_vector": false,
    "xtb_A_used": false,
    "xtb_A_success": false,
    "xtb_charge_length_mismatch": false
  },
  "F:321": {
    "id": "F:321",
    "chain": "F",
    "resseq": 321,
    "resname": "LYS",
    "sasa": 4.791600227355957,
    "partial_charge_B": 0.29999999999999993,
    "F_metal": 0.0,
    "F_P": 0.0,
    "F_hal": 0.0,
    "total_density": 59480.3046875,
    "centroid": [
      0.9885272979736328,
      -5.070940017700195,
      -6.214901447296143
    ],
    "dipole_rho": [
      -3485.893798828125,
      42009.85546875,
      7227.40673828125
    ],
    "curv_rho": 167635632.0,
    "curv_rho_failed": false,
    "gpu_density_B_requested": "vector",
    "gpu_density_B_effective": "vector",
    "gpu_density_B_fallback_from_vector": false,
    "gpu_density_A_requested": null,
    "gpu_density_A_effective": null,
    "gpu_density_A_fallback_from_vector": false,
    "xtb_A_used": false,
    "xtb_A_success": false,
    "xtb_charge_length_mismatch": false
  },
  "F:322": {
    "id": "F:322",
    "chain": "F",
    "resseq": 322,
    "resname": "ARG",
    "sasa": 0.19359277188777924,
    "partial_charge_B": 0.2041334888177831,
    "F_metal": 0.0,
    "F_P": 0.0,
    "F_hal": 0.0,
    "total_density": 66571.328125,
    "centroid": [
      0.7234489321708679,
      -5.038222789764404,
      -6.059626579284668
    ],
    "dipole_rho": [
      3429.451416015625,
      34695.42578125,
      2942.23193359375
    ],
    "curv_rho": 174872400.0,
    "curv_rho_failed": false,
    "gpu_density_B_requested": "vector",
    "gpu_density_B_effective": "vector",
    "gpu_density_B_fallback_from_vector": false,
    "gpu_density_A_requested": null,
    "gpu_density_A_effective": null,
    "gpu_density_A_fallback_from_vector": false,
    "xtb_A_used": false,
    "xtb_A_success": false,
    "xtb_charge_length_mismatch": false
  },
  "F:323": {
    "id": "F:323",
    "chain": "F",
    "resseq": 323,
    "resname": "VAL",
    "sasa": 0.0,
    "partial_charge_B": -0.06000000000000002,
    "F_metal": 0.0,
    "F_P": 0.0,
    "F_hal": 0.0,
    "total_density": 75380.046875,
    "centroid": [
      0.6193869113922119,
      -4.739592552185059,
      -6.152910232543945
    ],
    "dipole_rho": [
      -3537.390380859375,
      26037.888671875,
      -262.4682922363281
    ],
    "curv_rho": 204288672.0,
    "curv_rho_failed": false,
    "gpu_density_B_requested": "vector",
    "gpu_density_B_effective": "vector",
    "gpu_density_B_fallback_from_vector": false,
    "gpu_density_A_requested": null,
    "gpu_density_A_effective": null,
    "gpu_density_A_fallback_from_vector": false,
    "xtb_A_used": false,
    "xtb_A_success": false,
    "xtb_charge_length_mismatch": false
  },
  "F:324": {
    "id": "F:324",
    "chain": "F",
    "resseq": 324,
    "resname": "VAL",
    "sasa": 0.0,
    "partial_charge_B": -0.06000000000000002,
    "F_metal": 0.0,
    "F_P": 0.0,
    "F_hal": 0.0,
    "total_density": 73421.453125,
    "centroid": [
      0.4246949553489685,
      -4.815084457397461,
      -5.855012893676758
    ],
    "dipole_rho": [
      262.89410400390625,
      23873.64453125,
      -4699.91552734375
    ],
    "curv_rho": 199093824.0,
    "curv_rho_failed": false,
    "gpu_density_B_requested": "vector",
    "gpu_density_B_effective": "vector",
    "gpu_density_B_fallback_from_vector": false,
    "gpu_density_A_requested": null,
    "gpu_density_A_effective": null,
    "gpu_density_A_fallback_from_vector": false,
    "xtb_A_used": false,
    "xtb_A_success": false,
    "xtb_charge_length_mismatch": false
  },
  "F:325": {
    "id": "F:325",
    "chain": "F",
    "resseq": 325,
    "resname": "ILE",
    "sasa": 0.0,
    "partial_charge_B": -0.06000000000000002,
    "F_metal": 0.0,
    "F_P": 0.0,
    "F_hal": 0.0,
    "total_density": 82827.453125,
    "centroid": [
      0.23292231559753418,
      -4.541677474975586,
      -5.962790489196777
    ],
    "dipole_rho": [
      1556.931640625,
      16062.087890625,
      -8062.40380859375
    ],
    "curv_rho": 227856768.0,
    "curv_rho_failed": false,
    "gpu_density_B_requested": "vector",
    "gpu_density_B_effective": "vector",
    "gpu_density_B_fallback_from_vector": false,
    "gpu_density_A_requested": null,
    "gpu_density_A_effective": null,
    "gpu_density_A_fallback_from_vector": false,
    "xtb_A_used": false,
    "xtb_A_success": false,
    "xtb_charge_length_mismatch": false
  },
  "F:326": {
    "id": "F:326",
    "chain": "F",
    "resseq": 326,
    "resname": "ASN",
    "sasa": 0.0,
    "partial_charge_B": -0.12,
    "F_metal": 0.0,
    "F_P": 0.0,
    "F_hal": 0.0,
    "total_density": 82957.0703125,
    "centroid": [
      0.11561141163110733,
      -4.60076379776001,
      -5.528026580810547
    ],
    "dipole_rho": [
      2072.802734375,
      11487.4130859375,
      -10997.09375
    ],
    "curv_rho": 223697840.0,
    "curv_rho_failed": false,
    "gpu_density_B_requested": "vector",
    "gpu_density_B_effective": "vector",
    "gpu_density_B_fallback_from_vector": false,
    "gpu_density_A_requested": null,
    "gpu_density_A_effective": null,
    "gpu_density_A_fallback_from_vector": false,
    "xtb_A_used": false,
    "xtb_A_success": false,
    "xtb_charge_length_mismatch": false
  },
  "F:327": {
    "id": "F:327",
    "chain": "F",
    "resseq": 327,
    "resname": "LYS",
    "sasa": 0.0,
    "partial_charge_B": 0.11999999999999997,
    "F_metal": 0.0,
    "F_P": 0.0,
    "F_hal": 0.0,
    "total_density": 83574.9453125,
    "centroid": [
      -0.3198409080505371,
      -4.4269795417785645,
      -5.228870391845703
    ],
    "dipole_rho": [
      -2230.225830078125,
      2273.08349609375,
      -6905.4755859375
    ],
    "curv_rho": 227048304.0,
    "curv_rho_failed": false,
    "gpu_density_B_requested": "vector",
    "gpu_density_B_effective": "vector",
    "gpu_density_B_fallback_from_vector": false,
    "gpu_density_A_requested": null,
    "gpu_density_A_effective": null,
    "gpu_density_A_fallback_from_vector": false,
    "xtb_A_used": false,
    "xtb_A_success": false,
    "xtb_charge_length_mismatch": false
  },
  "F:328": {
    "id": "F:328",
    "chain": "F",
    "resseq": 328,
    "resname": "ASP",
    "sasa": 0.0,
    "partial_charge_B": -0.54,
    "F_metal": 0.0,
    "F_P": 0.0,
    "F_hal": 0.0,
    "total_density": 83601.5859375,
    "centroid": [
      0.048710934817790985,
      -4.374221324920654,
      -5.238775730133057
    ],
    "dipole_rho": [
      -1740.0906982421875,
      -3208.996826171875,
      -16080.8623046875
    ],
    "curv_rho": 228438816.0,
    "curv_rho_failed": false,
    "gpu_density_B_requested": "vector",
    "gpu_density_B_effective": "vector",
    "gpu_density_B_fallback_from_vector": false,
    "gpu_density_A_requested": null,
    "gpu_density_A_effective": null,
    "gpu_density_A_fallback_from_vector": false,
    "xtb_A_used": false,
    "xtb_A_success": false,
    "xtb_charge_length_mismatch": false
  },
  "F:329": {
    "id": "F:329",
    "chain": "F",
    "resseq": 329,
    "resname": "THR",
    "sasa": 0.0,
    "partial_charge_B": -0.3,
    "F_metal": 0.0,
    "F_P": 0.0,
    "F_hal": 0.0,
    "total_density": 86194.6328125,
    "centroid": [
      0.43675920367240906,
      -4.45524787902832,
      -5.461326599121094
    ],
    "dipole_rho": [
      1492.5726318359375,
      6219.15380859375,
      -16683.38671875
    ],
    "curv_rho": 235515552.0,
    "curv_rho_failed": false,
    "gpu_density_B_requested": "vector",
    "gpu_density_B_effective": "vector",
    "gpu_density_B_fallback_from_vector": false,
    "gpu_density_A_requested": null,
    "gpu_density_A_effective": null,
    "gpu_density_A_fallback_from_vector": false,
    "xtb_A_used": false,
    "xtb_A_success": false,
    "xtb_charge_length_mismatch": false
  },
  "F:330": {
    "id": "F:330",
    "chain": "F",
    "resseq": 330,
    "resname": "THR",
    "sasa": 0.0,
    "partial_charge_B": -0.3,
    "F_metal": 0.0,
    "F_P": 0.0,
    "F_hal": 0.0,
    "total_density": 85435.4609375,
    "centroid": [
      0.6710544228553772,
      -4.486242294311523,
      -5.799973487854004
    ],
    "dipole_rho": [
      618.5642700195312,
      8063.9365234375,
      -14022.607421875
    ],
    "curv_rho": 234216800.0,
    "curv_rho_failed": false,
    "gpu_density_B_requested": "vector",
    "gpu_density_B_effective": "vector",
    "gpu_density_B_fallback_from_vector": false,
    "gpu_density_A_requested": null,
    "gpu_density_A_effective": null,
    "gpu_density_A_fallback_from_vector": false,
    "xtb_A_used": false,
    "xtb_A_success": false,
    "xtb_charge_length_mismatch": false
  },
  "F:331": {
    "id": "F:331",
    "chain": "F",
    "resseq": 331,
    "resname": "THR",
    "sasa": 0.0,
    "partial_charge_B": -0.3,
    "F_metal": 0.0,
    "F_P": 0.0,
    "F_hal": 0.0,
    "total_density": 77222.3359375,
    "centroid": [
      0.7522512078285217,
      -4.7569260597229,
      -5.742023468017578
    ],
    "dipole_rho": [
      -779.3073120117188,
      19305.763671875,
      -13922.8095703125
    ],
    "curv_rho": 212474864.0,
    "curv_rho_failed": false,
    "gpu_density_B_requested": "vector",
    "gpu_density_B_effective": "vector",
    "gpu_density_B_fallback_from_vector": false,
    "gpu_density_A_requested": null,
    "gpu_density_A_effective": null,
    "gpu_density_A_fallback_from_vector": false,
    "xtb_A_used": false,
    "xtb_A_success": false,
    "xtb_charge_length_mismatch": false
  },
  "F:332": {
    "id": "F:332",
    "chain": "F",
    "resseq": 332,
    "resname": "ILE",
    "sasa": 0.0,
    "partial_charge_B": -0.06000000000000002,
    "F_metal": 0.0,
    "F_P": 0.0,
    "F_hal": 0.0,
    "total_density": 79873.921875,
    "centroid": [
      1.0876946449279785,
      -4.687943458557129,
      -5.904234886169434
    ],
    "dipole_rho": [
      -3566.79443359375,
      25202.6875,
      -4856.06298828125
    ],
    "curv_rho": 213710976.0,
    "curv_rho_failed": false,
    "gpu_density_B_requested": "vector",
    "gpu_density_B_effective": "vector",
    "gpu_density_B_fallback_from_vector": false,
    "gpu_density_A_requested": null,
    "gpu_density_A_effective": null,
    "gpu_density_A_fallback_from_vector": false,
    "xtb_A_used": false,
    "xtb_A_success": false,
    "xtb_charge_length_mismatch": false
  },
  "F:333": {
    "id": "F:333",
    "chain": "F",
    "resseq": 333,
    "resname": "ILE",
    "sasa": 0.0,
    "partial_charge_B": -0.06000000000000002,
    "F_metal": 0.0,
    "F_P": 0.0,
    "F_hal": 0.0,
    "total_density": 64991.05078125,
    "centroid": [
      0.9958485960960388,
      -5.020258903503418,
      -5.824216842651367
    ],
    "dipole_rho": [
      -2077.35888671875,
      31840.189453125,
      96.3750991821289
    ],
    "curv_rho": 176213168.0,
    "curv_rho_failed": false,
    "gpu_density_B_requested": "vector",
    "gpu_density_B_effective": "vector",
    "gpu_density_B_fallback_from_vector": false,
    "gpu_density_A_requested": null,
    "gpu_density_A_effective": null,
    "gpu_density_A_fallback_from_vector": false,
    "xtb_A_used": false,
    "xtb_A_success": false,
    "xtb_charge_length_mismatch": false
  },
  "F:334": {
    "id": "F:334",
    "chain": "F",
    "resseq": 334,
    "resname": "ASP",
    "sasa": 0.3468284606933594,
    "partial_charge_B": -1.2182768623384779,
    "F_metal": 0.0,
    "F_P": 0.0,
    "F_hal": 0.0,
    "total_density": 57679.88671875,
    "centroid": [
      1.2872416973114014,
      -5.088995456695557,
      -6.028861999511719
    ],
    "dipole_rho": [
      -13203.41015625,
      26956.203125,
      1493.2103271484375
    ],
    "curv_rho": 157975744.0,
    "curv_rho_failed": false,
    "gpu_density_B_requested": "vector",
    "gpu_density_B_effective": "vector",
    "gpu_density_B_fallback_from_vector": false,
    "gpu_density_A_requested": null,
    "gpu_density_A_effective": null,
    "gpu_density_A_fallback_from_vector": false,
    "xtb_A_used": false,
    "xtb_A_success": false,
    "xtb_charge_length_mismatch": false
  },
  "F:335": {
    "id": "F:335",
    "chain": "F",
    "resseq": 335,
    "resname": "GLY",
    "sasa": 0.0,
    "partial_charge_B": -0.06000000000000002,
    "F_metal": 0.0,
    "F_P": 0.0,
    "F_hal": 0.0,
    "total_density": 67256.859375,
    "centroid": [
      1.3711551427841187,
      -4.812297821044922,
      -6.073244571685791
    ],
    "dipole_rho": [
      -16371.658203125,
      28469.984375,
      2860.542236328125
    ],
    "curv_rho": 189359600.0,
    "curv_rho_failed": false,
    "gpu_density_B_requested": "vector",
    "gpu_density_B_effective": "vector",
    "gpu_density_B_fallback_from_vector": false,
    "gpu_density_A_requested": null,
    "gpu_density_A_effective": null,
    "gpu_density_A_fallback_from_vector": false,
    "xtb_A_used": false,
    "xtb_A_success": false,
    "xtb_charge_length_mismatch": false
  },
  "F:336": {
    "id": "F:336",
    "chain": "F",
    "resseq": 336,
    "resname": "VAL",
    "sasa": 0.5807783007621765,
    "partial_charge_B": -0.15000000000000005,
    "F_metal": 0.0,
    "F_P": 0.0,
    "F_hal": 0.0,
    "total_density": 65495.68359375,
    "centroid": [
      1.579660177230835,
      -4.821104526519775,
      -6.30863618850708
    ],
    "dipole_rho": [
      -15975.1328125,
      32847.65234375,
      7590.380859375
    ],
    "curv_rho": 175570000.0,
    "curv_rho_failed": false,
    "gpu_density_B_requested": "vector",
    "gpu_density_B_effective": "vector",
    "gpu_density_B_fallback_from_vector": false,
    "gpu_density_A_requested": null,
    "gpu_density_A_effective": null,
    "gpu_density_A_fallback_from_vector": false,
    "xtb_A_used": false,
    "xtb_A_success": false,
    "xtb_charge_length_mismatch": false
  },
  "F:337": {
    "id": "F:337",
    "chain": "F",
    "resseq": 337,
    "resname": "GLY",
    "sasa": 0.0,
    "partial_charge_B": -0.06000000000000002,
    "F_metal": 0.0,
    "F_P": 0.0,
    "F_hal": 0.0,
    "total_density": 57265.71484375,
    "centroid": [
      1.7795603275299072,
      -4.7771148681640625,
      -6.25164270401001
    ],
    "dipole_rho": [
      -21438.24609375,
      24328.4453125,
      8557.2998046875
    ],
    "curv_rho": 167136656.0,
    "curv_rho_failed": false,
    "gpu_density_B_requested": "vector",
    "gpu_density_B_effective": "vector",
    "gpu_density_B_fallback_from_vector": false,
    "gpu_density_A_requested": null,
    "gpu_density_A_effective": null,
    "gpu_density_A_fallback_from_vector": false,
    "xtb_A_used": false,
    "xtb_A_success": false,
    "xtb_charge_length_mismatch": false
  },
  "F:338": {
    "id": "F:338",
    "chain": "F",
    "resseq": 338,
    "resname": "GLU",
    "sasa": 1.0302879810333252,
    "partial_charge_B": -1.35,
    "F_metal": 0.0,
    "F_P": 0.0,
    "F_hal": 0.0,
    "total_density": 57984.42578125,
    "centroid": [
      2.1918013095855713,
      -4.68242883682251,
      -6.261324405670166
    ],
    "dipole_rho": [
      -19068.416015625,
      24324.029296875,
      12175.96484375
    ],
    "curv_rho": 160262400.0,
    "curv_rho_failed": false,
    "gpu_density_B_requested": "vector",
    "gpu_density_B_effective": "vector",
    "gpu_density_B_fallback_from_vector": false,
    "gpu_density_A_requested": null,
    "gpu_density_A_effective": null,
    "gpu_density_A_fallback_from_vector": false,
    "xtb_A_used": false,
    "xtb_A_success": false,
    "xtb_charge_length_mismatch": false
  },
  "F:339": {
    "id": "F:339",
    "chain": "F",
    "resseq": 339,
    "resname": "GLU",
    "sasa": 2.4631080627441406,
    "partial_charge_B": -1.35,
    "F_metal": 0.0,
    "F_P": 0.0,
    "F_hal": 0.0,
    "total_density": 50769.234375,
    "centroid": [
      2.141261339187622,
      -5.0045037269592285,
      -5.85537576675415
    ],
    "dipole_rho": [
      -18782.060546875,
      25928.22265625,
      4880.67822265625
    ],
    "curv_rho": 134338432.0,
    "curv_rho_failed": false,
    "gpu_density_B_requested": "vector",
    "gpu_density_B_effective": "vector",
    "gpu_density_B_fallback_from_vector": false,
    "gpu_density_A_requested": null,
    "gpu_density_A_effective": null,
    "gpu_density_A_fallback_from_vector": false,
    "xtb_A_used": false,
    "xtb_A_success": false,
    "xtb_charge_length_mismatch": false
  },
  "F:340": {
    "id": "F:340",
    "chain": "F",
    "resseq": 340,
    "resname": "ALA",
    "sasa": 2.774829626083374,
    "partial_charge_B": -0.15000000000000005,
    "F_metal": 0.0,
    "F_P": 0.0,
    "F_hal": 0.0,
    "total_density": 50044.9296875,
    "centroid": [
      2.4275588989257812,
      -4.772763252258301,
      -5.90050745010376
    ],
    "dipole_rho": [
      -24021.625,
      23347.82421875,
      6684.6669921875
    ],
    "curv_rho": 134709408.0,
    "curv_rho_failed": false,
    "gpu_density_B_requested": "vector",
    "gpu_density_B_effective": "vector",
    "gpu_density_B_fallback_from_vector": false,
    "gpu_density_A_requested": null,
    "gpu_density_A_effective": null,
    "gpu_density_A_fallback_from_vector": false,
    "xtb_A_used": false,
    "xtb_A_success": false,
    "xtb_charge_length_mismatch": false
  },
  "F:341": {
    "id": "F:341",
    "chain": "F",
    "resseq": 341,
    "resname": "ALA",
    "sasa": 0.0,
    "partial_charge_B": -0.06000000000000002,
    "F_metal": 0.0,
    "F_P": 0.0,
    "F_hal": 0.0,
    "total_density": 57009.65234375,
    "centroid": [
      2.3631715774536133,
      -4.560135364532471,
      -6.025639057159424
    ],
    "dipole_rho": [
      -22056.376953125,
      19982.181640625,
      2283.86669921875
    ],
    "curv_rho": 159513904.0,
    "curv_rho_failed": false,
    "gpu_density_B_requested": "vector",
    "gpu_density_B_effective": "vector",
    "gpu_density_B_fallback_from_vector": false,
    "gpu_density_A_requested": null,
    "gpu_density_A_effective": null,
    "gpu_density_A_fallback_from_vector": false,
    "xtb_A_used": false,
    "xtb_A_success": false,
    "xtb_charge_length_mismatch": false
  },
  "F:342": {
    "id": "F:342",
    "chain": "F",
    "resseq": 342,
    "resname": "ILE",
    "sasa": 0.0,
    "partial_charge_B": -0.06000000000000002,
    "F_metal": 0.0,
    "F_P": 0.0,
    "F_hal": 0.0,
    "total_density": 69446.78125,
    "centroid": [
      2.054532289505005,
      -4.663170337677002,
      -5.827520370483398
    ],
    "dipole_rho": [
      -26483.015625,
      24821.42578125,
      365.7201843261719
    ],
    "curv_rho": 183422224.0,
    "curv_rho_failed": false,
    "gpu_density_B_requested": "vector",
    "gpu_density_B_effective": "vector",
    "gpu_density_B_fallback_from_vector": false,
    "gpu_density_A_requested": null,
    "gpu_density_A_effective": null,
    "gpu_density_A_fallback_from_vector": false,
    "xtb_A_used": false,
    "xtb_A_success": false,
    "xtb_charge_length_mismatch": false
  },
  "F:343": {
    "id": "F:343",
    "chain": "F",
    "resseq": 343,
    "resname": "GLN",
    "sasa": 2.8423237800598145,
    "partial_charge_B": -0.30000000000000004,
    "F_metal": 0.0,
    "F_P": 0.0,
    "F_hal": 0.0,
    "total_density": 59096.3671875,
    "centroid": [
      2.4438092708587646,
      -4.717978477478027,
      -5.493459224700928
    ],
    "dipole_rho": [
      -21983.287109375,
      31219.263671875,
      5455.7099609375
    ],
    "curv_rho": 158260640.0,
    "curv_rho_failed": false,
    "gpu_density_B_requested": "vector",
    "gpu_density_B_effective": "vector",
    "gpu_density_B_fallback_from_vector": false,
    "gpu_density_A_requested": null,
    "gpu_density_A_effective": null,
    "gpu_density_A_fallback_from_vector": false,
    "xtb_A_used": false,
    "xtb_A_success": false,
    "xtb_charge_length_mismatch": false
  },
  "F:344": {
    "id": "F:344",
    "chain": "F",
    "resseq": 344,
    "resname": "GLY",
    "sasa": 0.0,
    "partial_charge_B": -0.06000000000000002,
    "F_metal": 0.0,
    "F_P": 0.0,
    "F_hal": 0.0,
    "total_density": 60895.69140625,
    "centroid": [
      2.5635063648223877,
      -4.505098342895508,
      -5.59194278717041
    ],
    "dipole_rho": [
      -23718.5,
      15437.1982421875,
      3163.955078125
    ],
    "curv_rho": 161827936.0,
    "curv_rho_failed": false,
    "gpu_density_B_requested": "vector",
    "gpu_density_B_effective": "vector",
    "gpu_density_B_fallback_from_vector": false,
    "gpu_density_A_requested": null,
    "gpu_density_A_effective": null,
    "gpu_density_A_fallback_from_vector": false,
    "xtb_A_used": false,
    "xtb_A_success": false,
    "xtb_charge_length_mismatch": false
  },
  "F:345": {
    "id": "F:345",
    "chain": "F",
    "resseq": 345,
    "resname": "ARG",
    "sasa": 0.0,
    "partial_charge_B": 0.11999999999999997,
    "F_metal": 0.0,
    "F_P": 0.0,
    "F_hal": 0.0,
    "total_density": 81692.3125,
    "centroid": [
      2.329176187515259,
      -4.104348182678223,
      -5.663987636566162
    ],
    "dipole_rho": [
      -22639.81640625,
      25623.9296875,
      -3118.621826171875
    ],
    "curv_rho": 221042128.0,
    "curv_rho_failed": false,
    "gpu_density_B_requested": "vector",
    "gpu_density_B_effective": "vector",
    "gpu_density_B_fallback_from_vector": false,
    "gpu_density_A_requested": null,
    "gpu_density_A_effective": null,
    "gpu_density_A_fallback_from_vector": false,
    "xtb_A_used": false,
    "xtb_A_success": false,
    "xtb_charge_length_mismatch": false
  },
  "F:346": {
    "id": "F:346",
    "chain": "F",
    "resseq": 346,
    "resname": "VAL",
    "sasa": 0.0,
    "partial_charge_B": -0.06000000000000002,
    "F_metal": 0.0,
    "F_P": 0.0,
    "F_hal": 0.0,
    "total_density": 73210.1171875,
    "centroid": [
      2.304542064666748,
      -4.471400260925293,
      -5.29223108291626
    ],
    "dipole_rho": [
      -23495.251953125,
      21123.1875,
      -3087.54638671875
    ],
    "curv_rho": 196334192.0,
    "curv_rho_failed": false,
    "gpu_density_B_requested": "vector",
    "gpu_density_B_effective": "vector",
    "gpu_density_B_fallback_from_vector": false,
    "gpu_density_A_requested": null,
    "gpu_density_A_effective": null,
    "gpu_density_A_fallback_from_vector": false,
    "xtb_A_used": false,
    "xtb_A_success": false,
    "xtb_charge_length_mismatch": false
  },
  "F:347": {
    "id": "F:347",
    "chain": "F",
    "resseq": 347,
    "resname": "ALA",
    "sasa": 0.0,
    "partial_charge_B": -0.06000000000000002,
    "F_metal": 0.0,
    "F_P": 0.0,
    "F_hal": 0.0,
    "total_density": 66825.09375,
    "centroid": [
      2.5998122692108154,
      -4.4035539627075195,
      -5.203777313232422
    ],
    "dipole_rho": [
      -28369.115234375,
      16531.59375,
      4.140252113342285
    ],
    "curv_rho": 177986032.0,
    "curv_rho_failed": false,
    "gpu_density_B_requested": "vector",
    "gpu_density_B_effective": "vector",
    "gpu_density_B_fallback_from_vector": false,
    "gpu_density_A_requested": null,
    "gpu_density_A_effective": null,
    "gpu_density_A_fallback_from_vector": false,
    "xtb_A_used": false,
    "xtb_A_success": false,
    "xtb_charge_length_mismatch": false
  },
  "F:348": {
    "id": "F:348",
    "chain": "F",
    "resseq": 348,
    "resname": "GLN",
    "sasa": 0.0,
    "partial_charge_B": -0.12,
    "F_metal": 0.0,
    "F_P": 0.0,
    "F_hal": 0.0,
    "total_density": 78904.6796875,
    "centroid": [
      2.7166547775268555,
      -4.063767433166504,
      -5.4620561599731445
    ],
    "dipole_rho": [
      -20976.431640625,
      13529.4169921875,
      28.070514678955078
    ],
    "curv_rho": 216951344.0,
    "curv_rho_failed": false,
    "gpu_density_B_requested": "vector",
    "gpu_density_B_effective": "vector",
    "gpu_density_B_fallback_from_vector": false,
    "gpu_density_A_requested": null,
    "gpu_density_A_effective": null,
    "gpu_density_A_fallback_from_vector": false,
    "xtb_A_used": false,
    "xtb_A_success": false,
    "xtb_charge_length_mismatch": false
  },
  "F:349": {
    "id": "F:349",
    "chain": "F",
    "resseq": 349,
    "resname": "ILE",
    "sasa": 0.0,
    "partial_charge_B": -0.06000000000000002,
    "F_metal": 0.0,
    "F_P": 0.0,
    "F_hal": 0.0,
    "total_density": 87831.9296875,
    "centroid": [
      2.3470587730407715,
      -4.102420806884766,
      -5.218693256378174
    ],
    "dipole_rho": [
      -26263.208984375,
      12535.130859375,
      -10931.197265625
    ],
    "curv_rho": 226882640.0,
    "curv_rho_failed": false,
    "gpu_density_B_requested": "vector",
    "gpu_density_B_effective": "vector",
    "gpu_density_B_fallback_from_vector": false,
    "gpu_density_A_requested": null,
    "gpu_density_A_effective": null,
    "gpu_density_A_fallback_from_vector": false,
    "xtb_A_used": false,
    "xtb_A_success": false,
    "xtb_charge_length_mismatch": false
  },
  "F:350": {
    "id": "F:350",
    "chain": "F",
    "resseq": 350,
    "resname": "ARG",
    "sasa": 0.5162473917007446,
    "partial_charge_B": 0.29999999999999993,
    "F_metal": 0.0,
    "F_P": 0.0,
    "F_hal": 0.0,
    "total_density": 77081.578125,
    "centroid": [
      2.6797969341278076,
      -4.2895894050598145,
      -4.773110389709473
    ],
    "dipole_rho": [
      -22687.060546875,
      23825.056640625,
      -3400.076171875
    ],
    "curv_rho": 200698976.0,
    "curv_rho_failed": false,
    "gpu_density_B_requested": "vector",
    "gpu_density_B_effective": "vector",
    "gpu_density_B_fallback_from_vector": false,
    "gpu_density_A_requested": null,
    "gpu_density_A_effective": null,
    "gpu_density_A_fallback_from_vector": false,
    "xtb_A_used": false,
    "xtb_A_success": false,
    "xtb_charge_length_mismatch": false
  },
  "F:351": {
    "id": "F:351",
    "chain": "F",
    "resseq": 351,
    "resname": "GLN",
    "sasa": 0.0,
    "partial_charge_B": -0.12,
    "F_metal": 0.0,
    "F_P": 0.0,
    "F_hal": 0.0,
    "total_density": 73637.6171875,
    "centroid": [
      3.041581153869629,
      -3.9395031929016113,
      -4.955709457397461
    ],
    "dipole_rho": [
      -20799.087890625,
      12252.201171875,
      -2294.927734375
    ],
    "curv_rho": 196915008.0,
    "curv_rho_failed": false,
    "gpu_density_B_requested": "vector",
    "gpu_density_B_effective": "vector",
    "gpu_density_B_fallback_from_vector": false,
    "gpu_density_A_requested": null,
    "gpu_density_A_effective": null,
    "gpu_density_A_fallback_from_vector": false,
    "xtb_A_used": false,
    "xtb_A_success": false,
    "xtb_charge_length_mismatch": false
  },
  "F:352": {
    "id": "F:352",
    "chain": "F",
    "resseq": 352,
    "resname": "GLN",
    "sasa": 0.0,
    "partial_charge_B": -0.12,
    "F_metal": 0.0,
    "F_P": 0.0,
    "F_hal": 0.0,
    "total_density": 85541.7421875,
    "centroid": [
      2.793555736541748,
      -3.750565528869629,
      -5.038092136383057
    ],
    "dipole_rho": [
      -12083.23046875,
      9769.912109375,
      -2252.9326171875
    ],
    "curv_rho": 239771264.0,
    "curv_rho_failed": false,
    "gpu_density_B_requested": "vector",
    "gpu_density_B_effective": "vector",
    "gpu_density_B_fallback_from_vector": false,
    "gpu_density_A_requested": null,
    "gpu_density_A_effective": null,
    "gpu_density_A_fallback_from_vector": false,
    "xtb_A_used": false,
    "xtb_A_success": false,
    "xtb_charge_length_mismatch": false
  },
  "F:353": {
    "id": "F:353",
    "chain": "F",
    "resseq": 353,
    "resname": "ILE",
    "sasa": 0.0,
    "partial_charge_B": -0.06000000000000002,
    "F_metal": 0.0,
    "F_P": 0.0,
    "F_hal": 0.0,
    "total_density": 84375.96875,
    "centroid": [
      2.5428128242492676,
      -4.066222667694092,
      -4.535705089569092
    ],
    "dipole_rho": [
      -22620.1171875,
      -80.0150375366211,
      -1890.40869140625
    ],
    "curv_rho": 226450208.0,
    "curv_rho_failed": false,
    "gpu_density_B_requested": "vector",
    "gpu_density_B_effective": "vector",
    "gpu_density_B_fallback_from_vector": false,
    "gpu_density_A_requested": null,
    "gpu_density_A_effective": null,
    "gpu_density_A_fallback_from_vector": false,
    "xtb_A_used": false,
    "xtb_A_success": false,
    "xtb_charge_length_mismatch": false
  },
  "F:354": {
    "id": "F:354",
    "chain": "F",
    "resseq": 354,
    "resname": "GLU",
    "sasa": 0.472947895526886,
    "partial_charge_B": -1.35,
    "F_metal": 0.0,
    "F_P": 0.0,
    "F_hal": 0.0,
    "total_density": 75861.65625,
    "centroid": [
      3.0331597328186035,
      -3.9707086086273193,
      -4.342410087585449
    ],
    "dipole_rho": [
      -22081.314453125,
      13237.205078125,
      3083.39697265625
    ],
    "curv_rho": 209532720.0,
    "curv_rho_failed": false,
    "gpu_density_B_requested": "vector",
    "gpu_density_B_effective": "vector",
    "gpu_density_B_fallback_from_vector": false,
    "gpu_density_A_requested": null,
    "gpu_density_A_effective": null,
    "gpu_density_A_fallback_from_vector": false,
    "xtb_A_used": false,
    "xtb_A_success": false,
    "xtb_charge_length_mismatch": false
  },
  "F:355": {
    "id": "F:355",
    "chain": "F",
    "resseq": 355,
    "resname": "GLU",
    "sasa": 0.0,
    "partial_charge_B": -0.54,
    "F_metal": 0.0,
    "F_P": 0.0,
    "F_hal": 0.0,
    "total_density": 83931.0,
    "centroid": [
      3.129883050918579,
      -3.5277140140533447,
      -4.780661106109619
    ],
    "dipole_rho": [
      -14495.3447265625,
      9068.0146484375,
      -6623.55224609375
    ],
    "curv_rho": 235276080.0,
    "curv_rho_failed": false,
    "gpu_density_B_requested": "vector",
    "gpu_density_B_effective": "vector",
    "gpu_density_B_fallback_from_vector": false,
    "gpu_density_A_requested": null,
    "gpu_density_A_effective": null,
    "gpu_density_A_fallback_from_vector": false,
    "xtb_A_used": false,
    "xtb_A_success": false,
    "xtb_charge_length_mismatch": false
  },
  "F:356": {
    "id": "F:356",
    "chain": "F",
    "resseq": 356,
    "resname": "ALA",
    "sasa": 0.0,
    "partial_charge_B": -0.06000000000000002,
    "F_metal": 0.0,
    "F_P": 0.0,
    "F_hal": 0.0,
    "total_density": 84206.78125,
    "centroid": [
      2.802011489868164,
      -3.56569504737854,
      -4.4649786949157715
    ],
    "dipole_rho": [
      -13901.521484375,
      -6919.69140625,
      -3836.364990234375
    ],
    "curv_rho": 230567760.0,
    "curv_rho_failed": false,
    "gpu_density_B_requested": "vector",
    "gpu_density_B_effective": "vector",
    "gpu_density_B_fallback_from_vector": false,
    "gpu_density_A_requested": null,
    "gpu_density_A_effective": null,
    "gpu_density_A_fallback_from_vector": false,
    "xtb_A_used": false,
    "xtb_A_success": false,
    "xtb_charge_length_mismatch": false
  },
  "F:357": {
    "id": "F:357",
    "chain": "F",
    "resseq": 357,
    "resname": "THR",
    "sasa": 0.0,
    "partial_charge_B": -0.3,
    "F_metal": 0.0,
    "F_P": 0.0,
    "F_hal": 0.0,
    "total_density": 81563.2109375,
    "centroid": [
      3.026196002960205,
      -3.19653582572937,
      -4.376437664031982
    ],
    "dipole_rho": [
      -690.1183471679688,
      -8592.638671875,
      -5432.8662109375
    ],
    "curv_rho": 232410496.0,
    "curv_rho_failed": false,
    "gpu_density_B_requested": "vector",
    "gpu_density_B_effective": "vector",
    "gpu_density_B_fallback_from_vector": false,
    "gpu_density_A_requested": null,
    "gpu_density_A_effective": null,
    "gpu_density_A_fallback_from_vector": false,
    "xtb_A_used": false,
    "xtb_A_success": false,
    "xtb_charge_length_mismatch": false
  },
  "F:358": {
    "id": "F:358",
    "chain": "F",
    "resseq": 358,
    "resname": "SER",
    "sasa": 0.0,
    "partial_charge_B": -0.3,
    "F_metal": 0.0,
    "F_P": 0.0,
    "F_hal": 0.0,
    "total_density": 79793.546875,
    "centroid": [
      2.6526598930358887,
      -3.3705971240997314,
      -4.125744342803955
    ],
    "dipole_rho": [
      1756.294921875,
      -16124.7587890625,
      2452.707275390625
    ],
    "curv_rho": 233053024.0,
    "curv_rho_failed": false,
    "gpu_density_B_requested": "vector",
    "gpu_density_B_effective": "vector",
    "gpu_density_B_fallback_from_vector": false,
    "gpu_density_A_requested": null,
    "gpu_density_A_effective": null,
    "gpu_density_A_fallback_from_vector": false,
    "xtb_A_used": false,
    "xtb_A_success": false,
    "xtb_charge_length_mismatch": false
  },
  "F:359": {
    "id": "F:359",
    "chain": "F",
    "resseq": 359,
    "resname": "ASP",
    "sasa": 0.0,
    "partial_charge_B": -0.54,
    "F_metal": 0.0,
    "F_P": 0.0,
    "F_hal": 0.0,
    "total_density": 93697.40625,
    "centroid": [
      2.3968276977539062,
      -3.567796230316162,
      -3.849160671234131
    ],
    "dipole_rho": [
      -666.1783447265625,
      -15042.7080078125,
      3565.40771484375
    ],
    "curv_rho": 285301344.0,
    "curv_rho_failed": false,
    "gpu_density_B_requested": "vector",
    "gpu_density_B_effective": "vector",
    "gpu_density_B_fallback_from_vector": false,
    "gpu_density_A_requested": null,
    "gpu_density_A_effective": null,
    "gpu_density_A_fallback_from_vector": false,
    "xtb_A_used": false,
    "xtb_A_success": false,
    "xtb_charge_length_mismatch": false
  },
  "F:360": {
    "id": "F:360",
    "chain": "F",
    "resseq": 360,
    "resname": "TYR",
    "sasa": 0.09679638594388962,
    "partial_charge_B": -0.0810333722044458,
    "F_metal": 0.0,
    "F_P": 0.0,
    "F_hal": 0.0,
    "total_density": 81452.515625,
    "centroid": [
      2.109184741973877,
      -3.4137706756591797,
      -4.388795375823975
    ],
    "dipole_rho": [
      6942.24072265625,
      -23228.60546875,
      -3450.992431640625
    ],
    "curv_rho": 227348576.0,
    "curv_rho_failed": false,
    "gpu_density_B_requested": "vector",
    "gpu_density_B_effective": "vector",
    "gpu_density_B_fallback_from_vector": false,
    "gpu_density_A_requested": null,
    "gpu_density_A_effective": null,
    "gpu_density_A_fallback_from_vector": false,
    "xtb_A_used": false,
    "xtb_A_success": false,
    "xtb_charge_length_mismatch": false
  },
  "F:361": {
    "id": "F:361",
    "chain": "F",
    "resseq": 361,
    "resname": "ASP",
    "sasa": 0.0,
    "partial_charge_B": -0.54,
    "F_metal": 0.0,
    "F_P": 0.0,
    "F_hal": 0.0,
    "total_density": 86601.234375,
    "centroid": [
      2.5087125301361084,
      -3.419708728790283,
      -4.613154888153076
    ],
    "dipole_rho": [
      2313.331298828125,
      -15583.5908203125,
      -7085.43359375
    ],
    "curv_rho": 240649360.0,
    "curv_rho_failed": false,
    "gpu_density_B_requested": "vector",
    "gpu_density_B_effective": "vector",
    "gpu_density_B_fallback_from_vector": false,
    "gpu_density_A_requested": null,
    "gpu_density_A_effective": null,
    "gpu_density_A_fallback_from_vector": false,
    "xtb_A_used": false,
    "xtb_A_success": false,
    "xtb_charge_length_mismatch": false
  },
  "F:362": {
    "id": "F:362",
    "chain": "F",
    "resseq": 362,
    "resname": "ARG",
    "sasa": 0.0,
    "partial_charge_B": 0.11999999999999997,
    "F_metal": 0.0,
    "F_P": 0.0,
    "F_hal": 0.0,
    "total_density": 95719.7421875,
    "centroid": [
      2.392293691635132,
      -3.8379805088043213,
      -4.241691589355469
    ],
    "dipole_rho": [
      -10330.8857421875,
      -10654.875,
      -846.8291625976562
    ],
    "curv_rho": 277236832.0,
    "curv_rho_failed": false,
    "gpu_density_B_requested": "vector",
    "gpu_density_B_effective": "vector",
    "gpu_density_B_fallback_from_vector": false,
    "gpu_density_A_requested": null,
    "gpu_density_A_effective": null,
    "gpu_density_A_fallback_from_vector": false,
    "xtb_A_used": false,
    "xtb_A_success": false,
    "xtb_charge_length_mismatch": false
  },
  "F:363": {
    "id": "F:363",
    "chain": "F",
    "resseq": 363,
    "resname": "GLU",
    "sasa": 0.0,
    "partial_charge_B": -0.54,
    "F_metal": 0.0,
    "F_P": 0.0,
    "F_hal": 0.0,
    "total_density": 91906.1875,
    "centroid": [
      2.0319814682006836,
      -3.759727716445923,
      -4.2494378089904785
    ],
    "dipole_rho": [
      3431.497314453125,
      -13521.984375,
      1844.7984619140625
    ],
    "curv_rho": 280058944.0,
    "curv_rho_failed": false,
    "gpu_density_B_requested": "vector",
    "gpu_density_B_effective": "vector",
    "gpu_density_B_fallback_from_vector": false,
    "gpu_density_A_requested": null,
    "gpu_density_A_effective": null,
    "gpu_density_A_fallback_from_vector": false,
    "xtb_A_used": false,
    "xtb_A_success": false,
    "xtb_charge_length_mismatch": false
  },
  "F:364": {
    "id": "F:364",
    "chain": "F",
    "resseq": 364,
    "resname": "LYS",
    "sasa": 0.0,
    "partial_charge_B": 0.11999999999999997,
    "F_metal": 0.0,
    "F_P": 0.0,
    "F_hal": 0.0,
    "total_density": 87718.984375,
    "centroid": [
      2.191681385040283,
      -3.606564998626709,
      -4.897871017456055
    ],
    "dipole_rho": [
      7216.68408203125,
      -16627.451171875,
      -10012.92578125
    ],
    "curv_rho": 239682576.0,
    "curv_rho_failed": false,
    "gpu_density_B_requested": "vector",
    "gpu_density_B_effective": "vector",
    "gpu_density_B_fallback_from_vector": false,
    "gpu_density_A_requested": null,
    "gpu_density_A_effective": null,
    "gpu_density_A_fallback_from_vector": false,
    "xtb_A_used": false,
    "xtb_A_success": false,
    "xtb_charge_length_mismatch": false
  },
  "F:365": {
    "id": "F:365",
    "chain": "F",
    "resseq": 365,
    "resname": "LEU",
    "sasa": 0.0,
    "partial_charge_B": -0.06000000000000002,
    "F_metal": 0.0,
    "F_P": 0.0,
    "F_hal": 0.0,
    "total_density": 85668.7890625,
    "centroid": [
      2.279604434967041,
      -3.9044222831726074,
      -4.938965797424316
    ],
    "dipole_rho": [
      -8091.0361328125,
      -4972.8486328125,
      -6689.95166015625
    ],
    "curv_rho": 234544944.0,
    "curv_rho_failed": false,
    "gpu_density_B_requested": "vector",
    "gpu_density_B_effective": "vector",
    "gpu_density_B_fallback_from_vector": false,
    "gpu_density_A_requested": null,
    "gpu_density_A_effective": null,
    "gpu_density_A_fallback_from_vector": false,
    "xtb_A_used": false,
    "xtb_A_success": false,
    "xtb_charge_length_mismatch": false
  },
  "F:366": {
    "id": "F:366",
    "chain": "F",
    "resseq": 366,
    "resname": "GLN",
    "sasa": 0.0,
    "partial_charge_B": -0.12,
    "F_metal": 0.0,
    "F_P": 0.0,
    "F_hal": 0.0,
    "total_density": 95298.828125,
    "centroid": [
      2.0482497215270996,
      -4.17725133895874,
      -4.477390766143799
    ],
    "dipole_rho": [
      -11803.8525390625,
      -6294.57177734375,
      -4429.44580078125
    ],
    "curv_rho": 263309360.0,
    "curv_rho_failed": false,
    "gpu_density_B_requested": "vector",
    "gpu_density_B_effective": "vector",
    "gpu_density_B_fallback_from_vector": false,
    "gpu_density_A_requested": null,
    "gpu_density_A_effective": null,
    "gpu_density_A_fallback_from_vector": false,
    "xtb_A_used": false,
    "xtb_A_success": false,
    "xtb_charge_length_mismatch": false
  },
  "F:367": {
    "id": "F:367",
    "chain": "F",
    "resseq": 367,
    "resname": "GLU",
    "sasa": 0.0,
    "partial_charge_B": -0.54,
    "F_metal": 0.0,
    "F_P": 0.0,
    "F_hal": 0.0,
    "total_density": 94602.4921875,
    "centroid": [
      1.7120137214660645,
      -4.139109134674072,
      -4.812734603881836
    ],
    "dipole_rho": [
      -4823.43798828125,
      -16674.02734375,
      -11677.2890625
    ],
    "curv_rho": 242121664.0,
    "curv_rho_failed": false,
    "gpu_density_B_requested": "vector",
    "gpu_density_B_effective": "vector",
    "gpu_density_B_fallback_from_vector": false,
    "gpu_density_A_requested": null,
    "gpu_density_A_effective": null,
    "gpu_density_A_fallback_from_vector": false,
    "xtb_A_used": false,
    "xtb_A_success": false,
    "xtb_charge_length_mismatch": false
  },
  "F:368": {
    "id": "F:368",
    "chain": "F",
    "resseq": 368,
    "resname": "ARG",
    "sasa": 0.0,
    "partial_charge_B": 0.11999999999999997,
    "F_metal": 0.0,
    "F_P": 0.0,
    "F_hal": 0.0,
    "total_density": 91291.890625,
    "centroid": [
      1.9164663553237915,
      -4.084345817565918,
      -5.280247211456299
    ],
    "dipole_rho": [
      -6519.2646484375,
      3847.275634765625,
      -15109.0859375
    ],
    "curv_rho": 245226800.0,
    "curv_rho_failed": false,
    "gpu_density_B_requested": "vector",
    "gpu_density_B_effective": "vector",
    "gpu_density_B_fallback_from_vector": false,
    "gpu_density_A_requested": null,
    "gpu_density_A_effective": null,
    "gpu_density_A_fallback_from_vector": false,
    "xtb_A_used": false,
    "xtb_A_success": false,
    "xtb_charge_length_mismatch": false
  },
  "F:369": {
    "id": "F:369",
    "chain": "F",
    "resseq": 369,
    "resname": "VAL",
    "sasa": 0.0,
    "partial_charge_B": -0.06000000000000002,
    "F_metal": 0.0,
    "F_P": 0.0,
    "F_hal": 0.0,
    "total_density": 83714.921875,
    "centroid": [
      1.9972671270370483,
      -4.491206645965576,
      -4.905431270599365
    ],
    "dipole_rho": [
      -14290.50390625,
      7203.6474609375,
      962.4949951171875
    ],
    "curv_rho": 219821632.0,
    "curv_rho_failed": false,
    "gpu_density_B_requested": "vector",
    "gpu_density_B_effective": "vector",
    "gpu_density_B_fallback_from_vector": false,
    "gpu_density_A_requested": null,
    "gpu_density_A_effective": null,
    "gpu_density_A_fallback_from_vector": false,
    "xtb_A_used": false,
    "xtb_A_success": false,
    "xtb_charge_length_mismatch": false
  },
  "F:370": {
    "id": "F:370",
    "chain": "F",
    "resseq": 370,
    "resname": "ALA",
    "sasa": 0.0,
    "partial_charge_B": -0.06000000000000002,
    "F_metal": 0.0,
    "F_P": 0.0,
    "F_hal": 0.0,
    "total_density": 82350.625,
    "centroid": [
      1.6632657051086426,
      -4.629561901092529,
      -4.847869396209717
    ],
    "dipole_rho": [
      -11098.7587890625,
      6190.91845703125,
      -5416.18017578125
    ],
    "curv_rho": 219287904.0,
    "curv_rho_failed": false,
    "gpu_density_B_requested": "vector",
    "gpu_density_B_effective": "vector",
    "gpu_density_B_fallback_from_vector": false,
    "gpu_density_A_requested": null,
    "gpu_density_A_effective": null,
    "gpu_density_A_fallback_from_vector": false,
    "xtb_A_used": false,
    "xtb_A_success": false,
    "xtb_charge_length_mismatch": false
  },
  "F:371": {
    "id": "F:371",
    "chain": "F",
    "resseq": 371,
    "resname": "LYS",
    "sasa": 0.0,
    "partial_charge_B": 0.11999999999999997,
    "F_metal": 0.0,
    "F_P": 0.0,
    "F_hal": 0.0,
    "total_density": 83812.1640625,
    "centroid": [
      1.4794096946716309,
      -4.453181743621826,
      -5.148774147033691
    ],
    "dipole_rho": [
      -2495.845458984375,
      6973.75341796875,
      -6823.9150390625
    ],
    "curv_rho": 220904752.0,
    "curv_rho_failed": false,
    "gpu_density_B_requested": "vector",
    "gpu_density_B_effective": "vector",
    "gpu_density_B_fallback_from_vector": false,
    "gpu_density_A_requested": null,
    "gpu_density_A_effective": null,
    "gpu_density_A_fallback_from_vector": false,
    "xtb_A_used": false,
    "xtb_A_success": false,
    "xtb_charge_length_mismatch": false
  },
  "F:372": {
    "id": "F:372",
    "chain": "F",
    "resseq": 372,
    "resname": "LEU",
    "sasa": 0.0,
    "partial_charge_B": -0.06000000000000002,
    "F_metal": 0.0,
    "F_P": 0.0,
    "F_hal": 0.0,
    "total_density": 80160.3828125,
    "centroid": [
      1.820641040802002,
      -4.555636882781982,
      -5.382091999053955
    ],
    "dipole_rho": [
      -12206.1591796875,
      19925.921875,
      -5088.56689453125
    ],
    "curv_rho": 213593840.0,
    "curv_rho_failed": false,
    "gpu_density_B_requested": "vector",
    "gpu_density_B_effective": "vector",
    "gpu_density_B_fallback_from_vector": false,
    "gpu_density_A_requested": null,
    "gpu_density_A_effective": null,
    "gpu_density_A_fallback_from_vector": false,
    "xtb_A_used": false,
    "xtb_A_success": false,
    "xtb_charge_length_mismatch": false
  },
  "F:373": {
    "id": "F:373",
    "chain": "F",
    "resseq": 373,
    "resname": "ALA",
    "sasa": 0.0,
    "partial_charge_B": -0.06000000000000002,
    "F_metal": 0.0,
    "F_P": 0.0,
    "F_hal": 0.0,
    "total_density": 66756.0390625,
    "centroid": [
      1.8521615266799927,
      -4.8774542808532715,
      -5.06079626083374
    ],
    "dipole_rho": [
      -14914.5146484375,
      18861.6328125,
      -2792.836669921875
    ],
    "curv_rho": 184823616.0,
    "curv_rho_failed": false,
    "gpu_density_B_requested": "vector",
    "gpu_density_B_effective": "vector",
    "gpu_density_B_fallback_from_vector": false,
    "gpu_density_A_requested": null,
    "gpu_density_A_effective": null,
    "gpu_density_A_fallback_from_vector": false,
    "xtb_A_used": false,
    "xtb_A_success": false,
    "xtb_charge_length_mismatch": false
  },
  "F:374": {
    "id": "F:374",
    "chain": "F",
    "resseq": 374,
    "resname": "GLY",
    "sasa": 0.0,
    "partial_charge_B": -0.06000000000000002,
    "F_metal": 0.0,
    "F_P": 0.0,
    "F_hal": 0.0,
    "total_density": 68944.3125,
    "centroid": [
      1.8190957307815552,
      -4.872255325317383,
      -4.746248722076416
    ],
    "dipole_rho": [
      -10186.82421875,
      17540.791015625,
      -4507.1357421875
    ],
    "curv_rho": 192112528.0,
    "curv_rho_failed": false,
    "gpu_density_B_requested": "vector",
    "gpu_density_B_effective": "vector",
    "gpu_density_B_fallback_from_vector": false,
    "gpu_density_A_requested": null,
    "gpu_density_A_effective": null,
    "gpu_density_A_fallback_from_vector": false,
    "xtb_A_used": false,
    "xtb_A_success": false,
    "xtb_charge_length_mismatch": false
  },
  "F:375": {
    "id": "F:375",
    "chain": "F",
    "resseq": 375,
    "resname": "GLY",
    "sasa": 0.0,
    "partial_charge_B": -0.06000000000000002,
    "F_metal": 0.0,
    "F_P": 0.0,
    "F_hal": 0.0,
    "total_density": 74836.03125,
    "centroid": [
      1.5786410570144653,
      -4.828050136566162,
      -4.5854597091674805
    ],
    "dipole_rho": [
      -7231.69091796875,
      16853.09765625,
      1181.691162109375
    ],
    "curv_rho": 204549056.0,
    "curv_rho_failed": false,
    "gpu_density_B_requested": "vector",
    "gpu_density_B_effective": "vector",
    "gpu_density_B_fallback_from_vector": false,
    "gpu_density_A_requested": null,
    "gpu_density_A_effective": null,
    "gpu_density_A_fallback_from_vector": false,
    "xtb_A_used": false,
    "xtb_A_success": false,
    "xtb_charge_length_mismatch": false
  },
  "F:376": {
    "id": "F:376",
    "chain": "F",
    "resseq": 376,
    "resname": "VAL",
    "sasa": 0.0,
    "partial_charge_B": -0.06000000000000002,
    "F_metal": 0.0,
    "F_P": 0.0,
    "F_hal": 0.0,
    "total_density": 78918.9296875,
    "centroid": [
      1.2615790367126465,
      -4.8129563331604,
      -4.5195770263671875
    ],
    "dipole_rho": [
      -4797.65478515625,
      9969.8037109375,
      -3842.6484375
    ],
    "curv_rho": 219128784.0,
    "curv_rho_failed": false,
    "gpu_density_B_requested": "vector",
    "gpu_density_B_effective": "vector",
    "gpu_density_B_fallback_from_vector": false,
    "gpu_density_A_requested": null,
    "gpu_density_A_effective": null,
    "gpu_density_A_fallback_from_vector": false,
    "xtb_A_used": false,
    "xtb_A_success": false,
    "xtb_charge_length_mismatch": false
  },
  "F:377": {
    "id": "F:377",
    "chain": "F",
    "resseq": 377,
    "resname": "ALA",
    "sasa": 0.0,
    "partial_charge_B": -0.06000000000000002,
    "F_metal": 0.0,
    "F_P": 0.0,
    "F_hal": 0.0,
    "total_density": 78317.71875,
    "centroid": [
      1.166800618171692,
      -4.915550231933594,
      -4.107694149017334
    ],
    "dipole_rho": [
      -2585.991943359375,
      11209.6162109375,
      166.4993133544922
    ],
    "curv_rho": 221830464.0,
    "curv_rho_failed": false,
    "gpu_density_B_requested": "vector",
    "gpu_density_B_effective": "vector",
    "gpu_density_B_fallback_from_vector": false,
    "gpu_density_A_requested": null,
    "gpu_density_A_effective": null,
    "gpu_density_A_fallback_from_vector": false,
    "xtb_A_used": false,
    "xtb_A_success": false,
    "xtb_charge_length_mismatch": false
  },
  "F:378": {
    "id": "F:378",
    "chain": "F",
    "resseq": 378,
    "resname": "VAL",
    "sasa": 0.0,
    "partial_charge_B": -0.06000000000000002,
    "F_metal": 0.0,
    "F_P": 0.0,
    "F_hal": 0.0,
    "total_density": 81720.9296875,
    "centroid": [
      0.8513109683990479,
      -4.838292598724365,
      -4.008969306945801
    ],
    "dipole_rho": [
      1456.7005615234375,
      7334.42919921875,
      -951.2767333984375
    ],
    "curv_rho": 235463568.0,
    "curv_rho_failed": false,
    "gpu_density_B_requested": "vector",
    "gpu_density_B_effective": "vector",
    "gpu_density_B_fallback_from_vector": false,
    "gpu_density_A_requested": null,
    "gpu_density_A_effective": null,
    "gpu_density_A_fallback_from_vector": false,
    "xtb_A_used": false,
    "xtb_A_success": false,
    "xtb_charge_length_mismatch": false
  },
  "F:379": {
    "id": "F:379",
    "chain": "F",
    "resseq": 379,
    "resname": "ILE",
    "sasa": 0.0,
    "partial_charge_B": -0.06000000000000002,
    "F_metal": 0.0,
    "F_P": 0.0,
    "F_hal": 0.0,
    "total_density": 88601.5390625,
    "centroid": [
      0.7617239952087402,
      -4.887649059295654,
      -3.469975709915161
    ],
    "dipole_rho": [
      -340.08612060546875,
      9913.498046875,
      6526.568359375
    ],
    "curv_rho": 264236640.0,
    "curv_rho_failed": false,
    "gpu_density_B_requested": "vector",
    "gpu_density_B_effective": "vector",
    "gpu_density_B_fallback_from_vector": false,
    "gpu_density_A_requested": null,
    "gpu_density_A_effective": null,
    "gpu_density_A_fallback_from_vector": false,
    "xtb_A_used": false,
    "xtb_A_success": false,
    "xtb_charge_length_mismatch": false
  },
  "F:380": {
    "id": "F:380",
    "chain": "F",
    "resseq": 380,
    "resname": "LYS",
    "sasa": 0.0,
    "partial_charge_B": 0.11999999999999997,
    "F_metal": 0.0,
    "F_P": 0.0,
    "F_hal": 0.0,
    "total_density": 96442.5625,
    "centroid": [
      0.37749093770980835,
      -4.8407182693481445,
      -3.604017734527588
    ],
    "dipole_rho": [
      5197.3798828125,
      13159.4814453125,
      16842.533203125
    ],
    "curv_rho": 299458208.0,
    "curv_rho_failed": false,
    "gpu_density_B_requested": "vector",
    "gpu_density_B_effective": "vector",
    "gpu_density_B_fallback_from_vector": false,
    "gpu_density_A_requested": null,
    "gpu_density_A_effective": null,
    "gpu_density_A_fallback_from_vector": false,
    "xtb_A_used": false,
    "xtb_A_success": false,
    "xtb_charge_length_mismatch": false
  },
  "F:381": {
    "id": "F:381",
    "chain": "F",
    "resseq": 381,
    "resname": "VAL",
    "sasa": 0.0,
    "partial_charge_B": -0.06000000000000002,
    "F_metal": 0.0,
    "F_P": 0.0,
    "F_hal": 0.0,
    "total_density": 97180.6953125,
    "centroid": [
      0.2900383770465851,
      -4.680231094360352,
      -3.03824782371521
    ],
    "dipole_rho": [
      -61.51002502441406,
      10886.7470703125,
      16870.1015625
    ],
    "curv_rho": 315590240.0,
    "curv_rho_failed": false,
    "gpu_density_B_requested": "vector",
    "gpu_density_B_effective": "vector",
    "gpu_density_B_fallback_from_vector": false,
    "gpu_density_A_requested": null,
    "gpu_density_A_effective": null,
    "gpu_density_A_fallback_from_vector": false,
    "xtb_A_used": false,
    "xtb_A_success": false,
    "xtb_charge_length_mismatch": false
  },
  "F:382": {
    "id": "F:382",
    "chain": "F",
    "resseq": 382,
    "resname": "GLY",
    "sasa": 0.0,
    "partial_charge_B": -0.06000000000000002,
    "F_metal": 0.0,
    "F_P": 0.0,
    "F_hal": 0.0,
    "total_density": 95227.71875,
    "centroid": [
      0.10140006989240646,
      -4.8493547439575195,
      -2.845879554748535
    ],
    "dipole_rho": [
      304.7361145019531,
      13714.6875,
      9774.69140625
    ],
    "curv_rho": 312857312.0,
    "curv_rho_failed": false,
    "gpu_density_B_requested": "vector",
    "gpu_density_B_effective": "vector",
    "gpu_density_B_fallback_from_vector": false,
    "gpu_density_A_requested": null,
    "gpu_density_A_effective": null,
    "gpu_density_A_fallback_from_vector": false,
    "xtb_A_used": false,
    "xtb_A_success": false,
    "xtb_charge_length_mismatch": false
  },
  "F:383": {
    "id": "F:383",
    "chain": "F",
    "resseq": 383,
    "resname": "ALA",
    "sasa": 0.0,
    "partial_charge_B": -0.06000000000000002,
    "F_metal": 0.0,
    "F_P": 0.0,
    "F_hal": 0.0,
    "total_density": 101210.4140625,
    "centroid": [
      -0.25245991349220276,
      -4.7584452629089355,
      -2.5580027103424072
    ],
    "dipole_rho": [
      -11327.462890625,
      10076.015625,
      15110.453125
    ],
    "curv_rho": 348935616.0,
    "curv_rho_failed": false,
    "gpu_density_B_requested": "vector",
    "gpu_density_B_effective": "vector",
    "gpu_density_B_fallback_from_vector": false,
    "gpu_density_A_requested": null,
    "gpu_density_A_effective": null,
    "gpu_density_A_fallback_from_vector": false,
    "xtb_A_used": false,
    "xtb_A_success": false,
    "xtb_charge_length_mismatch": false
  },
  "F:384": {
    "id": "F:384",
    "chain": "F",
    "resseq": 384,
    "resname": "ALA",
    "sasa": 0.0,
    "partial_charge_B": -0.06000000000000002,
    "F_metal": 0.0,
    "F_P": 0.0,
    "F_hal": 0.0,
    "total_density": 102835.125,
    "centroid": [
      -0.5565304160118103,
      -4.7098588943481445,
      -2.310704231262207
    ],
    "dipole_rho": [
      -13182.4765625,
      6563.1064453125,
      15215.04296875
    ],
    "curv_rho": 371325664.0,
    "curv_rho_failed": false,
    "gpu_density_B_requested": "vector",
    "gpu_density_B_effective": "vector",
    "gpu_density_B_fallback_from_vector": false,
    "gpu_density_A_requested": null,
    "gpu_density_A_effective": null,
    "gpu_density_A_fallback_from_vector": false,
    "xtb_A_used": false,
    "xtb_A_success": false,
    "xtb_charge_length_mismatch": false
  },
  "F:385": {
    "id": "F:385",
    "chain": "F",
    "resseq": 385,
    "resname": "THR",
    "sasa": 0.0,
    "partial_charge_B": -0.3,
    "F_metal": 0.0,
    "F_P": 0.0,
    "F_hal": 0.0,
    "total_density": 110377.7421875,
    "centroid": [
      -0.42551785707473755,
      -4.45427942276001,
      -2.2795469760894775
    ],
    "dipole_rho": [
      -5219.68408203125,
      -4348.23193359375,
      17079.728515625
    ],
    "curv_rho": 394340640.0,
    "curv_rho_failed": false,
    "gpu_density_B_requested": "vector",
    "gpu_density_B_effective": "vector",
    "gpu_density_B_fallback_from_vector": false,
    "gpu_density_A_requested": null,
    "gpu_density_A_effective": null,
    "gpu_density_A_fallback_from_vector": false,
    "xtb_A_used": false,
    "xtb_A_success": false,
    "xtb_charge_length_mismatch": false
  },
  "F:386": {
    "id": "F:386",
    "chain": "F",
    "resseq": 386,
    "resname": "GLU",
    "sasa": 0.0,
    "partial_charge_B": -0.54,
    "F_metal": 0.0,
    "F_P": 0.0,
    "F_hal": 0.0,
    "total_density": 105031.53125,
    "centroid": [
      -0.3506772220134735,
      -4.158136367797852,
      -2.5949621200561523
    ],
    "dipole_rho": [
      -5977.396484375,
      -16793.642578125,
      19432.498046875
    ],
    "curv_rho": 360765248.0,
    "curv_rho_failed": false,
    "gpu_density_B_requested": "vector",
    "gpu_density_B_effective": "vector",
    "gpu_density_B_fallback_from_vector": false,
    "gpu_density_A_requested": null,
    "gpu_density_A_effective": null,
    "gpu_density_A_fallback_from_vector": false,
    "xtb_A_used": false,
    "xtb_A_success": false,
    "xtb_charge_length_mismatch": false
  },
  "F:387": {
    "id": "F:387",
    "chain": "F",
    "resseq": 387,
    "resname": "VAL",
    "sasa": 0.0,
    "partial_charge_B": -0.06000000000000002,
    "F_metal": 0.0,
    "F_P": 0.0,
    "F_hal": 0.0,
    "total_density": 109580.3125,
    "centroid": [
      -0.12033677101135254,
      -4.182825565338135,
      -2.20563006401062
    ],
    "dipole_rho": [
      -7529.06494140625,
      -15992.1416015625,
      14727.4541015625
    ],
    "curv_rho": 398719104.0,
    "curv_rho_failed": false,
    "gpu_density_B_requested": "vector",
    "gpu_density_B_effective": "vector",
    "gpu_density_B_fallback_from_vector": false,
    "gpu_density_A_requested": null,
    "gpu_density_A_effective": null,
    "gpu_density_A_fallback_from_vector": false,
    "xtb_A_used": false,
    "xtb_A_success": false,
    "xtb_charge_length_mismatch": false
  },
  "F:388": {
    "id": "F:388",
    "chain": "F",
    "resseq": 388,
    "resname": "GLU",
    "sasa": 0.0,
    "partial_charge_B": -0.54,
    "F_metal": 0.0,
    "F_P": 0.0,
    "F_hal": 0.0,
    "total_density": 121221.5234375,
    "centroid": [
      -0.027687717229127884,
      -4.512599468231201,
      -2.1668572425842285
    ],
    "dipole_rho": [
      -6353.21630859375,
      6047.63037109375,
      20993.98046875
    ],
    "curv_rho": 414088864.0,
    "curv_rho_failed": false,
    "gpu_density_B_requested": "vector",
    "gpu_density_B_effective": "vector",
    "gpu_density_B_fallback_from_vector": false,
    "gpu_density_A_requested": null,
    "gpu_density_A_effective": null,
    "gpu_density_A_fallback_from_vector": false,
    "xtb_A_used": false,
    "xtb_A_success": false,
    "xtb_charge_length_mismatch": false
  },
  "F:389": {
    "id": "F:389",
    "chain": "F",
    "resseq": 389,
    "resname": "MET",
    "sasa": 0.0,
    "partial_charge_B": -0.21000000000000002,
    "F_metal": 0.0,
    "F_P": 0.0,
    "F_hal": 0.0,
    "total_density": 111942.4296875,
    "centroid": [
      -0.011772931553423405,
      -4.491916656494141,
      -2.726147413253784
    ],
    "dipole_rho": [
      -8630.53125,
      -3158.58935546875,
      15385.388671875
    ],
    "curv_rho": 368811872.0,
    "curv_rho_failed": false,
    "gpu_density_B_requested": "vector",
    "gpu_density_B_effective": "vector",
    "gpu_density_B_fallback_from_vector": false,
    "gpu_density_A_requested": null,
    "gpu_density_A_effective": null,
    "gpu_density_A_fallback_from_vector": false,
    "xtb_A_used": false,
    "xtb_A_success": false,
    "xtb_charge_length_mismatch": false
  },
  "F:390": {
    "id": "F:390",
    "chain": "F",
    "resseq": 390,
    "resname": "LYS",
    "sasa": 0.0,
    "partial_charge_B": 0.11999999999999997,
    "F_metal": 0.0,
    "F_P": 0.0,
    "F_hal": 0.0,
    "total_density": 118085.359375,
    "centroid": [
      0.2754151523113251,
      -4.104944705963135,
      -2.4677412509918213
    ],
    "dipole_rho": [
      1417.5025634765625,
      -13936.7626953125,
      29987.4921875
    ],
    "curv_rho": 401572736.0,
    "curv_rho_failed": false,
    "gpu_density_B_requested": "vector",
    "gpu_density_B_effective": "vector",
    "gpu_density_B_fallback_from_vector": false,
    "gpu_density_A_requested": null,
    "gpu_density_A_effective": null,
    "gpu_density_A_fallback_from_vector": false,
    "xtb_A_used": false,
    "xtb_A_success": false,
    "xtb_charge_length_mismatch": false
  },
  "F:391": {
    "id": "F:391",
    "chain": "F",
    "resseq": 391,
    "resname": "GLU",
    "sasa": 0.0,
    "partial_charge_B": -0.54,
    "F_metal": 0.0,
    "F_P": 0.0,
    "F_hal": 0.0,
    "total_density": 116571.078125,
    "centroid": [
      0.5268701314926147,
      -4.4598798751831055,
      -2.2354047298431396
    ],
    "dipole_rho": [
      -1353.1085205078125,
      -4044.008544921875,
      11541.279296875
    ],
    "curv_rho": 407030432.0,
    "curv_rho_failed": false,
    "gpu_density_B_requested": "vector",
    "gpu_density_B_effective": "vector",
    "gpu_density_B_fallback_from_vector": false,
    "gpu_density_A_requested": null,
    "gpu_density_A_effective": null,
    "gpu_density_A_fallback_from_vector": false,
    "xtb_A_used": false,
    "xtb_A_success": false,
    "xtb_charge_length_mismatch": false
  },
  "F:392": {
    "id": "F:392",
    "chain": "F",
    "resseq": 392,
    "resname": "LYS",
    "sasa": 0.0,
    "partial_charge_B": 0.11999999999999997,
    "F_metal": 0.0,
    "F_P": 0.0,
    "F_hal": 0.0,
    "total_density": 114569.1171875,
    "centroid": [
      0.48730844259262085,
      -4.71132755279541,
      -2.489084005355835
    ],
    "dipole_rho": [
      -6025.37841796875,
      8772.78515625,
      20732.486328125
    ],
    "curv_rho": 368270720.0,
    "curv_rho_failed": false,
    "gpu_density_B_requested": "vector",
    "gpu_density_B_effective": "vector",
    "gpu_density_B_fallback_from_vector": false,
    "gpu_density_A_requested": null,
    "gpu_density_A_effective": null,
    "gpu_density_A_fallback_from_vector": false,
    "xtb_A_used": false,
    "xtb_A_success": false,
    "xtb_charge_length_mismatch": false
  },
  "F:393": {
    "id": "F:393",
    "chain": "F",
    "resseq": 393,
    "resname": "LYS",
    "sasa": 0.0,
    "partial_charge_B": 0.11999999999999997,
    "F_metal": 0.0,
    "F_P": 0.0,
    "F_hal": 0.0,
    "total_density": 102945.671875,
    "centroid": [
      0.7022294402122498,
      -4.404197692871094,
      -2.8711862564086914
    ],
    "dipole_rho": [
      2513.7490234375,
      -11138.49609375,
      15244.2724609375
    ],
    "curv_rho": 337130432.0,
    "curv_rho_failed": false,
    "gpu_density_B_requested": "vector",
    "gpu_density_B_effective": "vector",
    "gpu_density_B_fallback_from_vector": false,
    "gpu_density_A_requested": null,
    "gpu_density_A_effective": null,
    "gpu_density_A_fallback_from_vector": false,
    "xtb_A_used": false,
    "xtb_A_success": false,
    "xtb_charge_length_mismatch": false
  },
  "F:394": {
    "id": "F:394",
    "chain": "F",
    "resseq": 394,
    "resname": "ALA",
    "sasa": 0.0,
    "partial_charge_B": -0.06000000000000002,
    "F_metal": 0.0,
    "F_P": 0.0,
    "F_hal": 0.0,
    "total_density": 108231.1875,
    "centroid": [
      0.8976690173149109,
      -4.34111213684082,
      -2.5213510990142822
    ],
    "dipole_rho": [
      -7534.09521484375,
      -6330.6318359375,
      17001.9140625
    ],
    "curv_rho": 376849504.0,
    "curv_rho_failed": false,
    "gpu_density_B_requested": "vector",
    "gpu_density_B_effective": "vector",
    "gpu_density_B_fallback_from_vector": false,
    "gpu_density_A_requested": null,
    "gpu_density_A_effective": null,
    "gpu_density_A_fallback_from_vector": false,
    "xtb_A_used": false,
    "xtb_A_success": false,
    "xtb_charge_length_mismatch": false
  },
  "F:395": {
    "id": "F:395",
    "chain": "F",
    "resseq": 395,
    "resname": "ARG",
    "sasa": 0.0,
    "partial_charge_B": 0.11999999999999997,
    "F_metal": 0.0,
    "F_P": 0.0,
    "F_hal": 0.0,
    "total_density": 115482.6796875,
    "centroid": [
      0.9793177843093872,
      -4.647159099578857,
      -2.3329453468322754
    ],
    "dipole_rho": [
      -363.61614990234375,
      1423.8265380859375,
      10906.5654296875
    ],
    "curv_rho": 404148672.0,
    "curv_rho_failed": false,
    "gpu_density_B_requested": "vector",
    "gpu_density_B_effective": "vector",
    "gpu_density_B_fallback_from_vector": false,
    "gpu_density_A_requested": null,
    "gpu_density_A_effective": null,
    "gpu_density_A_fallback_from_vector": false,
    "xtb_A_used": false,
    "xtb_A_success": false,
    "xtb_charge_length_mismatch": false
  },
  "F:396": {
    "id": "F:396",
    "chain": "F",
    "resseq": 396,
    "resname": "VAL",
    "sasa": 0.0,
    "partial_charge_B": -0.06000000000000002,
    "F_metal": 0.0,
    "F_P": 0.0,
    "F_hal": 0.0,
    "total_density": 105254.8828125,
    "centroid": [
      1.0968577861785889,
      -4.654551982879639,
      -2.814382791519165
    ],
    "dipole_rho": [
      2428.448974609375,
      9401.2587890625,
      14790.09765625
    ],
    "curv_rho": 347954848.0,
    "curv_rho_failed": false,
    "gpu_density_B_requested": "vector",
    "gpu_density_B_effective": "vector",
    "gpu_density_B_fallback_from_vector": false,
    "gpu_density_A_requested": null,
    "gpu_density_A_effective": null,
    "gpu_density_A_fallback_from_vector": false,
    "xtb_A_used": false,
    "xtb_A_success": false,
    "xtb_charge_length_mismatch": false
  },
  "F:397": {
    "id": "F:397",
    "chain": "F",
    "resseq": 397,
    "resname": "GLU",
    "sasa": 0.0,
    "partial_charge_B": -0.54,
    "F_metal": 0.0,
    "F_P": 0.0,
    "F_hal": 0.0,
    "total_density": 111368.5546875,
    "centroid": [
      1.2790230512619019,
      -4.352147579193115,
      -2.858809232711792
    ],
    "dipole_rho": [
      6949.47265625,
      -7308.62890625,
      19546.607421875
    ],
    "curv_rho": 360358112.0,
    "curv_rho_failed": false,
    "gpu_density_B_requested": "vector",
    "gpu_density_B_effective": "vector",
    "gpu_density_B_fallback_from_vector": false,
    "gpu_density_A_requested": null,
    "gpu_density_A_effective": null,
    "gpu_density_A_fallback_from_vector": false,
    "xtb_A_used": false,
    "xtb_A_success": false,
    "xtb_charge_length_mismatch": false
  },
  "F:398": {
    "id": "F:398",
    "chain": "F",
    "resseq": 398,
    "resname": "ASP",
    "sasa": 0.0,
    "partial_charge_B": -0.54,
    "F_metal": 0.0,
    "F_P": 0.0,
    "F_hal": 0.0,
    "total_density": 116496.1875,
    "centroid": [
      1.5501694679260254,
      -4.3690266609191895,
      -2.4462456703186035
    ],
    "dipole_rho": [
      -731.6522827148438,
      4843.1455078125,
      17349.734375
    ],
    "curv_rho": 400611776.0,
    "curv_rho_failed": false,
    "gpu_density_B_requested": "vector",
    "gpu_density_B_effective": "vector",
    "gpu_density_B_fallback_from_vector": false,
    "gpu_density_A_requested": null,
    "gpu_density_A_effective": null,
    "gpu_density_A_fallback_from_vector": false,
    "xtb_A_used": false,
    "xtb_A_success": false,
    "xtb_charge_length_mismatch": false
  },
  "F:399": {
    "id": "F:399",
    "chain": "F",
    "resseq": 399,
    "resname": "ALA",
    "sasa": 0.0,
    "partial_charge_B": -0.06000000000000002,
    "F_metal": 0.0,
    "F_P": 0.0,
    "F_hal": 0.0,
    "total_density": 98326.359375,
    "centroid": [
      1.5284310579299927,
      -4.738003730773926,
      -2.6561622619628906
    ],
    "dipole_rho": [
      -6525.8173828125,
      8056.51904296875,
      14097.8310546875
    ],
    "curv_rho": 334796832.0,
    "curv_rho_failed": false,
    "gpu_density_B_requested": "vector",
    "gpu_density_B_effective": "vector",
    "gpu_density_B_fallback_from_vector": false,
    "gpu_density_A_requested": null,
    "gpu_density_A_effective": null,
    "gpu_density_A_fallback_from_vector": false,
    "xtb_A_used": false,
    "xtb_A_success": false,
    "xtb_charge_length_mismatch": false
  },
  "F:400": {
    "id": "F:400",
    "chain": "F",
    "resseq": 400,
    "resname": "LEU",
    "sasa": 0.0,
    "partial_charge_B": -0.06000000000000002,
    "F_metal": 0.0,
    "F_P": 0.0,
    "F_hal": 0.0,
    "total_density": 100839.4140625,
    "centroid": [
      1.6183769702911377,
      -4.653927803039551,
      -3.1430819034576416
    ],
    "dipole_rho": [
      -3319.943359375,
      4623.19189453125,
      9148.0078125
    ],
    "curv_rho": 315609088.0,
    "curv_rho_failed": false,
    "gpu_density_B_requested": "vector",
    "gpu_density_B_effective": "vector",
    "gpu_density_B_fallback_from_vector": false,
    "gpu_density_A_requested": null,
    "gpu_density_A_effective": null,
    "gpu_density_A_fallback_from_vector": false,
    "xtb_A_used": false,
    "xtb_A_success": false,
    "xtb_charge_length_mismatch": false
  },
  "F:401": {
    "id": "F:401",
    "chain": "F",
    "resseq": 401,
    "resname": "HIS",
    "sasa": 0.0,
    "partial_charge_B": 0.29999999999999993,
    "F_metal": 0.0,
    "F_P": 0.0,
    "F_hal": 0.0,
    "total_density": 108949.8359375,
    "centroid": [
      1.8249543905258179,
      -4.3781561851501465,
      -2.9064178466796875
    ],
    "dipole_rho": [
      -952.8303833007812,
      -3895.6005859375,
      15972.2958984375
    ],
    "curv_rho": 348096320.0,
    "curv_rho_failed": false,
    "gpu_density_B_requested": "vector",
    "gpu_density_B_effective": "vector",
    "gpu_density_B_fallback_from_vector": false,
    "gpu_density_A_requested": null,
    "gpu_density_A_effective": null,
    "gpu_density_A_fallback_from_vector": false,
    "xtb_A_used": false,
    "xtb_A_success": false,
    "xtb_charge_length_mismatch": false
  },
  "F:402": {
    "id": "F:402",
    "chain": "F",
    "resseq": 402,
    "resname": "ALA",
    "sasa": 0.0,
    "partial_charge_B": -0.06000000000000002,
    "F_metal": 0.0,
    "F_P": 0.0,
    "F_hal": 0.0,
    "total_density": 98326.8203125,
    "centroid": [
      1.9424619674682617,
      -4.688758850097656,
      -2.6451523303985596
    ],
    "dipole_rho": [
      -12565.99609375,
      6800.46484375,
      13795.998046875
    ],
    "curv_rho": 329120416.0,
    "curv_rho_failed": false,
    "gpu_density_B_requested": "vector",
    "gpu_density_B_effective": "vector",
    "gpu_density_B_fallback_from_vector": false,
    "gpu_density_A_requested": null,
    "gpu_density_A_effective": null,
    "gpu_density_A_fallback_from_vector": false,
    "xtb_A_used": false,
    "xtb_A_success": false,
    "xtb_charge_length_mismatch": false
  },
  "F:403": {
    "id": "F:403",
    "chain": "F",
    "resseq": 403,
    "resname": "THR",
    "sasa": 0.0,
    "partial_charge_B": -0.3,
    "F_metal": 0.0,
    "F_P": 0.0,
    "F_hal": 0.0,
    "total_density": 94358.296875,
    "centroid": [
      1.899597406387329,
      -4.886488914489746,
      -2.8895304203033447
    ],
    "dipole_rho": [
      -13401.8193359375,
      13176.115234375,
      14894.9384765625
    ],
    "curv_rho": 296753216.0,
    "curv_rho_failed": false,
    "gpu_density_B_requested": "vector",
    "gpu_density_B_effective": "vector",
    "gpu_density_B_fallback_from_vector": false,
    "gpu_density_A_requested": null,
    "gpu_density_A_effective": null,
    "gpu_density_A_fallback_from_vector": false,
    "xtb_A_used": false,
    "xtb_A_success": false,
    "xtb_charge_length_mismatch": false
  },
  "F:404": {
    "id": "F:404",
    "chain": "F",
    "resseq": 404,
    "resname": "ARG",
    "sasa": 0.0,
    "partial_charge_B": 0.11999999999999997,
    "F_metal": 0.0,
    "F_P": 0.0,
    "F_hal": 0.0,
    "total_density": 102541.84375,
    "centroid": [
      2.010505437850952,
      -4.660752773284912,
      -3.3680615425109863
    ],
    "dipole_rho": [
      -15855.8125,
      12144.619140625,
      5630.05859375
    ],
    "curv_rho": 301805056.0,
    "curv_rho_failed": false,
    "gpu_density_B_requested": "vector",
    "gpu_density_B_effective": "vector",
    "gpu_density_B_fallback_from_vector": false,
    "gpu_density_A_requested": null,
    "gpu_density_A_effective": null,
    "gpu_density_A_fallback_from_vector": false,
    "xtb_A_used": false,
    "xtb_A_success": false,
    "xtb_charge_length_mismatch": false
  },
  "F:405": {
    "id": "F:405",
    "chain": "F",
    "resseq": 405,
    "resname": "ALA",
    "sasa": 0.0,
    "partial_charge_B": -0.06000000000000002,
    "F_metal": 0.0,
    "F_P": 0.0,
    "F_hal": 0.0,
    "total_density": 96232.8671875,
    "centroid": [
      2.280653476715088,
      -4.579364776611328,
      -2.873981237411499
    ],
    "dipole_rho": [
      -21558.724609375,
      10542.79296875,
      12575.5859375
    ],
    "curv_rho": 309040704.0,
    "curv_rho_failed": false,
    "gpu_density_B_requested": "vector",
    "gpu_density_B_effective": "vector",
    "gpu_density_B_fallback_from_vector": false,
    "gpu_density_A_requested": null,
    "gpu_density_A_effective": null,
    "gpu_density_A_fallback_from_vector": false,
    "xtb_A_used": false,
    "xtb_A_success": false,
    "xtb_charge_length_mismatch": false
  },
  "F:406": {
    "id": "F:406",
    "chain": "F",
    "resseq": 406,
    "resname": "ALA",
    "sasa": 0.0,
    "partial_charge_B": -0.06000000000000002,
    "F_metal": 0.0,
    "F_P": 0.0,
    "F_hal": 0.0,
    "total_density": 85459.7734375,
    "centroid": [
      2.3299977779388428,
      -4.854492664337158,
      -2.819517135620117
    ],
    "dipole_rho": [
      -21541.1796875,
      15923.5009765625,
      12012.4697265625
    ],
    "curv_rho": 275828896.0,
    "curv_rho_failed": false,
    "gpu_density_B_requested": "vector",
    "gpu_density_B_effective": "vector",
    "gpu_density_B_fallback_from_vector": false,
    "gpu_density_A_requested": null,
    "gpu_density_A_effective": null,
    "gpu_density_A_fallback_from_vector": false,
    "xtb_A_used": false,
    "xtb_A_success": false,
    "xtb_charge_length_mismatch": false
  },
  "F:407": {
    "id": "F:407",
    "chain": "F",
    "resseq": 407,
    "resname": "VAL",
    "sasa": 0.0,
    "partial_charge_B": -0.06000000000000002,
    "F_metal": 0.0,
    "F_P": 0.0,
    "F_hal": 0.0,
    "total_density": 82724.265625,
    "centroid": [
      2.3929450511932373,
      -4.8524603843688965,
      -3.1676690578460693
    ],
    "dipole_rho": [
      -17083.591796875,
      23514.77734375,
      14946.130859375
    ],
    "curv_rho": 252828416.0,
    "curv_rho_failed": false,
    "gpu_density_B_requested": "vector",
    "gpu_density_B_effective": "vector",
    "gpu_density_B_fallback_from_vector": false,
    "gpu_density_A_requested": null,
    "gpu_density_A_effective": null,
    "gpu_density_A_fallback_from_vector": false,
    "xtb_A_used": false,
    "xtb_A_success": false,
    "xtb_charge_length_mismatch": false
  },
  "F:408": {
    "id": "F:408",
    "chain": "F",
    "resseq": 408,
    "resname": "GLU",
    "sasa": 0.0,
    "partial_charge_B": -0.54,
    "F_metal": 0.0,
    "F_P": 0.0,
    "F_hal": 0.0,
    "total_density": 90793.3359375,
    "centroid": [
      2.6117165088653564,
      -4.519702434539795,
      -3.1194822788238525
    ],
    "dipole_rho": [
      -21642.603515625,
      15578.935546875,
      18614.27734375
    ],
    "curv_rho": 280923520.0,
    "curv_rho_failed": false,
    "gpu_density_B_requested": "vector",
    "gpu_density_B_effective": "vector",
    "gpu_density_B_fallback_from_vector": false,
    "gpu_density_A_requested": null,
    "gpu_density_A_effective": null,
    "gpu_density_A_fallback_from_vector": false,
    "xtb_A_used": false,
    "xtb_A_success": false,
    "xtb_charge_length_mismatch": false
  },
  "F:409": {
    "id": "F:409",
    "chain": "F",
    "resseq": 409,
    "resname": "GLU",
    "sasa": 0.0,
    "partial_charge_B": -0.54,
    "F_metal": 0.0,
    "F_P": 0.0,
    "F_hal": 0.0,
    "total_density": 90060.328125,
    "centroid": [
      2.8778076171875,
      -4.482112884521484,
      -2.787585496902466
    ],
    "dipole_rho": [
      -22632.478515625,
      22707.009765625,
      14318.8876953125
    ],
    "curv_rho": 290246080.0,
    "curv_rho_failed": false,
    "gpu_density_B_requested": "vector",
    "gpu_density_B_effective": "vector",
    "gpu_density_B_fallback_from_vector": false,
    "gpu_density_A_requested": null,
    "gpu_density_A_effective": null,
    "gpu_density_A_fallback_from_vector": false,
    "xtb_A_used": false,
    "xtb_A_success": false,
    "xtb_charge_length_mismatch": false
  },
  "F:410": {
    "id": "F:410",
    "chain": "F",
    "resseq": 410,
    "resname": "GLY",
    "sasa": 0.0,
    "partial_charge_B": -0.06000000000000002,
    "F_metal": 0.0,
    "F_P": 0.0,
    "F_hal": 0.0,
    "total_density": 78003.3515625,
    "centroid": [
      2.658024311065674,
      -4.881436824798584,
      -2.701996326446533
    ],
    "dipole_rho": [
      -22724.380859375,
      19507.716796875,
      9657.1044921875
    ],
    "curv_rho": 255225488.0,
    "curv_rho_failed": false,
    "gpu_density_B_requested": "vector",
    "gpu_density_B_effective": "vector",
    "gpu_density_B_fallback_from_vector": false,
    "gpu_density_A_requested": null,
    "gpu_density_A_effective": null,
    "gpu_density_A_fallback_from_vector": false,
    "xtb_A_used": false,
    "xtb_A_success": false,
    "xtb_charge_length_mismatch": false
  },
  "F:411": {
    "id": "F:411",
    "chain": "F",
    "resseq": 411,
    "resname": "VAL",
    "sasa": 0.0,
    "partial_charge_B": -0.06000000000000002,
    "F_metal": 0.0,
    "F_P": 0.0,
    "F_hal": 0.0,
    "total_density": 85215.4609375,
    "centroid": [
      2.582634449005127,
      -5.0362548828125,
      -2.3788483142852783
    ],
    "dipole_rho": [
      -24016.880859375,
      27976.484375,
      13338.1865234375
    ],
    "curv_rho": 274331680.0,
    "curv_rho_failed": false,
    "gpu_density_B_requested": "vector",
    "gpu_density_B_effective": "vector",
    "gpu_density_B_fallback_from_vector": false,
    "gpu_density_A_requested": null,
    "gpu_density_A_effective": null,
    "gpu_density_A_fallback_from_vector": false,
    "xtb_A_used": false,
    "xtb_A_success": false,
    "xtb_charge_length_mismatch": false
  },
  "F:412": {
    "id": "F:412",
    "chain": "F",
    "resseq": 412,
    "resname": "VAL",
    "sasa": 0.0,
    "partial_charge_B": -0.06000000000000002,
    "F_metal": 0.0,
    "F_P": 0.0,
    "F_hal": 0.0,
    "total_density": 87913.8984375,
    "centroid": [
      2.720151424407959,
      -4.93649435043335,
      -2.0781562328338623
    ],
    "dipole_rho": [
      -26975.013671875,
      27621.853515625,
      7317.044921875
    ],
    "curv_rho": 289625312.0,
    "curv_rho_failed": false,
    "gpu_density_B_requested": "vector",
    "gpu_density_B_effective": "vector",
    "gpu_density_B_fallback_from_vector": false,
    "gpu_density_A_requested": null,
    "gpu_density_A_effective": null,
    "gpu_density_A_fallback_from_vector": false,
    "xtb_A_used": false,
    "xtb_A_success": false,
    "xtb_charge_length_mismatch": false
  },
  "F:413": {
    "id": "F:413",
    "chain": "F",
    "resseq": 413,
    "resname": "ALA",
    "sasa": 0.0,
    "partial_charge_B": -0.06000000000000002,
    "F_metal": 0.0,
    "F_P": 0.0,
    "F_hal": 0.0,
    "total_density": 84099.1484375,
    "centroid": [
      2.654508113861084,
      -5.0811662673950195,
      -1.815399408340454
    ],
    "dipole_rho": [
      -22707.763671875,
      25096.392578125,
      -475.94573974609375
    ],
    "curv_rho": 278925728.0,
    "curv_rho_failed": false,
    "gpu_density_B_requested": "vector",
    "gpu_density_B_effective": "vector",
    "gpu_density_B_fallback_from_vector": false,
    "gpu_density_A_requested": null,
    "gpu_density_A_effective": null,
    "gpu_density_A_fallback_from_vector": false,
    "xtb_A_used": false,
    "xtb_A_success": false,
    "xtb_charge_length_mismatch": false
  },
  "F:414": {
    "id": "F:414",
    "chain": "F",
    "resseq": 414,
    "resname": "GLY",
    "sasa": 0.0,
    "partial_charge_B": -0.06000000000000002,
    "F_metal": 0.0,
    "F_P": 0.0,
    "F_hal": 0.0,
    "total_density": 93375.203125,
    "centroid": [
      2.4674758911132812,
      -4.952184677124023,
      -1.6714423894882202
    ],
    "dipole_rho": [
      -16305.5712890625,
      25462.47265625,
      -1040.426513671875
    ],
    "curv_rho": 320745920.0,
    "curv_rho_failed": false,
    "gpu_density_B_requested": "vector",
    "gpu_density_B_effective": "vector",
    "gpu_density_B_fallback_from_vector": false,
    "gpu_density_A_requested": null,
    "gpu_density_A_effective": null,
    "gpu_density_A_fallback_from_vector": false,
    "xtb_A_used": false,
    "xtb_A_success": false,
    "xtb_charge_length_mismatch": false
  },
  "F:415": {
    "id": "F:415",
    "chain": "F",
    "resseq": 415,
    "resname": "GLY",
    "sasa": 0.0,
    "partial_charge_B": -0.06000000000000002,
    "F_metal": 0.0,
    "F_P": 0.0,
    "F_hal": 0.0,
    "total_density": 107008.453125,
    "centroid": [
      2.3674309253692627,
      -4.803848743438721,
      -1.557754635810852
    ],
    "dipole_rho": [
      -18685.697265625,
      15882.8876953125,
      -9690.111328125
    ],
    "curv_rho": 359239648.0,
    "curv_rho_failed": false,
    "gpu_density_B_requested": "vector",
    "gpu_density_B_effective": "vector",
    "gpu_density_B_fallback_from_vector": false,
    "gpu_density_A_requested": null,
    "gpu_density_A_effective": null,
    "gpu_density_A_fallback_from_vector": false,
    "xtb_A_used": false,
    "xtb_A_success": false,
    "xtb_charge_length_mismatch": false
  },
  "F:416": {
    "id": "F:416",
    "chain": "F",
    "resseq": 416,
    "resname": "GLY",
    "sasa": 0.0,
    "partial_charge_B": -0.06000000000000002,
    "F_metal": 0.0,
    "F_P": 0.0,
    "F_hal": 0.0,
    "total_density": 108467.953125,
    "centroid": [
      2.5789527893066406,
      -4.660816669464111,
      -1.519753336906433
    ],
    "dipole_rho": [
      -30305.6171875,
      20813.107421875,
      -3682.864990234375
    ],
    "curv_rho": 366810176.0,
    "curv_rho_failed": false,
    "gpu_density_B_requested": "vector",
    "gpu_density_B_effective": "vector",
    "gpu_density_B_fallback_from_vector": false,
    "gpu_density_A_requested": null,
    "gpu_density_A_effective": null,
    "gpu_density_A_fallback_from_vector": false,
    "xtb_A_used": false,
    "xtb_A_success": false,
    "xtb_charge_length_mismatch": false
  },
  "F:417": {
    "id": "F:417",
    "chain": "F",
    "resseq": 417,
    "resname": "VAL",
    "sasa": 0.0,
    "partial_charge_B": -0.06000000000000002,
    "F_metal": 0.0,
    "F_P": 0.0,
    "F_hal": 0.0,
    "total_density": 89944.0625,
    "centroid": [
      2.7301995754241943,
      -4.984706401824951,
      -1.4422177076339722
    ],
    "dipole_rho": [
      -25821.732421875,
      18267.037109375,
      -6676.72412109375
    ],
    "curv_rho": 299765792.0,
    "curv_rho_failed": false,
    "gpu_density_B_requested": "vector",
    "gpu_density_B_effective": "vector",
    "gpu_density_B_fallback_from_vector": false,
    "gpu_density_A_requested": null,
    "gpu_density_A_effective": null,
    "gpu_density_A_fallback_from_vector": false,
    "xtb_A_used": false,
    "xtb_A_success": false,
    "xtb_charge_length_mismatch": false
  },
  "F:418": {
    "id": "F:418",
    "chain": "F",
    "resseq": 418,
    "resname": "ALA",
    "sasa": 0.0,
    "partial_charge_B": -0.06000000000000002,
    "F_metal": 0.0,
    "F_P": 0.0,
    "F_hal": 0.0,
    "total_density": 88348.078125,
    "centroid": [
      2.966367244720459,
      -4.7697978019714355,
      -1.6854137182235718
    ],
    "dipole_rho": [
      -26763.5234375,
      25177.638671875,
      -3038.644287109375
    ],
    "curv_rho": 299732416.0,
    "curv_rho_failed": false,
    "gpu_density_B_requested": "vector",
    "gpu_density_B_effective": "vector",
    "gpu_density_B_fallback_from_vector": false,
    "gpu_density_A_requested": null,
    "gpu_density_A_effective": null,
    "gpu_density_A_fallback_from_vector": false,
    "xtb_A_used": false,
    "xtb_A_success": false,
    "xtb_charge_length_mismatch": false
  },
  "F:419": {
    "id": "F:419",
    "chain": "F",
    "resseq": 419,
    "resname": "LEU",
    "sasa": 0.0,
    "partial_charge_B": -0.06000000000000002,
    "F_metal": 0.0,
    "F_P": 0.0,
    "F_hal": 0.0,
    "total_density": 104125.140625,
    "centroid": [
      3.0160164833068848,
      -4.431865215301514,
      -1.5773977041244507
    ],
    "dipole_rho": [
      -30059.162109375,
      24817.978515625,
      -3304.449462890625
    ],
    "curv_rho": 355302176.0,
    "curv_rho_failed": false,
    "gpu_density_B_requested": "vector",
    "gpu_density_B_effective": "vector",
    "gpu_density_B_fallback_from_vector": false,
    "gpu_density_A_requested": null,
    "gpu_density_A_effective": null,
    "gpu_density_A_fallback_from_vector": false,
    "xtb_A_used": false,
    "xtb_A_success": false,
    "xtb_charge_length_mismatch": false
  },
  "F:420": {
    "id": "F:420",
    "chain": "F",
    "resseq": 420,
    "resname": "ILE",
    "sasa": 0.0,
    "partial_charge_B": -0.06000000000000002,
    "F_metal": 0.0,
    "F_P": 0.0,
    "F_hal": 0.0,
    "total_density": 97659.6640625,
    "centroid": [
      3.010315418243408,
      -4.668436527252197,
      -1.1838043928146362
    ],
    "dipole_rho": [
      -30880.91796875,
      26281.486328125,
      -6893.9736328125
    ],
    "curv_rho": 325861280.0,
    "curv_rho_failed": false,
    "gpu_density_B_requested": "vector",
    "gpu_density_B_effective": "vector",
    "gpu_density_B_fallback_from_vector": false,
    "gpu_density_A_requested": null,
    "gpu_density_A_effective": null,
    "gpu_density_A_fallback_from_vector": false,
    "xtb_A_used": false,
    "xtb_A_success": false,
    "xtb_charge_length_mismatch": false
  },
  "F:421": {
    "id": "F:421",
    "chain": "F",
    "resseq": 421,
    "resname": "ARG",
    "sasa": 0.0,
    "partial_charge_B": 0.11999999999999997,
    "F_metal": 0.0,
    "F_P": 0.0,
    "F_hal": 0.0,
    "total_density": 81230.3671875,
    "centroid": [
      3.2008919715881348,
      -4.926676273345947,
      -1.3405890464782715
    ],
    "dipole_rho": [
      -29124.462890625,
      32881.25,
      -3500.122802734375
    ],
    "curv_rho": 268080416.0,
    "curv_rho_failed": false,
    "gpu_density_B_requested": "vector",
    "gpu_density_B_effective": "vector",
    "gpu_density_B_fallback_from_vector": false,
    "gpu_density_A_requested": null,
    "gpu_density_A_effective": null,
    "gpu_density_A_fallback_from_vector": false,
    "xtb_A_used": false,
    "xtb_A_success": false,
    "xtb_charge_length_mismatch": false
  },
  "F:422": {
    "id": "F:422",
    "chain": "F",
    "resseq": 422,
    "resname": "VAL",
    "sasa": 0.0,
    "partial_charge_B": -0.06000000000000002,
    "F_metal": 0.0,
    "F_P": 0.0,
    "F_hal": 0.0,
    "total_density": 81994.8671875,
    "centroid": [
      3.465181589126587,
      -4.582239627838135,
      -1.580711007118225
    ],
    "dipole_rho": [
      -29415.447265625,
      26313.611328125,
      -1637.276611328125
    ],
    "curv_rho": 268536128.0,
    "curv_rho_failed": false,
    "gpu_density_B_requested": "vector",
    "gpu_density_B_effective": "vector",
    "gpu_density_B_fallback_from_vector": false,
    "gpu_density_A_requested": null,
    "gpu_density_A_effective": null,
    "gpu_density_A_fallback_from_vector": false,
    "xtb_A_used": false,
    "xtb_A_success": false,
    "xtb_charge_length_mismatch": false
  },
  "F:423": {
    "id": "F:423",
    "chain": "F",
    "resseq": 423,
    "resname": "ALA",
    "sasa": 0.0,
    "partial_charge_B": -0.06000000000000002,
    "F_metal": 0.0,
    "F_P": 0.0,
    "F_hal": 0.0,
    "total_density": 84017.140625,
    "centroid": [
      3.4349305629730225,
      -4.4868245124816895,
      -1.2994519472122192
    ],
    "dipole_rho": [
      -36840.61328125,
      22759.875,
      -10617.3935546875
    ],
    "curv_rho": 284437728.0,
    "curv_rho_failed": false,
    "gpu_density_B_requested": "vector",
    "gpu_density_B_effective": "vector",
    "gpu_density_B_fallback_from_vector": false,
    "gpu_density_A_requested": null,
    "gpu_density_A_effective": null,
    "gpu_density_A_fallback_from_vector": false,
    "xtb_A_used": false,
    "xtb_A_success": false,
    "xtb_charge_length_mismatch": false
  },
  "F:424": {
    "id": "F:424",
    "chain": "F",
    "resseq": 424,
    "resname": "SER",
    "sasa": 0.0,
    "partial_charge_B": -0.3,
    "F_metal": 0.0,
    "F_P": 0.0,
    "F_hal": 0.0,
    "total_density": 71345.84375,
    "centroid": [
      3.495539426803589,
      -4.840507984161377,
      -1.11903715133667
    ],
    "dipole_rho": [
      -35206.37890625,
      17501.765625,
      -6001.65087890625
    ],
    "curv_rho": 224571744.0,
    "curv_rho_failed": false,
    "gpu_density_B_requested": "vector",
    "gpu_density_B_effective": "vector",
    "gpu_density_B_fallback_from_vector": false,
    "gpu_density_A_requested": null,
    "gpu_density_A_effective": null,
    "gpu_density_A_fallback_from_vector": false,
    "xtb_A_used": false,
    "xtb_A_success": false,
    "xtb_charge_length_mismatch": false
  },
  "F:425": {
    "id": "F:425",
    "chain": "F",
    "resseq": 425,
    "resname": "LYS",
    "sasa": 1.3683936595916748,
    "partial_charge_B": 0.29999999999999993,
    "F_metal": 0.0,
    "F_P": 0.0,
    "F_hal": 0.0,
    "total_density": 63874.1640625,
    "centroid": [
      3.7060704231262207,
      -4.837711811065674,
      -1.35892915725708
    ],
    "dipole_rho": [
      -34518.03515625,
      21113.171875,
      4247.8935546875
    ],
    "curv_rho": 193904416.0,
    "curv_rho_failed": false,
    "gpu_density_B_requested": "vector",
    "gpu_density_B_effective": "vector",
    "gpu_density_B_fallback_from_vector": false,
    "gpu_density_A_requested": null,
    "gpu_density_A_effective": null,
    "gpu_density_A_fallback_from_vector": false,
    "xtb_A_used": false,
    "xtb_A_success": false,
    "xtb_charge_length_mismatch": false
  },
  "F:426": {
    "id": "F:426",
    "chain": "F",
    "resseq": 426,
    "resname": "LEU",
    "sasa": 0.0,
    "partial_charge_B": -0.06000000000000002,
    "F_metal": 0.0,
    "F_P": 0.0,
    "F_hal": 0.0,
    "total_density": 76365.671875,
    "centroid": [
      3.8552942276000977,
      -4.360392093658447,
      -1.2791353464126587
    ],
    "dipole_rho": [
      -35905.67578125,
      22955.224609375,
      735.1771240234375
    ],
    "curv_rho": 243404896.0,
    "curv_rho_failed": false,
    "gpu_density_B_requested": "vector",
    "gpu_density_B_effective": "vector",
    "gpu_density_B_fallback_from_vector": false,
    "gpu_density_A_requested": null,
    "gpu_density_A_effective": null,
    "gpu_density_A_fallback_from_vector": false,
    "xtb_A_used": false,
    "xtb_A_success": false,
    "xtb_charge_length_mismatch": false
  },
  "F:427": {
    "id": "F:427",
    "chain": "F",
    "resseq": 427,
    "resname": "ALA",
    "sasa": 0.0,
    "partial_charge_B": -0.06000000000000002,
    "F_metal": 0.0,
    "F_P": 0.0,
    "F_hal": 0.0,
    "total_density": 69431.9140625,
    "centroid": [
      3.944591999053955,
      -4.401453018188477,
      -0.9334496259689331
    ],
    "dipole_rho": [
      -33570.90234375,
      21191.130859375,
      -8704.6474609375
    ],
    "curv_rho": 220543312.0,
    "curv_rho_failed": false,
    "gpu_density_B_requested": "vector",
    "gpu_density_B_effective": "vector",
    "gpu_density_B_fallback_from_vector": false,
    "gpu_density_A_requested": null,
    "gpu_density_A_effective": null,
    "gpu_density_A_fallback_from_vector": false,
    "xtb_A_used": false,
    "xtb_A_success": false,
    "xtb_charge_length_mismatch": false
  },
  "F:428": {
    "id": "F:428",
    "chain": "F",
    "resseq": 428,
    "resname": "ASP",
    "sasa": 5.254553318023682,
    "partial_charge_B": -1.35,
    "F_metal": 0.0,
    "F_P": 0.0,
    "F_hal": 0.0,
    "total_density": 59701.3203125,
    "centroid": [
      4.264360427856445,
      -4.297835350036621,
      -0.9070855379104614
    ],
    "dipole_rho": [
      -32832.8828125,
      25644.015625,
      -4433.45263671875
    ],
    "curv_rho": 189261328.0,
    "curv_rho_failed": false,
    "gpu_density_B_requested": "vector",
    "gpu_density_B_effective": "vector",
    "gpu_density_B_fallback_from_vector": false,
    "gpu_density_A_requested": null,
    "gpu_density_A_effective": null,
    "gpu_density_A_fallback_from_vector": false,
    "xtb_A_used": false,
    "xtb_A_success": false,
    "xtb_charge_length_mismatch": false
  },
  "F:429": {
    "id": "F:429",
    "chain": "F",
    "resseq": 429,
    "resname": "LEU",
    "sasa": 0.03226546198129654,
    "partial_charge_B": -0.06701112406814862,
    "F_metal": 0.0,
    "F_P": 0.0,
    "F_hal": 0.0,
    "total_density": 74491.5234375,
    "centroid": [
      4.166306972503662,
      -3.9974498748779297,
      -1.189628005027771
    ],
    "dipole_rho": [
      -35956.55859375,
      21709.66015625,
      -2605.5654296875
    ],
    "curv_rho": 244602672.0,
    "curv_rho_failed": false,
    "gpu_density_B_requested": "vector",
    "gpu_density_B_effective": "vector",
    "gpu_density_B_fallback_from_vector": false,
    "gpu_density_A_requested": null,
    "gpu_density_A_effective": null,
    "gpu_density_A_fallback_from_vector": false,
    "xtb_A_used": false,
    "xtb_A_success": false,
    "xtb_charge_length_mismatch": false
  },
  "F:430": {
    "id": "F:430",
    "chain": "F",
    "resseq": 430,
    "resname": "ARG",
    "sasa": 0.29038918018341064,
    "partial_charge_B": 0.2462002429405188,
    "F_metal": 0.0,
    "F_P": 0.0,
    "F_hal": 0.0,
    "total_density": 75226.9921875,
    "centroid": [
      4.3829026222229,
      -3.8245394229888916,
      -0.8972538709640503
    ],
    "dipole_rho": [
      -37675.1875,
      19586.15625,
      -2954.626708984375
    ],
    "curv_rho": 235724864.0,
    "curv_rho_failed": false,
    "gpu_density_B_requested": "vector",
    "gpu_density_B_effective": "vector",
    "gpu_density_B_fallback_from_vector": false,
    "gpu_density_A_requested": null,
    "gpu_density_A_effective": null,
    "gpu_density_A_fallback_from_vector": false,
    "xtb_A_used": false,
    "xtb_A_success": false,
    "xtb_charge_length_mismatch": false
  },
  "F:431": {
    "id": "F:431",
    "chain": "F",
    "resseq": 431,
    "resname": "GLY",
    "sasa": 0.472947895526886,
    "partial_charge_B": -0.15000000000000005,
    "F_metal": 0.0,
    "F_P": 0.0,
    "F_hal": 0.0,
    "total_density": 74852.8125,
    "centroid": [
      4.497033596038818,
      -3.4573745727539062,
      -1.0927423238754272
    ],
    "dipole_rho": [
      -40356.23046875,
      16772.66796875,
      -1359.876953125
    ],
    "curv_rho": 251553760.0,
    "curv_rho_failed": false,
    "gpu_density_B_requested": "vector",
    "gpu_density_B_effective": "vector",
    "gpu_density_B_fallback_from_vector": false,
    "gpu_density_A_requested": null,
    "gpu_density_A_effective": null,
    "gpu_density_A_fallback_from_vector": false,
    "xtb_A_used": false,
    "xtb_A_success": false,
    "xtb_charge_length_mismatch": false
  },
  "F:432": {
    "id": "F:432",
    "chain": "F",
    "resseq": 432,
    "resname": "GLN",
    "sasa": 0.15985611081123352,
    "partial_charge_B": -0.18947187222045359,
    "F_metal": 0.0,
    "F_P": 0.0,
    "F_hal": 0.0,
    "total_density": 81641.0078125,
    "centroid": [
      4.799988269805908,
      -3.041945695877075,
      -1.2646657228469849
    ],
    "dipole_rho": [
      -34029.87109375,
      20413.77734375,
      -2156.1455078125
    ],
    "curv_rho": 274362720.0,
    "curv_rho_failed": false,
    "gpu_density_B_requested": "vector",
    "gpu_density_B_effective": "vector",
    "gpu_density_B_fallback_from_vector": false,
    "gpu_density_A_requested": null,
    "gpu_density_A_effective": null,
    "gpu_density_A_fallback_from_vector": false,
    "xtb_A_used": false,
    "xtb_A_success": false,
    "xtb_charge_length_mismatch": false
  },
  "F:433": {
    "id": "F:433",
    "chain": "F",
    "resseq": 433,
    "resname": "ASN",
    "sasa": 0.0,
    "partial_charge_B": -0.12,
    "F_metal": 0.0,
    "F_P": 0.0,
    "F_hal": 0.0,
    "total_density": 88214.8046875,
    "centroid": [
      4.605048179626465,
      -2.965191602706909,
      -0.8860350847244263
    ],
    "dipole_rho": [
      -35803.16796875,
      19026.423828125,
      -5324.66015625
    ],
    "curv_rho": 310443744.0,
    "curv_rho_failed": false,
    "gpu_density_B_requested": "vector",
    "gpu_density_B_effective": "vector",
    "gpu_density_B_fallback_from_vector": false,
    "gpu_density_A_requested": null,
    "gpu_density_A_effective": null,
    "gpu_density_A_fallback_from_vector": false,
    "xtb_A_used": false,
    "xtb_A_success": false,
    "xtb_charge_length_mismatch": false
  },
  "F:434": {
    "id": "F:434",
    "chain": "F",
    "resseq": 434,
    "resname": "GLU",
    "sasa": 0.0,
    "partial_charge_B": -0.54,
    "F_metal": 0.0,
    "F_P": 0.0,
    "F_hal": 0.0,
    "total_density": 90847.046875,
    "centroid": [
      4.412529468536377,
      -3.214022397994995,
      -0.48844754695892334
    ],
    "dipole_rho": [
      -35157.16015625,
      17571.791015625,
      -7976.65185546875
    ],
    "curv_rho": 307234720.0,
    "curv_rho_failed": false,
    "gpu_density_B_requested": "vector",
    "gpu_density_B_effective": "vector",
    "gpu_density_B_fallback_from_vector": false,
    "gpu_density_A_requested": null,
    "gpu_density_A_effective": null,
    "gpu_density_A_fallback_from_vector": false,
    "xtb_A_used": false,
    "xtb_A_success": false,
    "xtb_charge_length_mismatch": false
  },
  "F:435": {
    "id": "F:435",
    "chain": "F",
    "resseq": 435,
    "resname": "ASP",
    "sasa": 0.0,
    "partial_charge_B": -0.54,
    "F_metal": 0.0,
    "F_P": 0.0,
    "F_hal": 0.0,
    "total_density": 111333.375,
    "centroid": [
      4.249639511108398,
      -2.950737714767456,
      -0.7504956722259521
    ],
    "dipole_rho": [
      -39015.1640625,
      8514.2392578125,
      -9265.244140625
    ],
    "curv_rho": 380939296.0,
    "curv_rho_failed": false,
    "gpu_density_B_requested": "vector",
    "gpu_density_B_effective": "vector",
    "gpu_density_B_fallback_from_vector": false,
    "gpu_density_A_requested": null,
    "gpu_density_A_effective": null,
    "gpu_density_A_fallback_from_vector": false,
    "xtb_A_used": false,
    "xtb_A_success": false,
    "xtb_charge_length_mismatch": false
  },
  "F:436": {
    "id": "F:436",
    "chain": "F",
    "resseq": 436,
    "resname": "GLN",
    "sasa": 0.0,
    "partial_charge_B": -0.12,
    "F_metal": 0.0,
    "F_P": 0.0,
    "F_hal": 0.0,
    "total_density": 95641.8671875,
    "centroid": [
      4.345447063446045,
      -3.1854002475738525,
      -1.0672425031661987
    ],
    "dipole_rho": [
      -33961.140625,
      14552.3896484375,
      1329.6053466796875
    ],
    "curv_rho": 326477152.0,
    "curv_rho_failed": false,
    "gpu_density_B_requested": "vector",
    "gpu_density_B_effective": "vector",
    "gpu_density_B_fallback_from_vector": false,
    "gpu_density_A_requested": null,
    "gpu_density_A_effective": null,
    "gpu_density_A_fallback_from_vector": false,
    "xtb_A_used": false,
    "xtb_A_success": false,
    "xtb_charge_length_mismatch": false
  },
  "F:437": {
    "id": "F:437",
    "chain": "F",
    "resseq": 437,
    "resname": "ASN",
    "sasa": 0.0,
    "partial_charge_B": -0.12,
    "F_metal": 0.0,
    "F_P": 0.0,
    "F_hal": 0.0,
    "total_density": 90421.203125,
    "centroid": [
      4.241688251495361,
      -3.450878858566284,
      -0.7325118184089661
    ],
    "dipole_rho": [
      -40123.24609375,
      20969.447265625,
      -4816.00390625
    ],
    "curv_rho": 304565184.0,
    "curv_rho_failed": false,
    "gpu_density_B_requested": "vector",
    "gpu_density_B_effective": "vector",
    "gpu_density_B_fallback_from_vector": false,
    "gpu_density_A_requested": null,
    "gpu_density_A_effective": null,
    "gpu_density_A_fallback_from_vector": false,
    "xtb_A_used": false,
    "xtb_A_success": false,
    "xtb_charge_length_mismatch": false
  },
  "F:438": {
    "id": "F:438",
    "chain": "F",
    "resseq": 438,
    "resname": "VAL",
    "sasa": 0.0,
    "partial_charge_B": -0.06000000000000002,
    "F_metal": 0.0,
    "F_P": 0.0,
    "F_hal": 0.0,
    "total_density": 109514.1953125,
    "centroid": [
      3.921229362487793,
      -3.360335111618042,
      -0.6558927893638611
    ],
    "dipole_rho": [
      -35117.99609375,
      13633.828125,
      -12497.912109375
    ],
    "curv_rho": 372743328.0,
    "curv_rho_failed": false,
    "gpu_density_B_requested": "vector",
    "gpu_density_B_effective": "vector",
    "gpu_density_B_fallback_from_vector": false,
    "gpu_density_A_requested": null,
    "gpu_density_A_effective": null,
    "gpu_density_A_fallback_from_vector": false,
    "xtb_A_used": false,
    "xtb_A_success": false,
    "xtb_charge_length_mismatch": false
  },
  "F:439": {
    "id": "F:439",
    "chain": "F",
    "resseq": 439,
    "resname": "GLY",
    "sasa": 0.0,
    "partial_charge_B": -0.06000000000000002,
    "F_metal": 0.0,
    "F_P": 0.0,
    "F_hal": 0.0,
    "total_density": 108674.296875,
    "centroid": [
      3.8125505447387695,
      -3.434506416320801,
      -0.993468165397644
    ],
    "dipole_rho": [
      -33256.953125,
      11741.517578125,
      -7709.70703125
    ],
    "curv_rho": 374659040.0,
    "curv_rho_failed": false,
    "gpu_density_B_requested": "vector",
    "gpu_density_B_effective": "vector",
    "gpu_density_B_fallback_from_vector": false,
    "gpu_density_A_requested": null,
    "gpu_density_A_effective": null,
    "gpu_density_A_fallback_from_vector": false,
    "xtb_A_used": false,
    "xtb_A_success": false,
    "xtb_charge_length_mismatch": false
  },
  "F:440": {
    "id": "F:440",
    "chain": "F",
    "resseq": 440,
    "resname": "ILE",
    "sasa": 0.0,
    "partial_charge_B": -0.06000000000000002,
    "F_metal": 0.0,
    "F_P": 0.0,
    "F_hal": 0.0,
    "total_density": 96073.90625,
    "centroid": [
      3.927304267883301,
      -3.7147552967071533,
      -1.0133599042892456
    ],
    "dipole_rho": [
      -34699.1171875,
      15408.578125,
      687.1953735351562
    ],
    "curv_rho": 325792480.0,
    "curv_rho_failed": false,
    "gpu_density_B_requested": "vector",
    "gpu_density_B_effective": "vector",
    "gpu_density_B_fallback_from_vector": false,
    "gpu_density_A_requested": null,
    "gpu_density_A_effective": null,
    "gpu_density_A_fallback_from_vector": false,
    "xtb_A_used": false,
    "xtb_A_success": false,
    "xtb_charge_length_mismatch": false
  },
  "F:441": {
    "id": "F:441",
    "chain": "F",
    "resseq": 441,
    "resname": "LYS",
    "sasa": 0.0,
    "partial_charge_B": 0.11999999999999997,
    "F_metal": 0.0,
    "F_P": 0.0,
    "F_hal": 0.0,
    "total_density": 97313.6875,
    "centroid": [
      3.770904302597046,
      -3.8508548736572266,
      -0.7666460275650024
    ],
    "dipole_rho": [
      -36611.18359375,
      18271.244140625,
      -10905.7802734375
    ],
    "curv_rho": 330954944.0,
    "curv_rho_failed": false,
    "gpu_density_B_requested": "vector",
    "gpu_density_B_effective": "vector",
    "gpu_density_B_fallback_from_vector": false,
    "gpu_density_A_requested": null,
    "gpu_density_A_effective": null,
    "gpu_density_A_fallback_from_vector": false,
    "xtb_A_used": false,
    "xtb_A_success": false,
    "xtb_charge_length_mismatch": false
  },
  "F:442": {
    "id": "F:442",
    "chain": "F",
    "resseq": 442,
    "resname": "VAL",
    "sasa": 0.0,
    "partial_charge_B": -0.06000000000000002,
    "F_metal": 0.0,
    "F_P": 0.0,
    "F_hal": 0.0,
    "total_density": 117941.8046875,
    "centroid": [
      3.4597697257995605,
      -3.6251425743103027,
      -0.8391328454017639
    ],
    "dipole_rho": [
      -29687.826171875,
      4700.8203125,
      -7622.9267578125
    ],
    "curv_rho": 408099616.0,
    "curv_rho_failed": false,
    "gpu_density_B_requested": "vector",
    "gpu_density_B_effective": "vector",
    "gpu_density_B_fallback_from_vector": false,
    "gpu_density_A_requested": null,
    "gpu_density_A_effective": null,
    "gpu_density_A_fallback_from_vector": false,
    "xtb_A_used": false,
    "xtb_A_success": false,
    "xtb_charge_length_mismatch": false
  },
  "F:443": {
    "id": "F:443",
    "chain": "F",
    "resseq": 443,
    "resname": "ALA",
    "sasa": 0.0,
    "partial_charge_B": -0.06000000000000002,
    "F_metal": 0.0,
    "F_P": 0.0,
    "F_hal": 0.0,
    "total_density": 104177.6953125,
    "centroid": [
      3.4413652420043945,
      -3.8275322914123535,
      -1.1153315305709839
    ],
    "dipole_rho": [
      -25106.283203125,
      11404.1181640625,
      -4332.9150390625
    ],
    "curv_rho": 372251104.0,
    "curv_rho_failed": false,
    "gpu_density_B_requested": "vector",
    "gpu_density_B_effective": "vector",
    "gpu_density_B_fallback_from_vector": false,
    "gpu_density_A_requested": null,
    "gpu_density_A_effective": null,
    "gpu_density_A_fallback_from_vector": false,
    "xtb_A_used": false,
    "xtb_A_success": false,
    "xtb_charge_length_mismatch": false
  },
  "F:444": {
    "id": "F:444",
    "chain": "F",
    "resseq": 444,
    "resname": "LEU",
    "sasa": 0.0,
    "partial_charge_B": -0.06000000000000002,
    "F_metal": 0.0,
    "F_P": 0.0,
    "F_hal": 0.0,
    "total_density": 98833.140625,
    "centroid": [
      3.51355242729187,
      -4.10315465927124,
      -0.9736341238021851
    ],
    "dipole_rho": [
      -31704.212890625,
      18408.453125,
      -2312.357666015625
    ],
    "curv_rho": 335547712.0,
    "curv_rho_failed": false,
    "gpu_density_B_requested": "vector",
    "gpu_density_B_effective": "vector",
    "gpu_density_B_fallback_from_vector": false,
    "gpu_density_A_requested": null,
    "gpu_density_A_effective": null,
    "gpu_density_A_fallback_from_vector": false,
    "xtb_A_used": false,
    "xtb_A_success": false,
    "xtb_charge_length_mismatch": false
  },
  "F:445": {
    "id": "F:445",
    "chain": "F",
    "resseq": 445,
    "resname": "ARG",
    "sasa": 0.0,
    "partial_charge_B": 0.11999999999999997,
    "F_metal": 0.0,
    "F_P": 0.0,
    "F_hal": 0.0,
    "total_density": 119748.2109375,
    "centroid": [
      3.2473158836364746,
      -3.9829089641571045,
      -0.577409565448761
    ],
    "dipole_rho": [
      -30918.41015625,
      12878.5341796875,
      -9195.1396484375
    ],
    "curv_rho": 416144736.0,
    "curv_rho_failed": false,
    "gpu_density_B_requested": "vector",
    "gpu_density_B_effective": "vector",
    "gpu_density_B_fallback_from_vector": false,
    "gpu_density_A_requested": null,
    "gpu_density_A_effective": null,
    "gpu_density_A_fallback_from_vector": false,
    "xtb_A_used": false,
    "xtb_A_success": false,
    "xtb_charge_length_mismatch": false
  },
  "F:446": {
    "id": "F:446",
    "chain": "F",
    "resseq": 446,
    "resname": "ALA",
    "sasa": 0.0,
    "partial_charge_B": -0.06000000000000002,
    "F_metal": 0.0,
    "F_P": 0.0,
    "F_hal": 0.0,
    "total_density": 117367.3046875,
    "centroid": [
      2.9809391498565674,
      -4.019404888153076,
      -1.026322364807129
    ],
    "dipole_rho": [
      -28459.296875,
      4938.25048828125,
      -12183.0146484375
    ],
    "curv_rho": 412490080.0,
    "curv_rho_failed": false,
    "gpu_density_B_requested": "vector",
    "gpu_density_B_effective": "vector",
    "gpu_density_B_fallback_from_vector": false,
    "gpu_density_A_requested": null,
    "gpu_density_A_effective": null,
    "gpu_density_A_fallback_from_vector": false,
    "xtb_A_used": false,
    "xtb_A_success": false,
    "xtb_charge_length_mismatch": false
  },
  "F:447": {
    "id": "F:447",
    "chain": "F",
    "resseq": 447,
    "resname": "MET",
    "sasa": 0.0,
    "partial_charge_B": -0.21000000000000002,
    "F_metal": 0.0,
    "F_P": 0.0,
    "F_hal": 0.0,
    "total_density": 108655.8125,
    "centroid": [
      3.1562888622283936,
      -4.216773986816406,
      -1.2390499114990234
    ],
    "dipole_rho": [
      -21047.82421875,
      15484.91796875,
      -4616.50146484375
    ],
    "curv_rho": 380295776.0,
    "curv_rho_failed": false,
    "gpu_density_B_requested": "vector",
    "gpu_density_B_effective": "vector",
    "gpu_density_B_fallback_from_vector": false,
    "gpu_density_A_requested": null,
    "gpu_density_A_effective": null,
    "gpu_density_A_fallback_from_vector": false,
    "xtb_A_used": false,
    "xtb_A_success": false,
    "xtb_charge_length_mismatch": false
  },
  "F:448": {
    "id": "F:448",
    "chain": "F",
    "resseq": 448,
    "resname": "GLU",
    "sasa": 0.0,
    "partial_charge_B": -0.54,
    "F_metal": 0.0,
    "F_P": 0.0,
    "F_hal": 0.0,
    "total_density": 115787.2421875,
    "centroid": [
      2.85569429397583,
      -4.407932758331299,
      -0.8247102499008179
    ],
    "dipole_rho": [
      -27774.1875,
      22263.33203125,
      -13885.353515625
    ],
    "curv_rho": 396546080.0,
    "curv_rho_failed": false,
    "gpu_density_B_requested": "vector",
    "gpu_density_B_effective": "vector",
    "gpu_density_B_fallback_from_vector": false,
    "gpu_density_A_requested": null,
    "gpu_density_A_effective": null,
    "gpu_density_A_fallback_from_vector": false,
    "xtb_A_used": false,
    "xtb_A_success": false,
    "xtb_charge_length_mismatch": false
  },
  "F:449": {
    "id": "F:449",
    "chain": "F",
    "resseq": 449,
    "resname": "ALA",
    "sasa": 0.0,
    "partial_charge_B": -0.06000000000000002,
    "F_metal": 0.0,
    "F_P": 0.0,
    "F_hal": 0.0,
    "total_density": 119953.578125,
    "centroid": [
      2.500856876373291,
      -4.2363457679748535,
      -0.9825598001480103
    ],
    "dipole_rho": [
      -24933.91015625,
      8319.330078125,
      -8459.0947265625
    ],
    "curv_rho": 431403520.0,
    "curv_rho_failed": false,
    "gpu_density_B_requested": "vector",
    "gpu_density_B_effective": "vector",
    "gpu_density_B_fallback_from_vector": false,
    "gpu_density_A_requested": null,
    "gpu_density_A_effective": null,
    "gpu_density_A_fallback_from_vector": false,
    "xtb_A_used": false,
    "xtb_A_success": false,
    "xtb_charge_length_mismatch": false
  },
  "F:450": {
    "id": "F:450",
    "chain": "F",
    "resseq": 450,
    "resname": "PRO",
    "sasa": 0.0,
    "partial_charge_B": -0.06000000000000002,
    "F_metal": 0.0,
    "F_P": 0.0,
    "F_hal": 0.0,
    "total_density": 117238.5546875,
    "centroid": [
      2.438894748687744,
      -4.377168655395508,
      -1.2092134952545166
    ],
    "dipole_rho": [
      -17475.85546875,
      12104.326171875,
      -4269.07763671875
    ],
    "curv_rho": 424754880.0,
    "curv_rho_failed": false,
    "gpu_density_B_requested": "vector",
    "gpu_density_B_effective": "vector",
    "gpu_density_B_fallback_from_vector": false,
    "gpu_density_A_requested": null,
    "gpu_density_A_effective": null,
    "gpu_density_A_fallback_from_vector": false,
    "xtb_A_used": false,
    "xtb_A_success": false,
    "xtb_charge_length_mismatch": false
  },
  "F:451": {
    "id": "F:451",
    "chain": "F",
    "resseq": 451,
    "resname": "LEU",
    "sasa": 0.0,
    "partial_charge_B": -0.06000000000000002,
    "F_metal": 0.0,
    "F_P": 0.0,
    "F_hal": 0.0,
    "total_density": 113283.34375,
    "centroid": [
      2.41100811958313,
      -4.672654628753662,
      -1.0409636497497559
    ],
    "dipole_rho": [
      -15575.5576171875,
      25510.814453125,
      -14234.1875
    ],
    "curv_rho": 393544160.0,
    "curv_rho_failed": false,
    "gpu_density_B_requested": "vector",
    "gpu_density_B_effective": "vector",
    "gpu_density_B_fallback_from_vector": false,
    "gpu_density_A_requested": null,
    "gpu_density_A_effective": null,
    "gpu_density_A_fallback_from_vector": false,
    "xtb_A_used": false,
    "xtb_A_success": false,
    "xtb_charge_length_mismatch": false
  },
  "F:452": {
    "id": "F:452",
    "chain": "F",
    "resseq": 452,
    "resname": "ARG",
    "sasa": 0.0,
    "partial_charge_B": 0.11999999999999997,
    "F_metal": 0.0,
    "F_P": 0.0,
    "F_hal": 0.0,
    "total_density": 126256.0390625,
    "centroid": [
      2.443533420562744,
      -4.4659318923950195,
      -0.6063615679740906
    ],
    "dipole_rho": [
      -19947.01953125,
      17085.478515625,
      -9192.208984375
    ],
    "curv_rho": 445259872.0,
    "curv_rho_failed": false,
    "gpu_density_B_requested": "vector",
    "gpu_density_B_effective": "vector",
    "gpu_density_B_fallback_from_vector": false,
    "gpu_density_A_requested": null,
    "gpu_density_A_effective": null,
    "gpu_density_A_fallback_from_vector": false,
    "xtb_A_used": false,
    "xtb_A_success": false,
    "xtb_charge_length_mismatch": false
  },
  "F:453": {
    "id": "F:453",
    "chain": "F",
    "resseq": 453,
    "resname": "GLN",
    "sasa": 0.0,
    "partial_charge_B": -0.12,
    "F_metal": 0.0,
    "F_P": 0.0,
    "F_hal": 0.0,
    "total_density": 128641.25,
    "centroid": [
      2.0226199626922607,
      -4.315019130706787,
      -0.8481895327568054
    ],
    "dipole_rho": [
      -18128.748046875,
      1764.2147216796875,
      -9803.9619140625
    ],
    "curv_rho": 466456992.0,
    "curv_rho_failed": false,
    "gpu_density_B_requested": "vector",
    "gpu_density_B_effective": "vector",
    "gpu_density_B_fallback_from_vector": false,
    "gpu_density_A_requested": null,
    "gpu_density_A_effective": null,
    "gpu_density_A_fallback_from_vector": false,
    "xtb_A_used": false,
    "xtb_A_success": false,
    "xtb_charge_length_mismatch": false
  },
  "F:454": {
    "id": "F:454",
    "chain": "F",
    "resseq": 454,
    "resname": "ILE",
    "sasa": 0.0,
    "partial_charge_B": -0.06000000000000002,
    "F_metal": 0.0,
    "F_P": 0.0,
    "F_hal": 0.0,
    "total_density": 117445.640625,
    "centroid": [
      1.9733177423477173,
      -4.696377754211426,
      -1.1083885431289673
    ],
    "dipole_rho": [
      -9649.0419921875,
      14421.9990234375,
      -9975.6748046875
    ],
    "curv_rho": 423908928.0,
    "curv_rho_failed": false,
    "gpu_density_B_requested": "vector",
    "gpu_density_B_effective": "vector",
    "gpu_density_B_fallback_from_vector": false,
    "gpu_density_A_requested": null,
    "gpu_density_A_effective": null,
    "gpu_density_A_fallback_from_vector": false,
    "xtb_A_used": false,
    "xtb_A_success": false,
    "xtb_charge_length_mismatch": false
  },
  "F:455": {
    "id": "F:455",
    "chain": "F",
    "resseq": 455,
    "resname": "VAL",
    "sasa": 0.0,
    "partial_charge_B": -0.06000000000000002,
    "F_metal": 0.0,
    "F_P": 0.0,
    "F_hal": 0.0,
    "total_density": 108444.671875,
    "centroid": [
      1.9188581705093384,
      -4.811009407043457,
      -0.733849287033081
    ],
    "dipole_rho": [
      -16762.37109375,
      17065.166015625,
      -17339.4453125
    ],
    "curv_rho": 394329184.0,
    "curv_rho_failed": false,
    "gpu_density_B_requested": "vector",
    "gpu_density_B_effective": "vector",
    "gpu_density_B_fallback_from_vector": false,
    "gpu_density_A_requested": null,
    "gpu_density_A_effective": null,
    "gpu_density_A_fallback_from_vector": false,
    "xtb_A_used": false,
    "xtb_A_success": false,
    "xtb_charge_length_mismatch": false
  },
  "F:456": {
    "id": "F:456",
    "chain": "F",
    "resseq": 456,
    "resname": "LEU",
    "sasa": 0.0,
    "partial_charge_B": -0.06000000000000002,
    "F_metal": 0.0,
    "F_P": 0.0,
    "F_hal": 0.0,
    "total_density": 127314.765625,
    "centroid": [
      1.77976655960083,
      -4.413306713104248,
      -0.48703280091285706
    ],
    "dipole_rho": [
      -11551.7001953125,
      14205.83984375,
      -8725.2392578125
    ],
    "curv_rho": 466873632.0,
    "curv_rho_failed": false,
    "gpu_density_B_requested": "vector",
    "gpu_density_B_effective": "vector",
    "gpu_density_B_fallback_from_vector": false,
    "gpu_density_A_requested": null,
    "gpu_density_A_effective": null,
    "gpu_density_A_fallback_from_vector": false,
    "xtb_A_used": false,
    "xtb_A_success": false,
    "xtb_charge_length_mismatch": false
  },
  "F:457": {
    "id": "F:457",
    "chain": "F",
    "resseq": 457,
    "resname": "ASN",
    "sasa": 0.0,
    "partial_charge_B": -0.12,
    "F_metal": 0.0,
    "F_P": 0.0,
    "F_hal": 0.0,
    "total_density": 124437.1015625,
    "centroid": [
      1.521895170211792,
      -4.497741222381592,
      -0.8808228373527527
    ],
    "dipole_rho": [
      -9277.3740234375,
      12499.251953125,
      -10187.9892578125
    ],
    "curv_rho": 455857632.0,
    "curv_rho_failed": false,
    "gpu_density_B_requested": "vector",
    "gpu_density_B_effective": "vector",
    "gpu_density_B_fallback_from_vector": false,
    "gpu_density_A_requested": null,
    "gpu_density_A_effective": null,
    "gpu_density_A_fallback_from_vector": false,
    "xtb_A_used": false,
    "xtb_A_success": false,
    "xtb_charge_length_mismatch": false
  },
  "F:458": {
    "id": "F:458",
    "chain": "F",
    "resseq": 458,
    "resname": "CYS",
    "sasa": 0.0,
    "partial_charge_B": -0.21000000000000002,
    "F_metal": 0.0,
    "F_P": 0.0,
    "F_hal": 0.0,
    "total_density": 109319.7421875,
    "centroid": [
      1.483105182647705,
      -4.875426769256592,
      -0.6957263946533203
    ],
    "dipole_rho": [
      -8657.5849609375,
      17025.474609375,
      -14515.0908203125
    ],
    "curv_rho": 401931776.0,
    "curv_rho_failed": false,
    "gpu_density_B_requested": "vector",
    "gpu_density_B_effective": "vector",
    "gpu_density_B_fallback_from_vector": false,
    "gpu_density_A_requested": null,
    "gpu_density_A_effective": null,
    "gpu_density_A_fallback_from_vector": false,
    "xtb_A_used": false,
    "xtb_A_success": false,
    "xtb_charge_length_mismatch": false
  },
  "F:459": {
    "id": "F:459",
    "chain": "F",
    "resseq": 459,
    "resname": "GLY",
    "sasa": 0.0,
    "partial_charge_B": -0.06000000000000002,
    "F_metal": 0.0,
    "F_P": 0.0,
    "F_hal": 0.0,
    "total_density": 109418.578125,
    "centroid": [
      1.492918848991394,
      -4.767426490783691,
      -0.3836517930030823
    ],
    "dipole_rho": [
      -5537.24072265625,
      16502.87109375,
      -21443.5
    ],
    "curv_rho": 409853504.0,
    "curv_rho_failed": false,
    "gpu_density_B_requested": "vector",
    "gpu_density_B_effective": "vector",
    "gpu_density_B_fallback_from_vector": false,
    "gpu_density_A_requested": null,
    "gpu_density_A_effective": null,
    "gpu_density_A_fallback_from_vector": false,
    "xtb_A_used": false,
    "xtb_A_success": false,
    "xtb_charge_length_mismatch": false
  },
  "F:460": {
    "id": "F:460",
    "chain": "F",
    "resseq": 460,
    "resname": "GLU",
    "sasa": 0.0,
    "partial_charge_B": -0.54,
    "F_metal": 0.0,
    "F_P": 0.0,
    "F_hal": 0.0,
    "total_density": 114283.921875,
    "centroid": [
      1.6459962129592896,
      -4.981492042541504,
      -0.316266268491745
    ],
    "dipole_rho": [
      -10679.6240234375,
      25366.8359375,
      -13137.52734375
    ],
    "curv_rho": 390114624.0,
    "curv_rho_failed": false,
    "gpu_density_B_requested": "vector",
    "gpu_density_B_effective": "vector",
    "gpu_density_B_fallback_from_vector": false,
    "gpu_density_A_requested": null,
    "gpu_density_A_effective": null,
    "gpu_density_A_fallback_from_vector": false,
    "xtb_A_used": false,
    "xtb_A_success": false,
    "xtb_charge_length_mismatch": false
  },
  "F:461": {
    "id": "F:461",
    "chain": "F",
    "resseq": 461,
    "resname": "GLU",
    "sasa": 0.0,
    "partial_charge_B": -0.54,
    "F_metal": 0.0,
    "F_P": 0.0,
    "F_hal": 0.0,
    "total_density": 115758.1015625,
    "centroid": [
      2.0389349460601807,
      -4.89652681350708,
      0.07796163111925125
    ],
    "dipole_rho": [
      -15335.2021484375,
      24250.822265625,
      -6328.69287109375
    ],
    "curv_rho": 406598048.0,
    "curv_rho_failed": false,
    "gpu_density_B_requested": "vector",
    "gpu_density_B_effective": "vector",
    "gpu_density_B_fallback_from_vector": false,
    "gpu_density_A_requested": null,
    "gpu_density_A_effective": null,
    "gpu_density_A_fallback_from_vector": false,
    "xtb_A_used": false,
    "xtb_A_success": false,
    "xtb_charge_length_mismatch": false
  },
  "F:462": {
    "id": "F:462",
    "chain": "F",
    "resseq": 462,
    "resname": "PRO",
    "sasa": 0.0,
    "partial_charge_B": -0.06000000000000002,
    "F_metal": 0.0,
    "F_P": 0.0,
    "F_hal": 0.0,
    "total_density": 107822.453125,
    "centroid": [
      2.184464454650879,
      -4.701177597045898,
      -0.3130214214324951
    ],
    "dipole_rho": [
      -19857.01953125,
      13361.5986328125,
      -11180.419921875
    ],
    "curv_rho": 387830688.0,
    "curv_rho_failed": false,
    "gpu_density_B_requested": "vector",
    "gpu_density_B_effective": "vector",
    "gpu_density_B_fallback_from_vector": false,
    "gpu_density_A_requested": null,
    "gpu_density_A_effective": null,
    "gpu_density_A_fallback_from_vector": false,
    "xtb_A_used": false,
    "xtb_A_success": false,
    "xtb_charge_length_mismatch": false
  },
  "F:463": {
    "id": "F:463",
    "chain": "F",
    "resseq": 463,
    "resname": "SER",
    "sasa": 0.0,
    "partial_charge_B": -0.3,
    "F_metal": 0.0,
    "F_P": 0.0,
    "F_hal": 0.0,
    "total_density": 98194.671875,
    "centroid": [
      2.5236425399780273,
      -4.732658386230469,
      -0.13111402094364166
    ],
    "dipole_rho": [
      -18867.21875,
      18571.046875,
      -9761.9248046875
    ],
    "curv_rho": 349479968.0,
    "curv_rho_failed": false,
    "gpu_density_B_requested": "vector",
    "gpu_density_B_effective": "vector",
    "gpu_density_B_fallback_from_vector": false,
    "gpu_density_A_requested": null,
    "gpu_density_A_effective": null,
    "gpu_density_A_fallback_from_vector": false,
    "xtb_A_used": false,
    "xtb_A_success": false,
    "xtb_charge_length_mismatch": false
  },
  "F:464": {
    "id": "F:464",
    "chain": "F",
    "resseq": 464,
    "resname": "VAL",
    "sasa": 0.0,
    "partial_charge_B": -0.06000000000000002,
    "F_metal": 0.0,
    "F_P": 0.0,
    "F_hal": 0.0,
    "total_density": 88101.1015625,
    "centroid": [
      2.472153663635254,
      -5.0715250968933105,
      -0.14190733432769775
    ],
    "dipole_rho": [
      -14422.4462890625,
      20551.79296875,
      -13083.6611328125
    ],
    "curv_rho": 299380288.0,
    "curv_rho_failed": false,
    "gpu_density_B_requested": "vector",
    "gpu_density_B_effective": "vector",
    "gpu_density_B_fallback_from_vector": false,
    "gpu_density_A_requested": null,
    "gpu_density_A_effective": null,
    "gpu_density_A_fallback_from_vector": false,
    "xtb_A_used": false,
    "xtb_A_success": false,
    "xtb_charge_length_mismatch": false
  },
  "F:465": {
    "id": "F:465",
    "chain": "F",
    "resseq": 465,
    "resname": "VAL",
    "sasa": 0.0,
    "partial_charge_B": -0.06000000000000002,
    "F_metal": 0.0,
    "F_P": 0.0,
    "F_hal": 0.0,
    "total_density": 93143.7109375,
    "centroid": [
      2.3810274600982666,
      -5.05805778503418,
      -0.5097332000732422
    ],
    "dipole_rho": [
      -17056.0625,
      27901.794921875,
      -8210.3779296875
    ],
    "curv_rho": 320947680.0,
    "curv_rho_failed": false,
    "gpu_density_B_requested": "vector",
    "gpu_density_B_effective": "vector",
    "gpu_density_B_fallback_from_vector": false,
    "gpu_density_A_requested": null,
    "gpu_density_A_effective": null,
    "gpu_density_A_fallback_from_vector": false,
    "xtb_A_used": false,
    "xtb_A_success": false,
    "xtb_charge_length_mismatch": false
  },
  "F:466": {
    "id": "F:466",
    "chain": "F",
    "resseq": 466,
    "resname": "ALA",
    "sasa": 0.0,
    "partial_charge_B": -0.06000000000000002,
    "F_metal": 0.0,
    "F_P": 0.0,
    "F_hal": 0.0,
    "total_density": 92259.328125,
    "centroid": [
      2.640104293823242,
      -4.900789260864258,
      -0.5492963194847107
    ],
    "dipole_rho": [
      -26009.349609375,
      23615.66796875,
      -7836.1767578125
    ],
    "curv_rho": 319301984.0,
    "curv_rho_failed": false,
    "gpu_density_B_requested": "vector",
    "gpu_density_B_effective": "vector",
    "gpu_density_B_fallback_from_vector": false,
    "gpu_density_A_requested": null,
    "gpu_density_A_effective": null,
    "gpu_density_A_fallback_from_vector": false,
    "xtb_A_used": false,
    "xtb_A_success": false,
    "xtb_charge_length_mismatch": false
  },
  "F:467": {
    "id": "F:467",
    "chain": "F",
    "resseq": 467,
    "resname": "ASN",
    "sasa": 0.0,
    "partial_charge_B": -0.12,
    "F_metal": 0.0,
    "F_P": 0.0,
    "F_hal": 0.0,
    "total_density": 86625.265625,
    "centroid": [
      2.8934056758880615,
      -4.936454772949219,
      -0.241227924823761
    ],
    "dipole_rho": [
      -21244.37109375,
      26929.25390625,
      -7085.1171875
    ],
    "curv_rho": 283776160.0,
    "curv_rho_failed": false,
    "gpu_density_B_requested": "vector",
    "gpu_density_B_effective": "vector",
    "gpu_density_B_fallback_from_vector": false,
    "gpu_density_A_requested": null,
    "gpu_density_A_effective": null,
    "gpu_density_A_fallback_from_vector": false,
    "xtb_A_used": false,
    "xtb_A_success": false,
    "xtb_charge_length_mismatch": false
  },
  "F:468": {
    "id": "F:468",
    "chain": "F",
    "resseq": 468,
    "resname": "THR",
    "sasa": 0.0,
    "partial_charge_B": -0.3,
    "F_metal": 0.0,
    "F_P": 0.0,
    "F_hal": 0.0,
    "total_density": 76198.03125,
    "centroid": [
      2.6557886600494385,
      -5.27118444442749,
      -0.4477388560771942
    ],
    "dipole_rho": [
      -24074.0,
      31381.72265625,
      -9664.8740234375
    ],
    "curv_rho": 246706224.0,
    "curv_rho_failed": false,
    "gpu_density_B_requested": "vector",
    "gpu_density_B_effective": "vector",
    "gpu_density_B_fallback_from_vector": false,
    "gpu_density_A_requested": null,
    "gpu_density_A_effective": null,
    "gpu_density_A_fallback_from_vector": false,
    "xtb_A_used": false,
    "xtb_A_success": false,
    "xtb_charge_length_mismatch": false
  },
  "F:469": {
    "id": "F:469",
    "chain": "F",
    "resseq": 469,
    "resname": "VAL",
    "sasa": 0.0,
    "partial_charge_B": -0.06000000000000002,
    "F_metal": 0.0,
    "F_P": 0.0,
    "F_hal": 0.0,
    "total_density": 81447.171875,
    "centroid": [
      2.7026689052581787,
      -5.184391498565674,
      -0.9143698215484619
    ],
    "dipole_rho": [
      -25202.27734375,
      32947.2578125,
      -14113.50390625
    ],
    "curv_rho": 267640256.0,
    "curv_rho_failed": false,
    "gpu_density_B_requested": "vector",
    "gpu_density_B_effective": "vector",
    "gpu_density_B_fallback_from_vector": false,
    "gpu_density_A_requested": null,
    "gpu_density_A_effective": null,
    "gpu_density_A_fallback_from_vector": false,
    "xtb_A_used": false,
    "xtb_A_success": false,
    "xtb_charge_length_mismatch": false
  },
  "F:470": {
    "id": "F:470",
    "chain": "F",
    "resseq": 470,
    "resname": "LYS",
    "sasa": 0.0,
    "partial_charge_B": 0.11999999999999997,
    "F_metal": 0.0,
    "F_P": 0.0,
    "F_hal": 0.0,
    "total_density": 86625.1171875,
    "centroid": [
      3.0694804191589355,
      -4.858649730682373,
      -0.5909753441810608
    ],
    "dipole_rho": [
      -27367.560546875,
      37335.94921875,
      -1663.9600830078125
    ],
    "curv_rho": 292465440.0,
    "curv_rho_failed": false,
    "gpu_density_B_requested": "vector",
    "gpu_density_B_effective": "vector",
    "gpu_density_B_fallback_from_vector": false,
    "gpu_density_A_requested": null,
    "gpu_density_A_effective": null,
    "gpu_density_A_fallback_from_vector": false,
    "xtb_A_used": false,
    "xtb_A_success": false,
    "xtb_charge_length_mismatch": false
  },
  "F:471": {
    "id": "F:471",
    "chain": "F",
    "resseq": 471,
    "resname": "GLY",
    "sasa": 0.3468284606933594,
    "partial_charge_B": -0.13536409581538647,
    "F_metal": 0.0,
    "F_P": 0.0,
    "F_hal": 0.0,
    "total_density": 57940.3359375,
    "centroid": [
      3.10333251953125,
      -5.3523783683776855,
      -0.6032654643058777
    ],
    "dipole_rho": [
      -23307.51171875,
      25322.638671875,
      -6038.2783203125
    ],
    "curv_rho": 183107088.0,
    "curv_rho_failed": false,
    "gpu_density_B_requested": "vector",
    "gpu_density_B_effective": "vector",
    "gpu_density_B_fallback_from_vector": false,
    "gpu_density_A_requested": null,
    "gpu_density_A_effective": null,
    "gpu_density_A_fallback_from_vector": false,
    "xtb_A_used": false,
    "xtb_A_success": false,
    "xtb_charge_length_mismatch": false
  },
  "F:472": {
    "id": "F:472",
    "chain": "F",
    "resseq": 472,
    "resname": "GLY",
    "sasa": 0.0,
    "partial_charge_B": -0.06000000000000002,
    "F_metal": 0.0,
    "F_P": 0.0,
    "F_hal": 0.0,
    "total_density": 58259.24609375,
    "centroid": [
      3.06793212890625,
      -5.419455528259277,
      -0.8579193949699402
    ],
    "dipole_rho": [
      -20133.982421875,
      30411.001953125,
      -7596.6806640625
    ],
    "curv_rho": 180347552.0,
    "curv_rho_failed": false,
    "gpu_density_B_requested": "vector",
    "gpu_density_B_effective": "vector",
    "gpu_density_B_fallback_from_vector": false,
    "gpu_density_A_requested": null,
    "gpu_density_A_effective": null,
    "gpu_density_A_fallback_from_vector": false,
    "xtb_A_used": false,
    "xtb_A_success": false,
    "xtb_charge_length_mismatch": false
  },
  "F:473": {
    "id": "F:473",
    "chain": "F",
    "resseq": 473,
    "resname": "ASP",
    "sasa": 5.264116287231445,
    "partial_charge_B": -1.35,
    "F_metal": 0.0,
    "F_P": 0.0,
    "F_hal": 0.0,
    "total_density": 56634.7890625,
    "centroid": [
      3.1093485355377197,
      -5.521687984466553,
      -1.1707209348678589
    ],
    "dipole_rho": [
      -31227.1015625,
      30946.6484375,
      -10298.8076171875
    ],
    "curv_rho": 164879568.0,
    "curv_rho_failed": false,
    "gpu_density_B_requested": "vector",
    "gpu_density_B_effective": "vector",
    "gpu_density_B_fallback_from_vector": false,
    "gpu_density_A_requested": null,
    "gpu_density_A_effective": null,
    "gpu_density_A_fallback_from_vector": false,
    "xtb_A_used": false,
    "xtb_A_success": false,
    "xtb_charge_length_mismatch": false
  },
  "F:474": {
    "id": "F:474",
    "chain": "F",
    "resseq": 474,
    "resname": "GLY",
    "sasa": 0.0,
    "partial_charge_B": -0.06000000000000002,
    "F_metal": 0.0,
    "F_P": 0.0,
    "F_hal": 0.0,
    "total_density": 59213.25390625,
    "centroid": [
      3.0334925651550293,
      -5.410186290740967,
      -1.4072155952453613
    ],
    "dipole_rho": [
      -24726.419921875,
      30987.06640625,
      -3464.88623046875
    ],
    "curv_rho": 187321376.0,
    "curv_rho_failed": false,
    "gpu_density_B_requested": "vector",
    "gpu_density_B_effective": "vector",
    "gpu_density_B_fallback_from_vector": false,
    "gpu_density_A_requested": null,
    "gpu_density_A_effective": null,
    "gpu_density_A_fallback_from_vector": false,
    "xtb_A_used": false,
    "xtb_A_success": false,
    "xtb_charge_length_mismatch": false
  },
  "F:475": {
    "id": "F:475",
    "chain": "F",
    "resseq": 475,
    "resname": "ASN",
    "sasa": 0.5360075831413269,
    "partial_charge_B": -0.30000000000000004,
    "F_metal": 0.0,
    "F_P": 0.0,
    "F_hal": 0.0,
    "total_density": 64166.984375,
    "centroid": [
      2.800839900970459,
      -5.485568523406982,
      -1.6135538816452026
    ],
    "dipole_rho": [
      -23505.833984375,
      34334.57421875,
      -280.1750183105469
    ],
    "curv_rho": 199099984.0,
    "curv_rho_failed": false,
    "gpu_density_B_requested": "vector",
    "gpu_density_B_effective": "vector",
    "gpu_density_B_fallback_from_vector": false,
    "gpu_density_A_requested": null,
    "gpu_density_A_effective": null,
    "gpu_density_A_fallback_from_vector": false,
    "xtb_A_used": false,
    "xtb_A_success": false,
    "xtb_charge_length_mismatch": false
  },
  "F:476": {
    "id": "F:476",
    "chain": "F",
    "resseq": 476,
    "resname": "TYR",
    "sasa": 1.0002293586730957,
    "partial_charge_B": -0.15000000000000005,
    "F_metal": 0.0,
    "F_P": 0.0,
    "F_hal": 0.0,
    "total_density": 70520.578125,
    "centroid": [
      2.7197425365448,
      -5.543941974639893,
      -1.0480819940567017
    ],
    "dipole_rho": [
      -19880.630859375,
      37060.765625,
      -6453.28125
    ],
    "curv_rho": 213179600.0,
    "curv_rho_failed": false,
    "gpu_density_B_requested": "vector",
    "gpu_density_B_effective": "vector",
    "gpu_density_B_fallback_from_vector": false,
    "gpu_density_A_requested": null,
    "gpu_density_A_effective": null,
    "gpu_density_A_fallback_from_vector": false,
    "xtb_A_used": false,
    "xtb_A_success": false,
    "xtb_charge_length_mismatch": false
  },
  "F:477": {
    "id": "F:477",
    "chain": "F",
    "resseq": 477,
    "resname": "GLY",
    "sasa": 0.0,
    "partial_charge_B": -0.06000000000000002,
    "F_metal": 0.0,
    "F_P": 0.0,
    "F_hal": 0.0,
    "total_density": 70345.625,
    "centroid": [
      2.4352962970733643,
      -5.473170757293701,
      -1.0945333242416382
    ],
    "dipole_rho": [
      -16869.12109375,
      30987.572265625,
      -4562.494140625
    ],
    "curv_rho": 231503840.0,
    "curv_rho_failed": false,
    "gpu_density_B_requested": "vector",
    "gpu_density_B_effective": "vector",
    "gpu_density_B_fallback_from_vector": false,
    "gpu_density_A_requested": null,
    "gpu_density_A_effective": null,
    "gpu_density_A_fallback_from_vector": false,
    "xtb_A_used": false,
    "xtb_A_success": false,
    "xtb_charge_length_mismatch": false
  },
  "F:478": {
    "id": "F:478",
    "chain": "F",
    "resseq": 478,
    "resname": "TYR",
    "sasa": 0.0,
    "partial_charge_B": -0.06000000000000002,
    "F_metal": 0.0,
    "F_P": 0.0,
    "F_hal": 0.0,
    "total_density": 92085.1875,
    "centroid": [
      2.087358236312866,
      -5.369037628173828,
      -0.8156302571296692
    ],
    "dipole_rho": [
      -15166.0810546875,
      37047.4296875,
      -8261.9931640625
    ],
    "curv_rho": 299897824.0,
    "curv_rho_failed": false,
    "gpu_density_B_requested": "vector",
    "gpu_density_B_effective": "vector",
    "gpu_density_B_fallback_from_vector": false,
    "gpu_density_A_requested": null,
    "gpu_density_A_effective": null,
    "gpu_density_A_fallback_from_vector": false,
    "xtb_A_used": false,
    "xtb_A_success": false,
    "xtb_charge_length_mismatch": false
  },
  "F:479": {
    "id": "F:479",
    "chain": "F",
    "resseq": 479,
    "resname": "ASN",
    "sasa": 0.0,
    "partial_charge_B": -0.12,
    "F_metal": 0.0,
    "F_P": 0.0,
    "F_hal": 0.0,
    "total_density": 91284.8828125,
    "centroid": [
      1.8360698223114014,
      -5.420190334320068,
      -1.1944897174835205
    ],
    "dipole_rho": [
      -8578.9658203125,
      38121.50390625,
      -9869.2275390625
    ],
    "curv_rho": 300351328.0,
    "curv_rho_failed": false,
    "gpu_density_B_requested": "vector",
    "gpu_density_B_effective": "vector",
    "gpu_density_B_fallback_from_vector": false,
    "gpu_density_A_requested": null,
    "gpu_density_A_effective": null,
    "gpu_density_A_fallback_from_vector": false,
    "xtb_A_used": false,
    "xtb_A_success": false,
    "xtb_charge_length_mismatch": false
  },
  "F:480": {
    "id": "F:480",
    "chain": "F",
    "resseq": 480,
    "resname": "ALA",
    "sasa": 0.0,
    "partial_charge_B": -0.06000000000000002,
    "F_metal": 0.0,
    "F_P": 0.0,
    "F_hal": 0.0,
    "total_density": 97334.859375,
    "centroid": [
      1.6562654972076416,
      -5.181492805480957,
      -1.0282196998596191
    ],
    "dipole_rho": [
      -16229.1083984375,
      28198.619140625,
      -8037.88134765625
    ],
    "curv_rho": 348159104.0,
    "curv_rho_failed": false,
    "gpu_density_B_requested": "vector",
    "gpu_density_B_effective": "vector",
    "gpu_density_B_fallback_from_vector": false,
    "gpu_density_A_requested": null,
    "gpu_density_A_effective": null,
    "gpu_density_A_fallback_from_vector": false,
    "xtb_A_used": false,
    "xtb_A_success": false,
    "xtb_charge_length_mismatch": false
  },
  "F:481": {
    "id": "F:481",
    "chain": "F",
    "resseq": 481,
    "resname": "ALA",
    "sasa": 0.0,
    "partial_charge_B": -0.06000000000000002,
    "F_metal": 0.0,
    "F_P": 0.0,
    "F_hal": 0.0,
    "total_density": 94789.703125,
    "centroid": [
      1.4437708854675293,
      -5.283796310424805,
      -1.178602933883667
    ],
    "dipole_rho": [
      -7009.60400390625,
      34287.7109375,
      -14901.2255859375
    ],
    "curv_rho": 337302880.0,
    "curv_rho_failed": false,
    "gpu_density_B_requested": "vector",
    "gpu_density_B_effective": "vector",
    "gpu_density_B_fallback_from_vector": false,
    "gpu_density_A_requested": null,
    "gpu_density_A_effective": null,
    "gpu_density_A_fallback_from_vector": false,
    "xtb_A_used": false,
    "xtb_A_success": false,
    "xtb_charge_length_mismatch": false
  },
  "F:482": {
    "id": "F:482",
    "chain": "F",
    "resseq": 482,
    "resname": "THR",
    "sasa": 0.0,
    "partial_charge_B": -0.3,
    "F_metal": 0.0,
    "F_P": 0.0,
    "F_hal": 0.0,
    "total_density": 82185.859375,
    "centroid": [
      1.4514340162277222,
      -5.587368965148926,
      -1.1271082162857056
    ],
    "dipole_rho": [
      -8475.2578125,
      35813.3125,
      -12798.193359375
    ],
    "curv_rho": 274424384.0,
    "curv_rho_failed": false,
    "gpu_density_B_requested": "vector",
    "gpu_density_B_effective": "vector",
    "gpu_density_B_fallback_from_vector": false,
    "gpu_density_A_requested": null,
    "gpu_density_A_effective": null,
    "gpu_density_A_fallback_from_vector": false,
    "xtb_A_used": false,
    "xtb_A_success": false,
    "xtb_charge_length_mismatch": false
  },
  "F:483": {
    "id": "F:483",
    "chain": "F",
    "resseq": 483,
    "resname": "GLU",
    "sasa": 0.0,
    "partial_charge_B": -0.54,
    "F_metal": 0.0,
    "F_P": 0.0,
    "F_hal": 0.0,
    "total_density": 87654.9765625,
    "centroid": [
      1.4931720495224,
      -5.478442192077637,
      -0.6069017648696899
    ],
    "dipole_rho": [
      -12039.4130859375,
      37083.0390625,
      -6255.8037109375
    ],
    "curv_rho": 296286400.0,
    "curv_rho_failed": false,
    "gpu_density_B_requested": "vector",
    "gpu_density_B_effective": "vector",
    "gpu_density_B_fallback_from_vector": false,
    "gpu_density_A_requested": null,
    "gpu_density_A_effective": null,
    "gpu_density_A_fallback_from_vector": false,
    "xtb_A_used": false,
    "xtb_A_success": false,
    "xtb_charge_length_mismatch": false
  },
  "F:484": {
    "id": "F:484",
    "chain": "F",
    "resseq": 484,
    "resname": "GLU",
    "sasa": 2.39994740486145,
    "partial_charge_B": -1.35,
    "F_metal": 0.0,
    "F_P": 0.0,
    "F_hal": 0.0,
    "total_density": 70111.484375,
    "centroid": [
      1.8098832368850708,
      -5.7762861251831055,
      -0.9054461121559143
    ],
    "dipole_rho": [
      -7814.69091796875,
      35916.0,
      -4228.623046875
    ],
    "curv_rho": 214189520.0,
    "curv_rho_failed": false,
    "gpu_density_B_requested": "vector",
    "gpu_density_B_effective": "vector",
    "gpu_density_B_fallback_from_vector": false,
    "gpu_density_A_requested": null,
    "gpu_density_A_effective": null,
    "gpu_density_A_fallback_from_vector": false,
    "xtb_A_used": false,
    "xtb_A_success": false,
    "xtb_charge_length_mismatch": false
  },
  "F:485": {
    "id": "F:485",
    "chain": "F",
    "resseq": 485,
    "resname": "TYR",
    "sasa": 0.9503093957901001,
    "partial_charge_B": -0.15000000000000005,
    "F_metal": 0.0,
    "F_P": 0.0,
    "F_hal": 0.0,
    "total_density": 76477.078125,
    "centroid": [
      2.2567014694213867,
      -5.6148858070373535,
      -0.7054157257080078
    ],
    "dipole_rho": [
      -15658.921875,
      42053.00390625,
      -3631.076416015625
    ],
    "curv_rho": 241769552.0,
    "curv_rho_failed": false,
    "gpu_density_B_requested": "vector",
    "gpu_density_B_effective": "vector",
    "gpu_density_B_fallback_from_vector": false,
    "gpu_density_A_requested": null,
    "gpu_density_A_effective": null,
    "gpu_density_A_fallback_from_vector": false,
    "xtb_A_used": false,
    "xtb_A_success": false,
    "xtb_charge_length_mismatch": false
  },
  "F:486": {
    "id": "F:486",
    "chain": "F",
    "resseq": 486,
    "resname": "GLY",
    "sasa": 0.03226546198129654,
    "partial_charge_B": -0.06701112406814862,
    "F_metal": 0.0,
    "F_P": 0.0,
    "F_hal": 0.0,
    "total_density": 59098.12109375,
    "centroid": [
      2.3717458248138428,
      -5.723458290100098,
      -1.2476376295089722
    ],
    "dipole_rho": [
      -12099.1123046875,
      32580.3046875,
      -4897.02490234375
    ],
    "curv_rho": 187988880.0,
    "curv_rho_failed": false,
    "gpu_density_B_requested": "vector",
    "gpu_density_B_effective": "vector",
    "gpu_density_B_fallback_from_vector": false,
    "gpu_density_A_requested": null,
    "gpu_density_A_effective": null,
    "gpu_density_A_fallback_from_vector": false,
    "xtb_A_used": false,
    "xtb_A_success": false,
    "xtb_charge_length_mismatch": false
  },
  "F:487": {
    "id": "F:487",
    "chain": "F",
    "resseq": 487,
    "resname": "ASN",
    "sasa": 0.41392871737480164,
    "partial_charge_B": -0.29988929429038547,
    "F_metal": 0.0,
    "F_P": 0.0,
    "F_hal": 0.0,
    "total_density": 61340.44921875,
    "centroid": [
      2.3993020057678223,
      -5.698453426361084,
      -1.6644717454910278
    ],
    "dipole_rho": [
      -18562.25,
      35075.79296875,
      -3638.06591796875
    ],
    "curv_rho": 190361232.0,
    "curv_rho_failed": false,
    "gpu_density_B_requested": "vector",
    "gpu_density_B_effective": "vector",
    "gpu_density_B_fallback_from_vector": false,
    "gpu_density_A_requested": null,
    "gpu_density_A_effective": null,
    "gpu_density_A_fallback_from_vector": false,
    "xtb_A_used": false,
    "xtb_A_success": false,
    "xtb_charge_length_mismatch": false
  },
  "F:488": {
    "id": "F:488",
    "chain": "F",
    "resseq": 488,
    "resname": "MET",
    "sasa": 0.0,
    "partial_charge_B": -0.21000000000000002,
    "F_metal": 0.0,
    "F_P": 0.0,
    "F_hal": 0.0,
    "total_density": 83584.40625,
    "centroid": [
      2.398057222366333,
      -5.307275772094727,
      -1.5912319421768188
    ],
    "dipole_rho": [
      -16794.64453125,
      41513.22265625,
      -2901.99609375
    ],
    "curv_rho": 273937344.0,
    "curv_rho_failed": false,
    "gpu_density_B_requested": "vector",
    "gpu_density_B_effective": "vector",
    "gpu_density_B_fallback_from_vector": false,
    "gpu_density_A_requested": null,
    "gpu_density_A_effective": null,
    "gpu_density_A_fallback_from_vector": false,
    "xtb_A_used": false,
    "xtb_A_success": false,
    "xtb_charge_length_mismatch": false
  },
  "F:489": {
    "id": "F:489",
    "chain": "F",
    "resseq": 489,
    "resname": "ILE",
    "sasa": 0.0,
    "partial_charge_B": -0.06000000000000002,
    "F_metal": 0.0,
    "F_P": 0.0,
    "F_hal": 0.0,
    "total_density": 71960.9453125,
    "centroid": [
      2.3975298404693604,
      -5.483394622802734,
      -1.9689061641693115
    ],
    "dipole_rho": [
      -17133.572265625,
      39582.55078125,
      3204.535400390625
    ],
    "curv_rho": 224963152.0,
    "curv_rho_failed": false,
    "gpu_density_B_requested": "vector",
    "gpu_density_B_effective": "vector",
    "gpu_density_B_fallback_from_vector": false,
    "gpu_density_A_requested": null,
    "gpu_density_A_effective": null,
    "gpu_density_A_fallback_from_vector": false,
    "xtb_A_used": false,
    "xtb_A_success": false,
    "xtb_charge_length_mismatch": false
  },
  "F:490": {
    "id": "F:490",
    "chain": "F",
    "resseq": 490,
    "resname": "ASP",
    "sasa": 2.967484951019287,
    "partial_charge_B": -1.35,
    "F_metal": 0.0,
    "F_P": 0.0,
    "F_hal": 0.0,
    "total_density": 61253.9609375,
    "centroid": [
      2.164950370788574,
      -5.773233413696289,
      -1.81596040725708
    ],
    "dipole_rho": [
      -12906.19921875,
      37966.9609375,
      4718.978515625
    ],
    "curv_rho": 187713568.0,
    "curv_rho_failed": false,
    "gpu_density_B_requested": "vector",
    "gpu_density_B_effective": "vector",
    "gpu_density_B_fallback_from_vector": false,
    "gpu_density_A_requested": null,
    "gpu_density_A_effective": null,
    "gpu_density_A_fallback_from_vector": false,
    "xtb_A_used": false,
    "xtb_A_success": false,
    "xtb_charge_length_mismatch": false
  },
  "F:491": {
    "id": "F:491",
    "chain": "F",
    "resseq": 491,
    "resname": "MET",
    "sasa": 0.0,
    "partial_charge_B": -0.21000000000000002,
    "F_metal": 0.0,
    "F_P": 0.0,
    "F_hal": 0.0,
    "total_density": 80305.359375,
    "centroid": [
      2.0516676902770996,
      -5.537317276000977,
      -1.5495468378067017
    ],
    "dipole_rho": [
      -10690.2333984375,
      41782.48828125,
      -1252.5233154296875
    ],
    "curv_rho": 258283712.0,
    "curv_rho_failed": false,
    "gpu_density_B_requested": "vector",
    "gpu_density_B_effective": "vector",
    "gpu_density_B_fallback_from_vector": false,
    "gpu_density_A_requested": null,
    "gpu_density_A_effective": null,
    "gpu_density_A_fallback_from_vector": false,
    "xtb_A_used": false,
    "xtb_A_success": false,
    "xtb_charge_length_mismatch": false
  },
  "F:492": {
    "id": "F:492",
    "chain": "F",
    "resseq": 492,
    "resname": "GLY",
    "sasa": 0.0,
    "partial_charge_B": -0.06000000000000002,
    "F_metal": 0.0,
    "F_P": 0.0,
    "F_hal": 0.0,
    "total_density": 76775.1015625,
    "centroid": [
      2.016376256942749,
      -5.440924644470215,
      -1.9160621166229248
    ],
    "dipole_rho": [
      -8531.533203125,
      27034.44921875,
      1776.4041748046875
    ],
    "curv_rho": 257895664.0,
    "curv_rho_failed": false,
    "gpu_density_B_requested": "vector",
    "gpu_density_B_effective": "vector",
    "gpu_density_B_fallback_from_vector": false,
    "gpu_density_A_requested": null,
    "gpu_density_A_effective": null,
    "gpu_density_A_fallback_from_vector": false,
    "xtb_A_used": false,
    "xtb_A_success": false,
    "xtb_charge_length_mismatch": false
  },
  "F:493": {
    "id": "F:493",
    "chain": "F",
    "resseq": 493,
    "resname": "ILE",
    "sasa": 0.0,
    "partial_charge_B": -0.06000000000000002,
    "F_metal": 0.0,
    "F_P": 0.0,
    "F_hal": 0.0,
    "total_density": 92904.9921875,
    "centroid": [
      2.1393892765045166,
      -5.2332282066345215,
      -1.6651440858840942
    ],
    "dipole_rho": [
      -13397.935546875,
      31000.9140625,
      1280.3050537109375
    ],
    "curv_rho": 309730912.0,
    "curv_rho_failed": false,
    "gpu_density_B_requested": "vector",
    "gpu_density_B_effective": "vector",
    "gpu_density_B_fallback_from_vector": false,
    "gpu_density_A_requested": null,
    "gpu_density_A_effective": null,
    "gpu_density_A_fallback_from_vector": false,
    "xtb_A_used": false,
    "xtb_A_success": false,
    "xtb_charge_length_mismatch": false
  },
  "F:494": {
    "id": "F:494",
    "chain": "F",
    "resseq": 494,
    "resname": "LEU",
    "sasa": 0.0,
    "partial_charge_B": -0.06000000000000002,
    "F_metal": 0.0,
    "F_P": 0.0,
    "F_hal": 0.0,
    "total_density": 94552.3515625,
    "centroid": [
      2.2586357593536377,
      -5.098468780517578,
      -2.1322829723358154
    ],
    "dipole_rho": [
      -16921.517578125,
      34433.046875,
      1097.2547607421875
    ],
    "curv_rho": 302056800.0,
    "curv_rho_failed": false,
    "gpu_density_B_requested": "vector",
    "gpu_density_B_effective": "vector",
    "gpu_density_B_fallback_from_vector": false,
    "gpu_density_A_requested": null,
    "gpu_density_A_effective": null,
    "gpu_density_A_fallback_from_vector": false,
    "xtb_A_used": false,
    "xtb_A_success": false,
    "xtb_charge_length_mismatch": false
  },
  "F:495": {
    "id": "F:495",
    "chain": "F",
    "resseq": 495,
    "resname": "ASP",
    "sasa": 0.0,
    "partial_charge_B": -0.54,
    "F_metal": 0.0,
    "F_P": 0.0,
    "F_hal": 0.0,
    "total_density": 105307.5,
    "centroid": [
      2.474858283996582,
      -4.79233980178833,
      -1.9712129831314087
    ],
    "dipole_rho": [
      -15351.6416015625,
      21704.986328125,
      7940.13818359375
    ],
    "curv_rho": 346178144.0,
    "curv_rho_failed": false,
    "gpu_density_B_requested": "vector",
    "gpu_density_B_effective": "vector",
    "gpu_density_B_fallback_from_vector": false,
    "gpu_density_A_requested": null,
    "gpu_density_A_effective": null,
    "gpu_density_A_fallback_from_vector": false,
    "xtb_A_used": false,
    "xtb_A_success": false,
    "xtb_charge_length_mismatch": false
  },
  "F:496": {
    "id": "F:496",
    "chain": "F",
    "resseq": 496,
    "resname": "PRO",
    "sasa": 0.0,
    "partial_charge_B": -0.06000000000000002,
    "F_metal": 0.0,
    "F_P": 0.0,
    "F_hal": 0.0,
    "total_density": 102466.6640625,
    "centroid": [
      2.362651824951172,
      -4.699824333190918,
      -2.3293824195861816
    ],
    "dipole_rho": [
      -18772.41796875,
      19164.60546875,
      11743.0400390625
    ],
    "curv_rho": 341363840.0,
    "curv_rho_failed": false,
    "gpu_density_B_requested": "vector",
    "gpu_density_B_effective": "vector",
    "gpu_density_B_fallback_from_vector": false,
    "gpu_density_A_requested": null,
    "gpu_density_A_effective": null,
    "gpu_density_A_fallback_from_vector": false,
    "xtb_A_used": false,
    "xtb_A_success": false,
    "xtb_charge_length_mismatch": false
  },
  "F:497": {
    "id": "F:497",
    "chain": "F",
    "resseq": 497,
    "resname": "THR",
    "sasa": 0.0,
    "partial_charge_B": -0.3,
    "F_metal": 0.0,
    "F_P": 0.0,
    "F_hal": 0.0,
    "total_density": 96724.578125,
    "centroid": [
      2.7498652935028076,
      -4.61306619644165,
      -2.2847378253936768
    ],
    "dipole_rho": [
      -25947.662109375,
      19389.681640625,
      20513.03515625
    ],
    "curv_rho": 324884384.0,
    "curv_rho_failed": false,
    "gpu_density_B_requested": "vector",
    "gpu_density_B_effective": "vector",
    "gpu_density_B_fallback_from_vector": false,
    "gpu_density_A_requested": null,
    "gpu_density_A_effective": null,
    "gpu_density_A_fallback_from_vector": false,
    "xtb_A_used": false,
    "xtb_A_success": false,
    "xtb_charge_length_mismatch": false
  },
  "F:498": {
    "id": "F:498",
    "chain": "F",
    "resseq": 498,
    "resname": "LYS",
    "sasa": 0.0,
    "partial_charge_B": 0.11999999999999997,
    "F_metal": 0.0,
    "F_P": 0.0,
    "F_hal": 0.0,
    "total_density": 111400.5703125,
    "centroid": [
      2.6609978675842285,
      -4.311991214752197,
      -2.636301279067993
    ],
    "dipole_rho": [
      -16369.8984375,
      7900.451171875,
      19069.1484375
    ],
    "curv_rho": 362573504.0,
    "curv_rho_failed": false,
    "gpu_density_B_requested": "vector",
    "gpu_density_B_effective": "vector",
    "gpu_density_B_fallback_from_vector": false,
    "gpu_density_A_requested": null,
    "gpu_density_A_effective": null,
    "gpu_density_A_fallback_from_vector": false,
    "xtb_A_used": false,
    "xtb_A_success": false,
    "xtb_charge_length_mismatch": false
  },
  "F:499": {
    "id": "F:499",
    "chain": "F",
    "resseq": 499,
    "resname": "VAL",
    "sasa": 0.0,
    "partial_charge_B": -0.06000000000000002,
    "F_metal": 0.0,
    "F_P": 0.0,
    "F_hal": 0.0,
    "total_density": 115661.1796875,
    "centroid": [
      2.421536922454834,
      -4.334358215332031,
      -2.283052444458008
    ],
    "dipole_rho": [
      -17225.93359375,
      8061.50634765625,
      11650.9296875
    ],
    "curv_rho": 388831008.0,
    "curv_rho_failed": false,
    "gpu_density_B_requested": "vector",
    "gpu_density_B_effective": "vector",
    "gpu_density_B_fallback_from_vector": false,
    "gpu_density_A_requested": null,
    "gpu_density_A_effective": null,
    "gpu_density_A_fallback_from_vector": false,
    "xtb_A_used": false,
    "xtb_A_success": false,
    "xtb_charge_length_mismatch": false
  },
  "F:500": {
    "id": "F:500",
    "chain": "F",
    "resseq": 500,
    "resname": "THR",
    "sasa": 0.0,
    "partial_charge_B": -0.3,
    "F_metal": 0.0,
    "F_P": 0.0,
    "F_hal": 0.0,
    "total_density": 111370.2890625,
    "centroid": [
      2.68440842628479,
      -4.317679405212402,
      -1.9556106328964233
    ],
    "dipole_rho": [
      -17595.544921875,
      16003.04296875,
      10152.5712890625
    ],
    "curv_rho": 386509248.0,
    "curv_rho_failed": false,
    "gpu_density_B_requested": "vector",
    "gpu_density_B_effective": "vector",
    "gpu_density_B_fallback_from_vector": false,
    "gpu_density_A_requested": null,
    "gpu_density_A_effective": null,
    "gpu_density_A_fallback_from_vector": false,
    "xtb_A_used": false,
    "xtb_A_success": false,
    "xtb_charge_length_mismatch": false
  },
  "F:501": {
    "id": "F:501",
    "chain": "F",
    "resseq": 501,
    "resname": "ARG",
    "sasa": 0.0,
    "partial_charge_B": 0.11999999999999997,
    "F_metal": 0.0,
    "F_P": 0.0,
    "F_hal": 0.0,
    "total_density": 109479.0625,
    "centroid": [
      2.9520504474639893,
      -4.135002613067627,
      -2.261746644973755
    ],
    "dipole_rho": [
      -28654.88671875,
      14691.814453125,
      15079.8876953125
    ],
    "curv_rho": 369701664.0,
    "curv_rho_failed": false,
    "gpu_density_B_requested": "vector",
    "gpu_density_B_effective": "vector",
    "gpu_density_B_fallback_from_vector": false,
    "gpu_density_A_requested": null,
    "gpu_density_A_effective": null,
    "gpu_density_A_fallback_from_vector": false,
    "xtb_A_used": false,
    "xtb_A_success": false,
    "xtb_charge_length_mismatch": false
  },
  "F:502": {
    "id": "F:502",
    "chain": "F",
    "resseq": 502,
    "resname": "SER",
    "sasa": 0.0,
    "partial_charge_B": -0.3,
    "F_metal": 0.0,
    "F_P": 0.0,
    "F_hal": 0.0,
    "total_density": 108150.375,
    "centroid": [
      2.840855360031128,
      -3.945600748062134,
      -2.2795450687408447
    ],
    "dipole_rho": [
      -12862.1220703125,
      4884.70263671875,
      12327.892578125
    ],
    "curv_rho": 370879744.0,
    "curv_rho_failed": false,
    "gpu_density_B_requested": "vector",
    "gpu_density_B_effective": "vector",
    "gpu_density_B_fallback_from_vector": false,
    "gpu_density_A_requested": null,
    "gpu_density_A_effective": null,
    "gpu_density_A_fallback_from_vector": false,
    "xtb_A_used": false,
    "xtb_A_success": false,
    "xtb_charge_length_mismatch": false
  },
  "F:503": {
    "id": "F:503",
    "chain": "F",
    "resseq": 503,
    "resname": "ALA",
    "sasa": 0.0,
    "partial_charge_B": -0.06000000000000002,
    "F_metal": 0.0,
    "F_P": 0.0,
    "F_hal": 0.0,
    "total_density": 115935.5,
    "centroid": [
      2.753967523574829,
      -3.8933582305908203,
      -1.9129648208618164
    ],
    "dipole_rho": [
      -8963.2861328125,
      4612.103515625,
      12573.8203125
    ],
    "curv_rho": 417782048.0,
    "curv_rho_failed": false,
    "gpu_density_B_requested": "vector",
    "gpu_density_B_effective": "vector",
    "gpu_density_B_fallback_from_vector": false,
    "gpu_density_A_requested": null,
    "gpu_density_A_effective": null,
    "gpu_density_A_fallback_from_vector": false,
    "xtb_A_used": false,
    "xtb_A_success": false,
    "xtb_charge_length_mismatch": false
  },
  "F:504": {
    "id": "F:504",
    "chain": "F",
    "resseq": 504,
    "resname": "LEU",
    "sasa": 0.0,
    "partial_charge_B": -0.06000000000000002,
    "F_metal": 0.0,
    "F_P": 0.0,
    "F_hal": 0.0,
    "total_density": 112784.7109375,
    "centroid": [
      3.0423638820648193,
      -3.8836514949798584,
      -1.7628960609436035
    ],
    "dipole_rho": [
      -21175.181640625,
      12853.076171875,
      6581.4482421875
    ],
    "curv_rho": 398053632.0,
    "curv_rho_failed": false,
    "gpu_density_B_requested": "vector",
    "gpu_density_B_effective": "vector",
    "gpu_density_B_fallback_from_vector": false,
    "gpu_density_A_requested": null,
    "gpu_density_A_effective": null,
    "gpu_density_A_fallback_from_vector": false,
    "xtb_A_used": false,
    "xtb_A_success": false,
    "xtb_charge_length_mismatch": false
  },
  "F:505": {
    "id": "F:505",
    "chain": "F",
    "resseq": 505,
    "resname": "GLN",
    "sasa": 0.0,
    "partial_charge_B": -0.12,
    "F_metal": 0.0,
    "F_P": 0.0,
    "F_hal": 0.0,
    "total_density": 115305.6328125,
    "centroid": [
      3.20845365524292,
      -3.6650640964508057,
      -2.0572597980499268
    ],
    "dipole_rho": [
      -19205.056640625,
      11365.61328125,
      20276.666015625
    ],
    "curv_rho": 405198080.0,
    "curv_rho_failed": false,
    "gpu_density_B_requested": "vector",
    "gpu_density_B_effective": "vector",
    "gpu_density_B_fallback_from_vector": false,
    "gpu_density_A_requested": null,
    "gpu_density_A_effective": null,
    "gpu_density_A_fallback_from_vector": false,
    "xtb_A_used": false,
    "xtb_A_success": false,
    "xtb_charge_length_mismatch": false
  },
  "F:506": {
    "id": "F:506",
    "chain": "F",
    "resseq": 506,
    "resname": "TYR",
    "sasa": 0.0,
    "partial_charge_B": -0.06000000000000002,
    "F_metal": 0.0,
    "F_P": 0.0,
    "F_hal": 0.0,
    "total_density": 125374.4921875,
    "centroid": [
      2.892489433288574,
      -3.513042449951172,
      -2.1343324184417725
    ],
    "dipole_rho": [
      -8665.7529296875,
      -80.55004119873047,
      15681.359375
    ],
    "curv_rho": 433919264.0,
    "curv_rho_failed": false,
    "gpu_density_B_requested": "vector",
    "gpu_density_B_effective": "vector",
    "gpu_density_B_fallback_from_vector": false,
    "gpu_density_A_requested": null,
    "gpu_density_A_effective": null,
    "gpu_density_A_fallback_from_vector": false,
    "xtb_A_used": false,
    "xtb_A_success": false,
    "xtb_charge_length_mismatch": false
  },
  "F:507": {
    "id": "F:507",
    "chain": "F",
    "resseq": 507,
    "resname": "ALA",
    "sasa": 0.0,
    "partial_charge_B": -0.06000000000000002,
    "F_metal": 0.0,
    "F_P": 0.0,
    "F_hal": 0.0,
    "total_density": 118730.5703125,
    "centroid": [
      2.9912593364715576,
      -3.485585927963257,
      -1.6548664569854736
    ],
    "dipole_rho": [
      -6960.01953125,
      459.9642333984375,
      4285.38720703125
    ],
    "curv_rho": 431090080.0,
    "curv_rho_failed": false,
    "gpu_density_B_requested": "vector",
    "gpu_density_B_effective": "vector",
    "gpu_density_B_fallback_from_vector": false,
    "gpu_density_A_requested": null,
    "gpu_density_A_effective": null,
    "gpu_density_A_fallback_from_vector": false,
    "xtb_A_used": false,
    "xtb_A_success": false,
    "xtb_charge_length_mismatch": false
  },
  "F:508": {
    "id": "F:508",
    "chain": "F",
    "resseq": 508,
    "resname": "ALA",
    "sasa": 0.0,
    "partial_charge_B": -0.06000000000000002,
    "F_metal": 0.0,
    "F_P": 0.0,
    "F_hal": 0.0,
    "total_density": 115710.21875,
    "centroid": [
      3.1943066120147705,
      -3.453080654144287,
      -1.6210345029830933
    ],
    "dipole_rho": [
      -23904.90234375,
      -3670.343994140625,
      8590.943359375
    ],
    "curv_rho": 419071072.0,
    "curv_rho_failed": false,
    "gpu_density_B_requested": "vector",
    "gpu_density_B_effective": "vector",
    "gpu_density_B_fallback_from_vector": false,
    "gpu_density_A_requested": null,
    "gpu_density_A_effective": null,
    "gpu_density_A_fallback_from_vector": false,
    "xtb_A_used": false,
    "xtb_A_success": false,
    "xtb_charge_length_mismatch": false
  },
  "F:509": {
    "id": "F:509",
    "chain": "F",
    "resseq": 509,
    "resname": "SER",
    "sasa": 0.0,
    "partial_charge_B": -0.3,
    "F_metal": 0.0,
    "F_P": 0.0,
    "F_hal": 0.0,
    "total_density": 112011.0546875,
    "centroid": [
      3.266676425933838,
      -3.1336023807525635,
      -1.8587864637374878
    ],
    "dipole_rho": [
      -10619.431640625,
      -1947.4090576171875,
      7892.68212890625
    ],
    "curv_rho": 408124160.0,
    "curv_rho_failed": false,
    "gpu_density_B_requested": "vector",
    "gpu_density_B_effective": "vector",
    "gpu_density_B_fallback_from_vector": false,
    "gpu_density_A_requested": null,
    "gpu_density_A_effective": null,
    "gpu_density_A_fallback_from_vector": false,
    "xtb_A_used": false,
    "xtb_A_success": false,
    "xtb_charge_length_mismatch": false
  },
  "F:510": {
    "id": "F:510",
    "chain": "F",
    "resseq": 510,
    "resname": "VAL",
    "sasa": 0.0,
    "partial_charge_B": -0.06000000000000002,
    "F_metal": 0.0,
    "F_P": 0.0,
    "F_hal": 0.0,
    "total_density": 121135.390625,
    "centroid": [
      3.019257068634033,
      -2.953204870223999,
      -1.6997225284576416
    ],
    "dipole_rho": [
      -1815.31689453125,
      573.9692993164062,
      4898.02880859375
    ],
    "curv_rho": 438438432.0,
    "curv_rho_failed": false,
    "gpu_density_B_requested": "vector",
    "gpu_density_B_effective": "vector",
    "gpu_density_B_fallback_from_vector": false,
    "gpu_density_A_requested": null,
    "gpu_density_A_effective": null,
    "gpu_density_A_fallback_from_vector": false,
    "xtb_A_used": false,
    "xtb_A_success": false,
    "xtb_charge_length_mismatch": false
  },
  "F:511": {
    "id": "F:511",
    "chain": "F",
    "resseq": 511,
    "resname": "ALA",
    "sasa": 0.0,
    "partial_charge_B": -0.06000000000000002,
    "F_metal": 0.0,
    "F_P": 0.0,
    "F_hal": 0.0,
    "total_density": 121771.6953125,
    "centroid": [
      3.221574068069458,
      -3.0324387550354004,
      -1.36605966091156
    ],
    "dipole_rho": [
      -3700.143798828125,
      589.5222778320312,
      3446.158447265625
    ],
    "curv_rho": 446742400.0,
    "curv_rho_failed": false,
    "gpu_density_B_requested": "vector",
    "gpu_density_B_effective": "vector",
    "gpu_density_B_fallback_from_vector": false,
    "gpu_density_A_requested": null,
    "gpu_density_A_effective": null,
    "gpu_density_A_fallback_from_vector": false,
    "xtb_A_used": false,
    "xtb_A_success": false,
    "xtb_charge_length_mismatch": false
  },
  "F:512": {
    "id": "F:512",
    "chain": "F",
    "resseq": 512,
    "resname": "GLY",
    "sasa": 0.0,
    "partial_charge_B": -0.06000000000000002,
    "F_metal": 0.0,
    "F_P": 0.0,
    "F_hal": 0.0,
    "total_density": 121940.734375,
    "centroid": [
      3.4034135341644287,
      -2.970780611038208,
      -1.468762993812561
    ],
    "dipole_rho": [
      -20079.005859375,
      -8377.994140625,
      1367.2099609375
    ],
    "curv_rho": 438034592.0,
    "curv_rho_failed": false,
    "gpu_density_B_requested": "vector",
    "gpu_density_B_effective": "vector",
    "gpu_density_B_fallback_from_vector": false,
    "gpu_density_A_requested": null,
    "gpu_density_A_effective": null,
    "gpu_density_A_fallback_from_vector": false,
    "xtb_A_used": false,
    "xtb_A_success": false,
    "xtb_charge_length_mismatch": false
  },
  "F:513": {
    "id": "F:513",
    "chain": "F",
    "resseq": 513,
    "resname": "LEU",
    "sasa": 0.0,
    "partial_charge_B": -0.06000000000000002,
    "F_metal": 0.0,
    "F_P": 0.0,
    "F_hal": 0.0,
    "total_density": 123954.796875,
    "centroid": [
      3.4318971633911133,
      -2.6319239139556885,
      -1.658502459526062
    ],
    "dipole_rho": [
      -2869.949462890625,
      -1374.2486572265625,
      6412.81396484375
    ],
    "curv_rho": 445141760.0,
    "curv_rho_failed": false,
    "gpu_density_B_requested": "vector",
    "gpu_density_B_effective": "vector",
    "gpu_density_B_fallback_from_vector": false,
    "gpu_density_A_requested": null,
    "gpu_density_A_effective": null,
    "gpu_density_A_fallback_from_vector": false,
    "xtb_A_used": false,
    "xtb_A_success": false,
    "xtb_charge_length_mismatch": false
  },
  "F:514": {
    "id": "F:514",
    "chain": "F",
    "resseq": 514,
    "resname": "MET",
    "sasa": 0.0,
    "partial_charge_B": -0.21000000000000002,
    "F_metal": 0.0,
    "F_P": 0.0,
    "F_hal": 0.0,
    "total_density": 130213.2109375,
    "centroid": [
      3.0912230014801025,
      -2.62542724609375,
      -1.2787683010101318
    ],
    "dipole_rho": [
      -11.64400577545166,
      -4963.00634765625,
      -7.263628959655762
    ],
    "curv_rho": 463589120.0,
    "curv_rho_failed": false,
    "gpu_density_B_requested": "vector",
    "gpu_density_B_effective": "vector",
    "gpu_density_B_fallback_from_vector": false,
    "gpu_density_A_requested": null,
    "gpu_density_A_effective": null,
    "gpu_density_A_fallback_from_vector": false,
    "xtb_A_used": false,
    "xtb_A_success": false,
    "xtb_charge_length_mismatch": false
  },
  "F:515": {
    "id": "F:515",
    "chain": "F",
    "resseq": 515,
    "resname": "ILE",
    "sasa": 0.0,
    "partial_charge_B": -0.06000000000000002,
    "F_metal": 0.0,
    "F_P": 0.0,
    "F_hal": 0.0,
    "total_density": 127528.265625,
    "centroid": [
      3.472795248031616,
      -2.7271640300750732,
      -1.059610366821289
    ],
    "dipole_rho": [
      -8986.6328125,
      -4992.90771484375,
      -506.65313720703125
    ],
    "curv_rho": 460732160.0,
    "curv_rho_failed": false,
    "gpu_density_B_requested": "vector",
    "gpu_density_B_effective": "vector",
    "gpu_density_B_fallback_from_vector": false,
    "gpu_density_A_requested": null,
    "gpu_density_A_effective": null,
    "gpu_density_A_fallback_from_vector": false,
    "xtb_A_used": false,
    "xtb_A_success": false,
    "xtb_charge_length_mismatch": false
  },
  "F:516": {
    "id": "F:516",
    "chain": "F",
    "resseq": 516,
    "resname": "THR",
    "sasa": 0.0,
    "partial_charge_B": -0.3,
    "F_metal": 0.0,
    "F_P": 0.0,
    "F_hal": 0.0,
    "total_density": 121821.375,
    "centroid": [
      3.649789810180664,
      -2.333332061767578,
      -1.3158702850341797
    ],
    "dipole_rho": [
      -1398.7127685546875,
      -4968.9853515625,
      -7383.94775390625
    ],
    "curv_rho": 446176928.0,
    "curv_rho_failed": false,
    "gpu_density_B_requested": "vector",
    "gpu_density_B_effective": "vector",
    "gpu_density_B_fallback_from_vector": false,
    "gpu_density_A_requested": null,
    "gpu_density_A_effective": null,
    "gpu_density_A_fallback_from_vector": false,
    "xtb_A_used": false,
    "xtb_A_success": false,
    "xtb_charge_length_mismatch": false
  },
  "F:517": {
    "id": "F:517",
    "chain": "F",
    "resseq": 517,
    "resname": "THR",
    "sasa": 0.0,
    "partial_charge_B": -0.3,
    "F_metal": 0.0,
    "F_P": 0.0,
    "F_hal": 0.0,
    "total_density": 124666.0078125,
    "centroid": [
      3.3052799701690674,
      -2.1934359073638916,
      -1.1209982633590698
    ],
    "dipole_rho": [
      -2798.62939453125,
      -12082.7978515625,
      -11283.849609375
    ],
    "curv_rho": 444878976.0,
    "curv_rho_failed": false,
    "gpu_density_B_requested": "vector",
    "gpu_density_B_effective": "vector",
    "gpu_density_B_fallback_from_vector": false,
    "gpu_density_A_requested": null,
    "gpu_density_A_effective": null,
    "gpu_density_A_fallback_from_vector": false,
    "xtb_A_used": false,
    "xtb_A_success": false,
    "xtb_charge_length_mismatch": false
  },
  "F:518": {
    "id": "F:518",
    "chain": "F",
    "resseq": 518,
    "resname": "GLU",
    "sasa": 0.0,
    "partial_charge_B": -0.54,
    "F_metal": 0.0,
    "F_P": 0.0,
    "F_hal": 0.0,
    "total_density": 124717.875,
    "centroid": [
      3.6700899600982666,
      -1.8538810014724731,
      -0.8139136433601379
    ],
    "dipole_rho": [
      5773.15283203125,
      -5210.8388671875,
      -11378.748046875
    ],
    "curv_rho": 456001536.0,
    "curv_rho_failed": false,
    "gpu_density_B_requested": "vector",
    "gpu_density_B_effective": "vector",
    "gpu_density_B_fallback_from_vector": false,
    "gpu_density_A_requested": null,
    "gpu_density_A_effective": null,
    "gpu_density_A_fallback_from_vector": false,
    "xtb_A_used": false,
    "xtb_A_success": false,
    "xtb_charge_length_mismatch": false
  },
  "F:519": {
    "id": "F:519",
    "chain": "F",
    "resseq": 519,
    "resname": "CYS",
    "sasa": 0.0,
    "partial_charge_B": -0.21000000000000002,
    "F_metal": 0.0,
    "F_P": 0.0,
    "F_hal": 0.0,
    "total_density": 122664.5625,
    "centroid": [
      3.336162805557251,
      -1.6792309284210205,
      -1.0891188383102417
    ],
    "dipole_rho": [
      9078.7763671875,
      -18824.65625,
      -13636.4833984375
    ],
    "curv_rho": 431137984.0,
    "curv_rho_failed": false,
    "gpu_density_B_requested": "vector",
    "gpu_density_B_effective": "vector",
    "gpu_density_B_fallback_from_vector": false,
    "gpu_density_A_requested": null,
    "gpu_density_A_effective": null,
    "gpu_density_A_fallback_from_vector": false,
    "xtb_A_used": false,
    "xtb_A_success": false,
    "xtb_charge_length_mismatch": false
  },
  "F:520": {
    "id": "F:520",
    "chain": "F",
    "resseq": 520,
    "resname": "MET",
    "sasa": 0.0,
    "partial_charge_B": -0.21000000000000002,
    "F_metal": 0.0,
    "F_P": 0.0,
    "F_hal": 0.0,
    "total_density": 122787.6953125,
    "centroid": [
      2.897756814956665,
      -1.8206216096878052,
      -1.0020978450775146
    ],
    "dipole_rho": [
      7048.85546875,
      -22899.529296875,
      247.38438415527344
    ],
    "curv_rho": 424589632.0,
    "curv_rho_failed": false,
    "gpu_density_B_requested": "vector",
    "gpu_density_B_effective": "vector",
    "gpu_density_B_fallback_from_vector": false,
    "gpu_density_A_requested": null,
    "gpu_density_A_effective": null,
    "gpu_density_A_fallback_from_vector": false,
    "xtb_A_used": false,
    "xtb_A_success": false,
    "xtb_charge_length_mismatch": false
  },
  "F:521": {
    "id": "F:521",
    "chain": "F",
    "resseq": 521,
    "resname": "VAL",
    "sasa": 0.0,
    "partial_charge_B": -0.06000000000000002,
    "F_metal": 0.0,
    "F_P": 0.0,
    "F_hal": 0.0,
    "total_density": 106461.578125,
    "centroid": [
      2.9233951568603516,
      -1.4471051692962646,
      -1.3189826011657715
    ],
    "dipole_rho": [
      15801.408203125,
      -22664.673828125,
      35.31576919555664
    ],
    "curv_rho": 366338720.0,
    "curv_rho_failed": false,
    "gpu_density_B_requested": "vector",
    "gpu_density_B_effective": "vector",
    "gpu_density_B_fallback_from_vector": false,
    "gpu_density_A_requested": null,
    "gpu_density_A_effective": null,
    "gpu_density_A_fallback_from_vector": false,
    "xtb_A_used": false,
    "xtb_A_success": false,
    "xtb_charge_length_mismatch": false
  },
  "F:522": {
    "id": "F:522",
    "chain": "F",
    "resseq": 522,
    "resname": "THR",
    "sasa": 0.0,
    "partial_charge_B": -0.3,
    "F_metal": 0.0,
    "F_P": 0.0,
    "F_hal": 0.0,
    "total_density": 93205.5703125,
    "centroid": [
      2.5008957386016846,
      -1.5016006231307983,
      -1.2844339609146118
    ],
    "dipole_rho": [
      16016.3173828125,
      -25800.67578125,
      -446.54962158203125
    ],
    "curv_rho": 309095936.0,
    "curv_rho_failed": false,
    "gpu_density_B_requested": "vector",
    "gpu_density_B_effective": "vector",
    "gpu_density_B_fallback_from_vector": false,
    "gpu_density_A_requested": null,
    "gpu_density_A_effective": null,
    "gpu_density_A_fallback_from_vector": false,
    "xtb_A_used": false,
    "xtb_A_success": false,
    "xtb_charge_length_mismatch": false
  },
  "F:523": {
    "id": "F:523",
    "chain": "F",
    "resseq": 523,
    "resname": "ASP",
    "sasa": 0.0,
    "partial_charge_B": -0.54,
    "F_metal": 0.0,
    "F_P": 0.0,
    "F_hal": 0.0,
    "total_density": 80221.609375,
    "centroid": [
      2.3912758827209473,
      -1.1625992059707642,
      -1.4327154159545898
    ],
    "dipole_rho": [
      25815.37890625,
      -15335.3017578125,
      5496.958984375
    ],
    "curv_rho": 260328688.0,
    "curv_rho_failed": false,
    "gpu_density_B_requested": "vector",
    "gpu_density_B_effective": "vector",
    "gpu_density_B_fallback_from_vector": false,
    "gpu_density_A_requested": null,
    "gpu_density_A_effective": null,
    "gpu_density_A_fallback_from_vector": false,
    "xtb_A_used": false,
    "xtb_A_success": false,
    "xtb_charge_length_mismatch": false
  },
  "F:524": {
    "id": "F:524",
    "chain": "F",
    "resseq": 524,
    "resname": "LEU",
    "sasa": 0.0,
    "partial_charge_B": -0.06000000000000002,
    "F_metal": 0.0,
    "F_P": 0.0,
    "F_hal": 0.0,
    "total_density": 82833.7265625,
    "centroid": [
      2.2530858516693115,
      -0.8722949028015137,
      -1.1286780834197998
    ],
    "dipole_rho": [
      24959.75390625,
      -14187.958984375,
      -2306.14111328125
    ],
    "curv_rho": 251944672.0,
    "curv_rho_failed": false,
    "gpu_density_B_requested": "vector",
    "gpu_density_B_effective": "vector",
    "gpu_density_B_fallback_from_vector": false,
    "gpu_density_A_requested": null,
    "gpu_density_A_effective": null,
    "gpu_density_A_fallback_from_vector": false,
    "xtb_A_used": false,
    "xtb_A_success": false,
    "xtb_charge_length_mismatch": false
  },
  "F:525": {
    "id": "F:525",
    "chain": "F",
    "resseq": 525,
    "resname": "PRO",
    "sasa": 0.15838488936424255,
    "partial_charge_B": -0.09441624702278854,
    "F_metal": 0.0,
    "F_P": 0.0,
    "F_hal": 0.0,
    "total_density": 68608.828125,
    "centroid": [
      2.0304596424102783,
      -1.1821722984313965,
      -0.9355447888374329
    ],
    "dipole_rho": [
      23723.126953125,
      -19477.119140625,
      -4549.86474609375
    ],
    "curv_rho": 210530352.0,
    "curv_rho_failed": false,
    "gpu_density_B_requested": "vector",
    "gpu_density_B_effective": "vector",
    "gpu_density_B_fallback_from_vector": false,
    "gpu_density_A_requested": null,
    "gpu_density_A_effective": null,
    "gpu_density_A_fallback_from_vector": false,
    "xtb_A_used": false,
    "xtb_A_success": false,
    "xtb_charge_length_mismatch": false
  },
  "F:526": {
    "id": "F:526",
    "chain": "F",
    "resseq": 526,
    "resname": "LYS",
    "sasa": 0.47477808594703674,
    "partial_charge_B": 0.44999999999999996,
    "F_metal": 0.0,
    "F_P": 0.0,
    "F_hal": 0.0,
    "total_density": 64927.36328125,
    "centroid": [
      1.8123997449874878,
      -1.1948388814926147,
      -0.9631817936897278
    ],
    "dipole_rho": [
      25698.23828125,
      -16851.166015625,
      -2621.881103515625
    ],
    "curv_rho": 185856960.0,
    "curv_rho_failed": false,
    "gpu_density_B_requested": "vector",
    "gpu_density_B_effective": "vector",
    "gpu_density_B_fallback_from_vector": false,
    "gpu_density_A_requested": null,
    "gpu_density_A_effective": null,
    "gpu_density_A_fallback_from_vector": false,
    "xtb_A_used": false,
    "xtb_A_success": false,
    "xtb_charge_length_mismatch": false
  },
  "G:2": {
    "id": "G:2",
    "chain": "G",
    "resseq": 2,
    "resname": "ALA",
    "sasa": 0.09679638594388962,
    "partial_charge_B": -0.0810333722044458,
    "F_metal": 0.0,
    "F_P": 0.0,
    "F_hal": 0.0,
    "total_density": 74266.2890625,
    "centroid": [
      1.0934336185455322,
      -2.483773946762085,
      -1.703413963317871
    ],
    "dipole_rho": [
      9737.33203125,
      -33040.6328125,
      12808.3994140625
    ],
    "curv_rho": 247774704.0,
    "curv_rho_failed": false,
    "gpu_density_B_requested": "vector",
    "gpu_density_B_effective": "vector",
    "gpu_density_B_fallback_from_vector": false,
    "gpu_density_A_requested": null,
    "gpu_density_A_effective": null,
    "gpu_density_A_fallback_from_vector": false,
    "xtb_A_used": false,
    "xtb_A_success": false,
    "xtb_charge_length_mismatch": false
  },
  "G:3": {
    "id": "G:3",
    "chain": "G",
    "resseq": 3,
    "resname": "ALA",
    "sasa": 0.0,
    "partial_charge_B": -0.06000000000000002,
    "F_metal": 0.0,
    "F_P": 0.0,
    "F_hal": 0.0,
    "total_density": 78349.6953125,
    "centroid": [
      1.0321576595306396,
      -2.460374355316162,
      -1.4381781816482544
    ],
    "dipole_rho": [
      7135.90673828125,
      -32071.240234375,
      5503.42041015625
    ],
    "curv_rho": 260927792.0,
    "curv_rho_failed": false,
    "gpu_density_B_requested": "vector",
    "gpu_density_B_effective": "vector",
    "gpu_density_B_fallback_from_vector": false,
    "gpu_density_A_requested": null,
    "gpu_density_A_effective": null,
    "gpu_density_A_fallback_from_vector": false,
    "xtb_A_used": false,
    "xtb_A_success": false,
    "xtb_charge_length_mismatch": false
  },
  "G:4": {
    "id": "G:4",
    "chain": "G",
    "resseq": 4,
    "resname": "LYS",
    "sasa": 0.0,
    "partial_charge_B": 0.11999999999999997,
    "F_metal": 0.0,
    "F_P": 0.0,
    "F_hal": 0.0,
    "total_density": 99755.28125,
    "centroid": [
      0.9968301057815552,
      -2.7698469161987305,
      -1.3965084552764893
    ],
    "dipole_rho": [
      9214.8701171875,
      -33005.98046875,
      3117.067138671875
    ],
    "curv_rho": 332964224.0,
    "curv_rho_failed": false,
    "gpu_density_B_requested": "vector",
    "gpu_density_B_effective": "vector",
    "gpu_density_B_fallback_from_vector": false,
    "gpu_density_A_requested": null,
    "gpu_density_A_effective": null,
    "gpu_density_A_fallback_from_vector": false,
    "xtb_A_used": false,
    "xtb_A_success": false,
    "xtb_charge_length_mismatch": false
  },
  "G:5": {
    "id": "G:5",
    "chain": "G",
    "resseq": 5,
    "resname": "ASP",
    "sasa": 0.0,
    "partial_charge_B": -0.54,
    "F_metal": 0.0,
    "F_P": 0.0,
    "F_hal": 0.0,
    "total_density": 95907.9765625,
    "centroid": [
      0.7777178883552551,
      -2.8548319339752197,
      -0.9628865122795105
    ],
    "dipole_rho": [
      4692.82568359375,
      -35786.3359375,
      -7420.7919921875
    ],
    "curv_rho": 326571840.0,
    "curv_rho_failed": false,
    "gpu_density_B_requested": "vector",
    "gpu_density_B_effective": "vector",
    "gpu_density_B_fallback_from_vector": false,
    "gpu_density_A_requested": null,
    "gpu_density_A_effective": null,
    "gpu_density_A_fallback_from_vector": false,
    "xtb_A_used": false,
    "xtb_A_success": false,
    "xtb_charge_length_mismatch": false
  },
  "G:6": {
    "id": "G:6",
    "chain": "G",
    "resseq": 6,
    "resname": "VAL",
    "sasa": 0.0,
    "partial_charge_B": -0.06000000000000002,
    "F_metal": 0.0,
    "F_P": 0.0,
    "F_hal": 0.0,
    "total_density": 101897.625,
    "centroid": [
      1.01211678981781,
      -3.0742008686065674,
      -0.9731493592262268
    ],
    "dipole_rho": [
      3319.203369140625,
      -28757.02734375,
      -12327.365234375
    ],
    "curv_rho": 367350400.0,
    "curv_rho_failed": false,
    "gpu_density_B_requested": "vector",
    "gpu_density_B_effective": "vector",
    "gpu_density_B_fallback_from_vector": false,
    "gpu_density_A_requested": null,
    "gpu_density_A_effective": null,
    "gpu_density_A_fallback_from_vector": false,
    "xtb_A_used": false,
    "xtb_A_success": false,
    "xtb_charge_length_mismatch": false
  },
  "G:7": {
    "id": "G:7",
    "chain": "G",
    "resseq": 7,
    "resname": "LYS",
    "sasa": 0.0,
    "partial_charge_B": 0.11999999999999997,
    "F_metal": 0.0,
    "F_P": 0.0,
    "F_hal": 0.0,
    "total_density": 109736.859375,
    "centroid": [
      0.7398495078086853,
      -3.2398922443389893,
      -0.6420843005180359
    ],
    "dipole_rho": [
      5900.73486328125,
      -34611.3203125,
      -10089.19140625
    ],
    "curv_rho": 382726816.0,
    "curv_rho_failed": false,
    "gpu_density_B_requested": "vector",
    "gpu_density_B_effective": "vector",
    "gpu_density_B_fallback_from_vector": false,
    "gpu_density_A_requested": null,
    "gpu_density_A_effective": null,
    "gpu_density_A_fallback_from_vector": false,
    "xtb_A_used": false,
    "xtb_A_success": false,
    "xtb_charge_length_mismatch": false
  },
  "G:8": {
    "id": "G:8",
    "chain": "G",
    "resseq": 8,
    "resname": "PHE",
    "sasa": 0.0,
    "partial_charge_B": -0.06000000000000002,
    "F_metal": 0.0,
    "F_P": 0.0,
    "F_hal": 0.0,
    "total_density": 129028.609375,
    "centroid": [
      1.0944840908050537,
      -3.5506591796875,
      -0.6558215022087097
    ],
    "dipole_rho": [
      5859.36083984375,
      -21648.068359375,
      -16851.55859375
    ],
    "curv_rho": 477001312.0,
    "curv_rho_failed": false,
    "gpu_density_B_requested": "vector",
    "gpu_density_B_effective": "vector",
    "gpu_density_B_fallback_from_vector": false,
    "gpu_density_A_requested": null,
    "gpu_density_A_effective": null,
    "gpu_density_A_fallback_from_vector": false,
    "xtb_A_used": false,
    "xtb_A_success": false,
    "xtb_charge_length_mismatch": false
  },
  "G:9": {
    "id": "G:9",
    "chain": "G",
    "resseq": 9,
    "resname": "GLY",
    "sasa": 0.0,
    "partial_charge_B": -0.06000000000000002,
    "F_metal": 0.0,
    "F_P": 0.0,
    "F_hal": 0.0,
    "total_density": 116512.6171875,
    "centroid": [
      0.5388485193252563,
      -3.8148865699768066,
      -0.45934998989105225
    ],
    "dipole_rho": [
      -11383.4580078125,
      -12811.90625,
      -10777.416015625
    ],
    "curv_rho": 436415456.0,
    "curv_rho_failed": false,
    "gpu_density_B_requested": "vector",
    "gpu_density_B_effective": "vector",
    "gpu_density_B_fallback_from_vector": false,
    "gpu_density_A_requested": null,
    "gpu_density_A_effective": null,
    "gpu_density_A_fallback_from_vector": false,
    "xtb_A_used": false,
    "xtb_A_success": false,
    "xtb_charge_length_mismatch": false
  },
  "G:10": {
    "id": "G:10",
    "chain": "G",
    "resseq": 10,
    "resname": "ASN",
    "sasa": 0.0,
    "partial_charge_B": -0.12,
    "F_metal": 0.0,
    "F_P": 0.0,
    "F_hal": 0.0,
    "total_density": 119289.8515625,
    "centroid": [
      0.3497487008571625,
      -3.844970703125,
      -0.12506462633609772
    ],
    "dipole_rho": [
      -5788.69677734375,
      -17466.51953125,
      -16210.2509765625
    ],
    "curv_rho": 440244832.0,
    "curv_rho_failed": false,
    "gpu_density_B_requested": "vector",
    "gpu_density_B_effective": "vector",
    "gpu_density_B_fallback_from_vector": false,
    "gpu_density_A_requested": null,
    "gpu_density_A_effective": null,
    "gpu_density_A_fallback_from_vector": false,
    "xtb_A_used": false,
    "xtb_A_success": false,
    "xtb_charge_length_mismatch": false
  },
  "G:11": {
    "id": "G:11",
    "chain": "G",
    "resseq": 11,
    "resname": "ASP",
    "sasa": 0.0,
    "partial_charge_B": -0.54,
    "F_metal": 0.0,
    "F_P": 0.0,
    "F_hal": 0.0,
    "total_density": 116536.984375,
    "centroid": [
      0.362680047750473,
      -3.5317330360412598,
      -0.1911381334066391
    ],
    "dipole_rho": [
      -4389.95458984375,
      -23944.943359375,
      -14746.3720703125
    ],
    "curv_rho": 423255680.0,
    "curv_rho_failed": false,
    "gpu_density_B_requested": "vector",
    "gpu_density_B_effective": "vector",
    "gpu_density_B_fallback_from_vector": false,
    "gpu_density_A_requested": null,
    "gpu_density_A_effective": null,
    "gpu_density_A_fallback_from_vector": false,
    "xtb_A_used": false,
    "xtb_A_success": false,
    "xtb_charge_length_mismatch": false
  },
  "G:12": {
    "id": "G:12",
    "chain": "G",
    "resseq": 12,
    "resname": "ALA",
    "sasa": 0.0,
    "partial_charge_B": -0.06000000000000002,
    "F_metal": 0.0,
    "F_P": 0.0,
    "F_hal": 0.0,
    "total_density": 118167.265625,
    "centroid": [
      0.15661698579788208,
      -3.6337156295776367,
      -0.6220021843910217
    ],
    "dipole_rho": [
      -17673.455078125,
      -25187.947265625,
      -13539.8671875
    ],
    "curv_rho": 420397312.0,
    "curv_rho_failed": false,
    "gpu_density_B_requested": "vector",
    "gpu_density_B_effective": "vector",
    "gpu_density_B_fallback_from_vector": false,
    "gpu_density_A_requested": null,
    "gpu_density_A_effective": null,
    "gpu_density_A_fallback_from_vector": false,
    "xtb_A_used": false,
    "xtb_A_success": false,
    "xtb_charge_length_mismatch": false
  },
  "G:13": {
    "id": "G:13",
    "chain": "G",
    "resseq": 13,
    "resname": "ARG",
    "sasa": 0.0,
    "partial_charge_B": 0.11999999999999997,
    "F_metal": 0.0,
    "F_P": 0.0,
    "F_hal": 0.0,
    "total_density": 136474.84375,
    "centroid": [
      0.2713671326637268,
      -3.9768776893615723,
      -0.5444346070289612
    ],
    "dipole_rho": [
      7403.0751953125,
      -18213.361328125,
      -10590.625
    ],
    "curv_rho": 493418720.0,
    "curv_rho_failed": false,
    "gpu_density_B_requested": "vector",
    "gpu_density_B_effective": "vector",
    "gpu_density_B_fallback_from_vector": false,
    "gpu_density_A_requested": null,
    "gpu_density_A_effective": null,
    "gpu_density_A_fallback_from_vector": false,
    "xtb_A_used": false,
    "xtb_A_success": false,
    "xtb_charge_length_mismatch": false
  },
  "G:14": {
    "id": "G:14",
    "chain": "G",
    "resseq": 14,
    "resname": "VAL",
    "sasa": 0.0,
    "partial_charge_B": -0.06000000000000002,
    "F_metal": 0.0,
    "F_P": 0.0,
    "F_hal": 0.0,
    "total_density": 113225.0390625,
    "centroid": [
      -0.2153078317642212,
      -3.7055628299713135,
      -0.31512829661369324
    ],
    "dipole_rho": [
      -10225.107421875,
      -21113.85546875,
      -15689.7265625
    ],
    "curv_rho": 423439776.0,
    "curv_rho_failed": false,
    "gpu_density_B_requested": "vector",
    "gpu_density_B_effective": "vector",
    "gpu_density_B_fallback_from_vector": false,
    "gpu_density_A_requested": null,
    "gpu_density_A_effective": null,
    "gpu_density_A_fallback_from_vector": false,
    "xtb_A_used": false,
    "xtb_A_success": false,
    "xtb_charge_length_mismatch": false
  },
  "G:15": {
    "id": "G:15",
    "chain": "G",
    "resseq": 15,
    "resname": "LYS",
    "sasa": 0.0,
    "partial_charge_B": 0.11999999999999997,
    "F_metal": 0.0,
    "F_P": 0.0,
    "F_hal": 0.0,
    "total_density": 119902.4453125,
    "centroid": [
      -0.3036399781703949,
      -3.415511131286621,
      -0.5889251828193665
    ],
    "dipole_rho": [
      -16432.75390625,
      -38817.74609375,
      -20151.962890625
    ],
    "curv_rho": 410658432.0,
    "curv_rho_failed": false,
    "gpu_density_B_requested": "vector",
    "gpu_density_B_effective": "vector",
    "gpu_density_B_fallback_from_vector": false,
    "gpu_density_A_requested": null,
    "gpu_density_A_effective": null,
    "gpu_density_A_fallback_from_vector": false,
    "xtb_A_used": false,
    "xtb_A_success": false,
    "xtb_charge_length_mismatch": false
  },
  "G:16": {
    "id": "G:16",
    "chain": "G",
    "resseq": 16,
    "resname": "MET",
    "sasa": 0.0,
    "partial_charge_B": -0.21000000000000002,
    "F_metal": 0.0,
    "F_P": 0.0,
    "F_hal": 0.0,
    "total_density": 123586.8515625,
    "centroid": [
      -0.2178984135389328,
      -3.814035654067993,
      -0.9527021646499634
    ],
    "dipole_rho": [
      -6452.58642578125,
      -28636.35546875,
      -15433.154296875
    ],
    "curv_rho": 451213120.0,
    "curv_rho_failed": false,
    "gpu_density_B_requested": "vector",
    "gpu_density_B_effective": "vector",
    "gpu_density_B_fallback_from_vector": false,
    "gpu_density_A_requested": null,
    "gpu_density_A_effective": null,
    "gpu_density_A_fallback_from_vector": false,
    "xtb_A_used": false,
    "xtb_A_success": false,
    "xtb_charge_length_mismatch": false
  },
  "G:17": {
    "id": "G:17",
    "chain": "G",
    "resseq": 17,
    "resname": "LEU",
    "sasa": 0.0,
    "partial_charge_B": -0.06000000000000002,
    "F_metal": 0.0,
    "F_P": 0.0,
    "F_hal": 0.0,
    "total_density": 121955.5,
    "centroid": [
      -0.5953835844993591,
      -3.906146287918091,
      -0.5919593572616577
    ],
    "dipole_rho": [
      -8333.6552734375,
      -19488.04296875,
      -11121.953125
    ],
    "curv_rho": 449364032.0,
    "curv_rho_failed": false,
    "gpu_density_B_requested": "vector",
    "gpu_density_B_effective": "vector",
    "gpu_density_B_fallback_from_vector": false,
    "gpu_density_A_requested": null,
    "gpu_density_A_effective": null,
    "gpu_density_A_fallback_from_vector": false,
    "xtb_A_used": false,
    "xtb_A_success": false,
    "xtb_charge_length_mismatch": false
  },
  "G:18": {
    "id": "G:18",
    "chain": "G",
    "resseq": 18,
    "resname": "ARG",
    "sasa": 0.0,
    "partial_charge_B": 0.11999999999999997,
    "F_metal": 0.0,
    "F_P": 0.0,
    "F_hal": 0.0,
    "total_density": 121047.15625,
    "centroid": [
      -0.7550239562988281,
      -3.453260898590088,
      -0.5228636860847473
    ],
    "dipole_rho": [
      -7706.869140625,
      -23871.107421875,
      -19544.720703125
    ],
    "curv_rho": 441945984.0,
    "curv_rho_failed": false,
    "gpu_density_B_requested": "vector",
    "gpu_density_B_effective": "vector",
    "gpu_density_B_fallback_from_vector": false,
    "gpu_density_A_requested": null,
    "gpu_density_A_effective": null,
    "gpu_density_A_fallback_from_vector": false,
    "xtb_A_used": false,
    "xtb_A_success": false,
    "xtb_charge_length_mismatch": false
  },
  "G:19": {
    "id": "G:19",
    "chain": "G",
    "resseq": 19,
    "resname": "GLY",
    "sasa": 0.0,
    "partial_charge_B": -0.06000000000000002,
    "F_metal": 0.0,
    "F_P": 0.0,
    "F_hal": 0.0,
    "total_density": 117126.9296875,
    "centroid": [
      -0.8547887206077576,
      -3.5295727252960205,
      -0.9976523518562317
    ],
    "dipole_rho": [
      -16534.076171875,
      -26151.244140625,
      -16011.5302734375
    ],
    "curv_rho": 420263040.0,
    "curv_rho_failed": false,
    "gpu_density_B_requested": "vector",
    "gpu_density_B_effective": "vector",
    "gpu_density_B_fallback_from_vector": false,
    "gpu_density_A_requested": null,
    "gpu_density_A_effective": null,
    "gpu_density_A_fallback_from_vector": false,
    "xtb_A_used": false,
    "xtb_A_success": false,
    "xtb_charge_length_mismatch": false
  },
  "G:20": {
    "id": "G:20",
    "chain": "G",
    "resseq": 20,
    "resname": "VAL",
    "sasa": 0.0,
    "partial_charge_B": -0.06000000000000002,
    "F_metal": 0.0,
    "F_P": 0.0,
    "F_hal": 0.0,
    "total_density": 124022.515625,
    "centroid": [
      -0.8431267142295837,
      -3.7967584133148193,
      -1.0244038105010986
    ],
    "dipole_rho": [
      -6068.03271484375,
      -17281.869140625,
      -8593.490234375
    ],
    "curv_rho": 465404704.0,
    "curv_rho_failed": false,
    "gpu_density_B_requested": "vector",
    "gpu_density_B_effective": "vector",
    "gpu_density_B_fallback_from_vector": false,
    "gpu_density_A_requested": null,
    "gpu_density_A_effective": null,
    "gpu_density_A_fallback_from_vector": false,
    "xtb_A_used": false,
    "xtb_A_success": false,
    "xtb_charge_length_mismatch": false
  },
  "G:21": {
    "id": "G:21",
    "chain": "G",
    "resseq": 21,
    "resname": "ASN",
    "sasa": 0.0,
    "partial_charge_B": -0.12,
    "F_metal": 0.0,
    "F_P": 0.0,
    "F_hal": 0.0,
    "total_density": 123081.0234375,
    "centroid": [
      -1.1745789051055908,
      -3.758331060409546,
      -0.7107548117637634
    ],
    "dipole_rho": [
      -13580.9296875,
      -18105.927734375,
      -13262.5615234375
    ],
    "curv_rho": 458596448.0,
    "curv_rho_failed": false,
    "gpu_density_B_requested": "vector",
    "gpu_density_B_effective": "vector",
    "gpu_density_B_fallback_from_vector": false,
    "gpu_density_A_requested": null,
    "gpu_density_A_effective": null,
    "gpu_density_A_fallback_from_vector": false,
    "xtb_A_used": false,
    "xtb_A_success": false,
    "xtb_charge_length_mismatch": false
  },
  "G:22": {
    "id": "G:22",
    "chain": "G",
    "resseq": 22,
    "resname": "VAL",
    "sasa": 0.0,
    "partial_charge_B": -0.06000000000000002,
    "F_metal": 0.0,
    "F_P": 0.0,
    "F_hal": 0.0,
    "total_density": 115200.8359375,
    "centroid": [
      -1.2709295749664307,
      -3.3594231605529785,
      -0.8994899392127991
    ],
    "dipole_rho": [
      -13075.3994140625,
      -23571.12109375,
      -10827.7060546875
    ],
    "curv_rho": 426489888.0,
    "curv_rho_failed": false,
    "gpu_density_B_requested": "vector",
    "gpu_density_B_effective": "vector",
    "gpu_density_B_fallback_from_vector": false,
    "gpu_density_A_requested": null,
    "gpu_density_A_effective": null,
    "gpu_density_A_fallback_from_vector": false,
    "xtb_A_used": false,
    "xtb_A_success": false,
    "xtb_charge_length_mismatch": false
  },
  "G:23": {
    "id": "G:23",
    "chain": "G",
    "resseq": 23,
    "resname": "LEU",
    "sasa": 0.0,
    "partial_charge_B": -0.06000000000000002,
    "F_metal": 0.0,
    "F_P": 0.0,
    "F_hal": 0.0,
    "total_density": 120649.03125,
    "centroid": [
      -1.3643726110458374,
      -3.531520366668701,
      -1.2778609991073608
    ],
    "dipole_rho": [
      -17320.40234375,
      -19763.20703125,
      -3739.9287109375
    ],
    "curv_rho": 442129792.0,
    "curv_rho_failed": false,
    "gpu_density_B_requested": "vector",
    "gpu_density_B_effective": "vector",
    "gpu_density_B_fallback_from_vector": false,
    "gpu_density_A_requested": null,
    "gpu_density_A_effective": null,
    "gpu_density_A_fallback_from_vector": false,
    "xtb_A_used": false,
    "xtb_A_success": false,
    "xtb_charge_length_mismatch": false
  },
  "G:24": {
    "id": "G:24",
    "chain": "G",
    "resseq": 24,
    "resname": "ALA",
    "sasa": 0.0,
    "partial_charge_B": -0.06000000000000002,
    "F_metal": 0.0,
    "F_P": 0.0,
    "F_hal": 0.0,
    "total_density": 121293.046875,
    "centroid": [
      -1.539107322692871,
      -3.7985782623291016,
      -1.0894137620925903
    ],
    "dipole_rho": [
      -17881.892578125,
      -12594.83203125,
      -3570.0986328125
    ],
    "curv_rho": 463172224.0,
    "curv_rho_failed": false,
    "gpu_density_B_requested": "vector",
    "gpu_density_B_effective": "vector",
    "gpu_density_B_fallback_from_vector": false,
    "gpu_density_A_requested": null,
    "gpu_density_A_effective": null,
    "gpu_density_A_fallback_from_vector": false,
    "xtb_A_used": false,
    "xtb_A_success": false,
    "xtb_charge_length_mismatch": false
  },
  "G:25": {
    "id": "G:25",
    "chain": "G",
    "resseq": 25,
    "resname": "ASP",
    "sasa": 0.0,
    "partial_charge_B": -0.54,
    "F_metal": 0.0,
    "F_P": 0.0,
    "F_hal": 0.0,
    "total_density": 126103.53125,
    "centroid": [
      -1.6771482229232788,
      -3.7183775901794434,
      -0.833984375
    ],
    "dipole_rho": [
      -16049.6201171875,
      -13268.0302734375,
      -15868.169921875
    ],
    "curv_rho": 470136288.0,
    "curv_rho_failed": false,
    "gpu_density_B_requested": "vector",
    "gpu_density_B_effective": "vector",
    "gpu_density_B_fallback_from_vector": false,
    "gpu_density_A_requested": null,
    "gpu_density_A_effective": null,
    "gpu_density_A_fallback_from_vector": false,
    "xtb_A_used": false,
    "xtb_A_success": false,
    "xtb_charge_length_mismatch": false
  },
  "G:26": {
    "id": "G:26",
    "chain": "G",
    "resseq": 26,
    "resname": "ALA",
    "sasa": 0.0,
    "partial_charge_B": -0.06000000000000002,
    "F_metal": 0.0,
    "F_P": 0.0,
    "F_hal": 0.0,
    "total_density": 125587.375,
    "centroid": [
      -1.949998140335083,
      -3.5066874027252197,
      -1.1258095502853394
    ],
    "dipole_rho": [
      -22587.90625,
      -18178.478515625,
      -10000.4619140625
    ],
    "curv_rho": 457863936.0,
    "curv_rho_failed": false,
    "gpu_density_B_requested": "vector",
    "gpu_density_B_effective": "vector",
    "gpu_density_B_fallback_from_vector": false,
    "gpu_density_A_requested": null,
    "gpu_density_A_effective": null,
    "gpu_density_A_fallback_from_vector": false,
    "xtb_A_used": false,
    "xtb_A_success": false,
    "xtb_charge_length_mismatch": false
  },
  "G:27": {
    "id": "G:27",
    "chain": "G",
    "resseq": 27,
    "resname": "VAL",
    "sasa": 0.0,
    "partial_charge_B": -0.06000000000000002,
    "F_metal": 0.0,
    "F_P": 0.0,
    "F_hal": 0.0,
    "total_density": 123894.8046875,
    "centroid": [
      -1.850348949432373,
      -3.7054803371429443,
      -1.339063048362732
    ],
    "dipole_rho": [
      -11234.484375,
      -10925.0888671875,
      1624.0419921875
    ],
    "curv_rho": 457822560.0,
    "curv_rho_failed": false,
    "gpu_density_B_requested": "vector",
    "gpu_density_B_effective": "vector",
    "gpu_density_B_fallback_from_vector": false,
    "gpu_density_A_requested": null,
    "gpu_density_A_effective": null,
    "gpu_density_A_fallback_from_vector": false,
    "xtb_A_used": false,
    "xtb_A_success": false,
    "xtb_charge_length_mismatch": false
  },
  "G:28": {
    "id": "G:28",
    "chain": "G",
    "resseq": 28,
    "resname": "LYS",
    "sasa": 0.0,
    "partial_charge_B": 0.11999999999999997,
    "F_metal": 0.0,
    "F_P": 0.0,
    "F_hal": 0.0,
    "total_density": 140997.609375,
    "centroid": [
      -1.9280248880386353,
      -3.9112603664398193,
      -0.9492042660713196
    ],
    "dipole_rho": [
      -7814.74365234375,
      -4492.2255859375,
      -6307.87939453125
    ],
    "curv_rho": 518468416.0,
    "curv_rho_failed": false,
    "gpu_density_B_requested": "vector",
    "gpu_density_B_effective": "vector",
    "gpu_density_B_fallback_from_vector": false,
    "gpu_density_A_requested": null,
    "gpu_density_A_effective": null,
    "gpu_density_A_fallback_from_vector": false,
    "xtb_A_used": false,
    "xtb_A_success": false,
    "xtb_charge_length_mismatch": false
  },
  "G:29": {
    "id": "G:29",
    "chain": "G",
    "resseq": 29,
    "resname": "VAL",
    "sasa": 0.0,
    "partial_charge_B": -0.06000000000000002,
    "F_metal": 0.0,
    "F_P": 0.0,
    "F_hal": 0.0,
    "total_density": 128791.7578125,
    "centroid": [
      -2.3959267139434814,
      -3.581502914428711,
      -1.020382046699524
    ],
    "dipole_rho": [
      -15653.494140625,
      -2723.4541015625,
      -3946.093017578125
    ],
    "curv_rho": 467130272.0,
    "curv_rho_failed": false,
    "gpu_density_B_requested": "vector",
    "gpu_density_B_effective": "vector",
    "gpu_density_B_fallback_from_vector": false,
    "gpu_density_A_requested": null,
    "gpu_density_A_effective": null,
    "gpu_density_A_fallback_from_vector": false,
    "xtb_A_used": false,
    "xtb_A_success": false,
    "xtb_charge_length_mismatch": false
  },
  "G:30": {
    "id": "G:30",
    "chain": "G",
    "resseq": 30,
    "resname": "THR",
    "sasa": 0.0,
    "partial_charge_B": -0.3,
    "F_metal": 0.0,
    "F_P": 0.0,
    "F_hal": 0.0,
    "total_density": 126806.09375,
    "centroid": [
      -2.465996503829956,
      -3.809946298599243,
      -1.3748761415481567
    ],
    "dipole_rho": [
      -5953.982421875,
      -8085.19287109375,
      -1650.8817138671875
    ],
    "curv_rho": 452767264.0,
    "curv_rho_failed": false,
    "gpu_density_B_requested": "vector",
    "gpu_density_B_effective": "vector",
    "gpu_density_B_fallback_from_vector": false,
    "gpu_density_A_requested": null,
    "gpu_density_A_effective": null,
    "gpu_density_A_fallback_from_vector": false,
    "xtb_A_used": false,
    "xtb_A_success": false,
    "xtb_charge_length_mismatch": false
  },
  "G:31": {
    "id": "G:31",
    "chain": "G",
    "resseq": 31,
    "resname": "LEU",
    "sasa": 0.0,
    "partial_charge_B": -0.06000000000000002,
    "F_metal": 0.0,
    "F_P": 0.0,
    "F_hal": 0.0,
    "total_density": 124793.4296875,
    "centroid": [
      -2.314711093902588,
      -4.208835124969482,
      -1.3461016416549683
    ],
    "dipole_rho": [
      8398.7626953125,
      644.4624633789062,
      -5495.77978515625
    ],
    "curv_rho": 445013216.0,
    "curv_rho_failed": false,
    "gpu_density_B_requested": "vector",
    "gpu_density_B_effective": "vector",
    "gpu_density_B_fallback_from_vector": false,
    "gpu_density_A_requested": null,
    "gpu_density_A_effective": null,
    "gpu_density_A_fallback_from_vector": false,
    "xtb_A_used": false,
    "xtb_A_success": false,
    "xtb_charge_length_mismatch": false
  },
  "G:32": {
    "id": "G:32",
    "chain": "G",
    "resseq": 32,
    "resname": "GLY",
    "sasa": 0.0,
    "partial_charge_B": -0.06000000000000002,
    "F_metal": 0.0,
    "F_P": 0.0,
    "F_hal": 0.0,
    "total_density": 112032.375,
    "centroid": [
      -2.7176880836486816,
      -4.1851959228515625,
      -1.3926148414611816
    ],
    "dipole_rho": [
      7350.65771484375,
      8640.9345703125,
      -1738.1793212890625
    ],
    "curv_rho": 415314528.0,
    "curv_rho_failed": false,
    "gpu_density_B_requested": "vector",
    "gpu_density_B_effective": "vector",
    "gpu_density_B_fallback_from_vector": false,
    "gpu_density_A_requested": null,
    "gpu_density_A_effective": null,
    "gpu_density_A_fallback_from_vector": false,
    "xtb_A_used": false,
    "xtb_A_success": false,
    "xtb_charge_length_mismatch": false
  },
  "G:33": {
    "id": "G:33",
    "chain": "G",
    "resseq": 33,
    "resname": "PRO",
    "sasa": 0.0,
    "partial_charge_B": -0.06000000000000002,
    "F_metal": 0.0,
    "F_P": 0.0,
    "F_hal": 0.0,
    "total_density": 110186.1640625,
    "centroid": [
      -3.0200889110565186,
      -4.187468528747559,
      -1.3174982070922852
    ],
    "dipole_rho": [
      11888.650390625,
      15020.189453125,
      -3132.275390625
    ],
    "curv_rho": 397596288.0,
    "curv_rho_failed": false,
    "gpu_density_B_requested": "vector",
    "gpu_density_B_effective": "vector",
    "gpu_density_B_fallback_from_vector": false,
    "gpu_density_A_requested": null,
    "gpu_density_A_effective": null,
    "gpu_density_A_fallback_from_vector": false,
    "xtb_A_used": false,
    "xtb_A_success": false,
    "xtb_charge_length_mismatch": false
  },
  "G:34": {
    "id": "G:34",
    "chain": "G",
    "resseq": 34,
    "resname": "LYS",
    "sasa": 0.0,
    "partial_charge_B": 0.11999999999999997,
    "F_metal": 0.0,
    "F_P": 0.0,
    "F_hal": 0.0,
    "total_density": 120720.8125,
    "centroid": [
      -3.026068687438965,
      -4.047658920288086,
      -0.8409582376480103
    ],
    "dipole_rho": [
      17591.427734375,
      17317.646484375,
      -701.8494873046875
    ],
    "curv_rho": 430213472.0,
    "curv_rho_failed": false,
    "gpu_density_B_requested": "vector",
    "gpu_density_B_effective": "vector",
    "gpu_density_B_fallback_from_vector": false,
    "gpu_density_A_requested": null,
    "gpu_density_A_effective": null,
    "gpu_density_A_fallback_from_vector": false,
    "xtb_A_used": false,
    "xtb_A_success": false,
    "xtb_charge_length_mismatch": false
  },
  "G:35": {
    "id": "G:35",
    "chain": "G",
    "resseq": 35,
    "resname": "GLY",
    "sasa": 0.0,
    "partial_charge_B": -0.06000000000000002,
    "F_metal": 0.0,
    "F_P": 0.0,
    "F_hal": 0.0,
    "total_density": 113554.6015625,
    "centroid": [
      -2.8226230144500732,
      -3.8556199073791504,
      -1.1913816928863525
    ],
    "dipole_rho": [
      5166.97607421875,
      1527.8870849609375,
      -5769.33837890625
    ],
    "curv_rho": 430996896.0,
    "curv_rho_failed": false,
    "gpu_density_B_requested": "vector",
    "gpu_density_B_effective": "vector",
    "gpu_density_B_fallback_from_vector": false,
    "gpu_density_A_requested": null,
    "gpu_density_A_effective": null,
    "gpu_density_A_fallback_from_vector": false,
    "xtb_A_used": false,
    "xtb_A_success": false,
    "xtb_charge_length_mismatch": false
  },
  "G:36": {
    "id": "G:36",
    "chain": "G",
    "resseq": 36,
    "resname": "ARG",
    "sasa": 0.0,
    "partial_charge_B": 0.11999999999999997,
    "F_metal": 0.0,
    "F_P": 0.0,
    "F_hal": 0.0,
    "total_density": 136935.015625,
    "centroid": [
      -2.876779794692993,
      -3.5174872875213623,
      -0.9591683745384216
    ],
    "dipole_rho": [
      -4132.67919921875,
      225.38316345214844,
      -1695.1805419921875
    ],
    "curv_rho": 490570496.0,
    "curv_rho_failed": false,
    "gpu_density_B_requested": "vector",
    "gpu_density_B_effective": "vector",
    "gpu_density_B_fallback_from_vector": false,
    "gpu_density_A_requested": null,
    "gpu_density_A_effective": null,
    "gpu_density_A_fallback_from_vector": false,
    "xtb_A_used": false,
    "xtb_A_success": false,
    "xtb_charge_length_mismatch": false
  },
  "G:37": {
    "id": "G:37",
    "chain": "G",
    "resseq": 37,
    "resname": "ASN",
    "sasa": 0.0,
    "partial_charge_B": -0.12,
    "F_metal": 0.0,
    "F_P": 0.0,
    "F_hal": 0.0,
    "total_density": 127155.7734375,
    "centroid": [
      -2.8129706382751465,
      -3.282449960708618,
      -1.4353480339050293
    ],
    "dipole_rho": [
      -12228.630859375,
      -3832.1357421875,
      -5936.3212890625
    ],
    "curv_rho": 452042048.0,
    "curv_rho_failed": false,
    "gpu_density_B_requested": "vector",
    "gpu_density_B_effective": "vector",
    "gpu_density_B_fallback_from_vector": false,
    "gpu_density_A_requested": null,
    "gpu_density_A_effective": null,
    "gpu_density_A_fallback_from_vector": false,
    "xtb_A_used": false,
    "xtb_A_success": false,
    "xtb_charge_length_mismatch": false
  },
  "G:38": {
    "id": "G:38",
    "chain": "G",
    "resseq": 38,
    "resname": "VAL",
    "sasa": 0.0,
    "partial_charge_B": -0.06000000000000002,
    "F_metal": 0.0,
    "F_P": 0.0,
    "F_hal": 0.0,
    "total_density": 121009.8515625,
    "centroid": [
      -2.413066864013672,
      -3.171011209487915,
      -1.4035054445266724
    ],
    "dipole_rho": [
      -13740.978515625,
      -17635.888671875,
      -1366.3446044921875
    ],
    "curv_rho": 445481984.0,
    "curv_rho_failed": false,
    "gpu_density_B_requested": "vector",
    "gpu_density_B_effective": "vector",
    "gpu_density_B_fallback_from_vector": false,
    "gpu_density_A_requested": null,
    "gpu_density_A_effective": null,
    "gpu_density_A_fallback_from_vector": false,
    "xtb_A_used": false,
    "xtb_A_success": false,
    "xtb_charge_length_mismatch": false
  },
  "G:39": {
    "id": "G:39",
    "chain": "G",
    "resseq": 39,
    "resname": "VAL",
    "sasa": 0.0,
    "partial_charge_B": -0.06000000000000002,
    "F_metal": 0.0,
    "F_P": 0.0,
    "F_hal": 0.0,
    "total_density": 118029.609375,
    "centroid": [
      -2.583411693572998,
      -2.782195568084717,
      -1.3880481719970703
    ],
    "dipole_rho": [
      -21395.107421875,
      -21779.2734375,
      5217.94677734375
    ],
    "curv_rho": 437457248.0,
    "curv_rho_failed": false,
    "gpu_density_B_requested": "vector",
    "gpu_density_B_effective": "vector",
    "gpu_density_B_fallback_from_vector": false,
    "gpu_density_A_requested": null,
    "gpu_density_A_effective": null,
    "gpu_density_A_fallback_from_vector": false,
    "xtb_A_used": false,
    "xtb_A_success": false,
    "xtb_charge_length_mismatch": false
  },
  "G:40": {
    "id": "G:40",
    "chain": "G",
    "resseq": 40,
    "resname": "LEU",
    "sasa": 0.0,
    "partial_charge_B": -0.06000000000000002,
    "F_metal": 0.0,
    "F_P": 0.0,
    "F_hal": 0.0,
    "total_density": 110653.78125,
    "centroid": [
      -2.217785358428955,
      -2.83149790763855,
      -1.6657363176345825
    ],
    "dipole_rho": [
      -15615.736328125,
      -27530.40234375,
      6595.115234375
    ],
    "curv_rho": 405513280.0,
    "curv_rho_failed": false,
    "gpu_density_B_requested": "vector",
    "gpu_density_B_effective": "vector",
    "gpu_density_B_fallback_from_vector": false,
    "gpu_density_A_requested": null,
    "gpu_density_A_effective": null,
    "gpu_density_A_fallback_from_vector": false,
    "xtb_A_used": false,
    "xtb_A_success": false,
    "xtb_charge_length_mismatch": false
  },
  "G:41": {
    "id": "G:41",
    "chain": "G",
    "resseq": 41,
    "resname": "ASP",
    "sasa": 0.0,
    "partial_charge_B": -0.54,
    "F_metal": 0.0,
    "F_P": 0.0,
    "F_hal": 0.0,
    "total_density": 102664.21875,
    "centroid": [
      -2.2812657356262207,
      -2.3223695755004883,
      -1.5995514392852783
    ],
    "dipole_rho": [
      -23765.830078125,
      -31868.978515625,
      8613.3837890625
    ],
    "curv_rho": 359118688.0,
    "curv_rho_failed": false,
    "gpu_density_B_requested": "vector",
    "gpu_density_B_effective": "vector",
    "gpu_density_B_fallback_from_vector": false,
    "gpu_density_A_requested": null,
    "gpu_density_A_effective": null,
    "gpu_density_A_fallback_from_vector": false,
    "xtb_A_used": false,
    "xtb_A_success": false,
    "xtb_charge_length_mismatch": false
  },
  "G:42": {
    "id": "G:42",
    "chain": "G",
    "resseq": 42,
    "resname": "LYS",
    "sasa": 0.0,
    "partial_charge_B": 0.11999999999999997,
    "F_metal": 0.0,
    "F_P": 0.0,
    "F_hal": 0.0,
    "total_density": 105634.703125,
    "centroid": [
      -2.2781989574432373,
      -2.349987506866455,
      -1.9382805824279785
    ],
    "dipole_rho": [
      -26933.2265625,
      -27754.787109375,
      17428.234375
    ],
    "curv_rho": 369655616.0,
    "curv_rho_failed": false,
    "gpu_density_B_requested": "vector",
    "gpu_density_B_effective": "vector",
    "gpu_density_B_fallback_from_vector": false,
    "gpu_density_A_requested": null,
    "gpu_density_A_effective": null,
    "gpu_density_A_fallback_from_vector": false,
    "xtb_A_used": false,
    "xtb_A_success": false,
    "xtb_charge_length_mismatch": false
  },
  "G:43": {
    "id": "G:43",
    "chain": "G",
    "resseq": 43,
    "resname": "SER",
    "sasa": 0.15764929354190826,
    "partial_charge_B": -0.47128202858508716,
    "F_metal": 0.0,
    "F_P": 0.0,
    "F_hal": 0.0,
    "total_density": 77912.4609375,
    "centroid": [
      -2.2703335285186768,
      -1.864453911781311,
      -1.8687599897384644
    ],
    "dipole_rho": [
      -30145.630859375,
      -25166.025390625,
      20072.05859375
    ],
    "curv_rho": 271610368.0,
    "curv_rho_failed": false,
    "gpu_density_B_requested": "vector",
    "gpu_density_B_effective": "vector",
    "gpu_density_B_fallback_from_vector": false,
    "gpu_density_A_requested": null,
    "gpu_density_A_effective": null,
    "gpu_density_A_fallback_from_vector": false,
    "xtb_A_used": false,
    "xtb_A_success": false,
    "xtb_charge_length_mismatch": false
  },
  "G:44": {
    "id": "G:44",
    "chain": "G",
    "resseq": 44,
    "resname": "PHE",
    "sasa": 1.871396780014038,
    "partial_charge_B": -0.15000000000000005,
    "F_metal": 0.0,
    "F_P": 0.0,
    "F_hal": 0.0,
    "total_density": 80986.2890625,
    "centroid": [
      -2.1697070598602295,
      -2.152313470840454,
      -2.224749803543091
    ],
    "dipole_rho": [
      -24037.302734375,
      -28179.900390625,
      19517.34765625
    ],
    "curv_rho": 279303168.0,
    "curv_rho_failed": false,
    "gpu_density_B_requested": "vector",
    "gpu_density_B_effective": "vector",
    "gpu_density_B_fallback_from_vector": false,
    "gpu_density_A_requested": null,
    "gpu_density_A_effective": null,
    "gpu_density_A_fallback_from_vector": false,
    "xtb_A_used": false,
    "xtb_A_success": false,
    "xtb_charge_length_mismatch": false
  },
  "G:45": {
    "id": "G:45",
    "chain": "G",
    "resseq": 45,
    "resname": "GLY",
    "sasa": 0.0,
    "partial_charge_B": -0.06000000000000002,
    "F_metal": 0.0,
    "F_P": 0.0,
    "F_hal": 0.0,
    "total_density": 82316.890625,
    "centroid": [
      -2.6230568885803223,
      -1.9021685123443604,
      -2.031221866607666
    ],
    "dipole_rho": [
      -23965.095703125,
      -18115.369140625,
      22966.666015625
    ],
    "curv_rho": 299335392.0,
    "curv_rho_failed": false,
    "gpu_density_B_requested": "vector",
    "gpu_density_B_effective": "vector",
    "gpu_density_B_fallback_from_vector": false,
    "gpu_density_A_requested": null,
    "gpu_density_A_effective": null,
    "gpu_density_A_fallback_from_vector": false,
    "xtb_A_used": false,
    "xtb_A_success": false,
    "xtb_charge_length_mismatch": false
  },
  "G:46": {
    "id": "G:46",
    "chain": "G",
    "resseq": 46,
    "resname": "ALA",
    "sasa": 0.0,
    "partial_charge_B": -0.06000000000000002,
    "F_metal": 0.0,
    "F_P": 0.0,
    "F_hal": 0.0,
    "total_density": 94580.0859375,
    "centroid": [
      -2.746718168258667,
      -2.156698226928711,
      -1.9664156436920166
    ],
    "dipole_rho": [
      -24673.8828125,
      -21634.068359375,
      12880.3525390625
    ],
    "curv_rho": 352917920.0,
    "curv_rho_failed": false,
    "gpu_density_B_requested": "vector",
    "gpu_density_B_effective": "vector",
    "gpu_density_B_fallback_from_vector": false,
    "gpu_density_A_requested": null,
    "gpu_density_A_effective": null,
    "gpu_density_A_fallback_from_vector": false,
    "xtb_A_used": false,
    "xtb_A_success": false,
    "xtb_charge_length_mismatch": false
  },
  "G:47": {
    "id": "G:47",
    "chain": "G",
    "resseq": 47,
    "resname": "PRO",
    "sasa": 0.0,
    "partial_charge_B": -0.06000000000000002,
    "F_metal": 0.0,
    "F_P": 0.0,
    "F_hal": 0.0,
    "total_density": 111643.484375,
    "centroid": [
      -2.7488648891448975,
      -2.377821207046509,
      -1.744870662689209
    ],
    "dipole_rho": [
      -26873.48828125,
      -28603.841796875,
      7955.47998046875
    ],
    "curv_rho": 388642656.0,
    "curv_rho_failed": false,
    "gpu_density_B_requested": "vector",
    "gpu_density_B_effective": "vector",
    "gpu_density_B_fallback_from_vector": false,
    "gpu_density_A_requested": null,
    "gpu_density_A_effective": null,
    "gpu_density_A_fallback_from_vector": false,
    "xtb_A_used": false,
    "xtb_A_success": false,
    "xtb_charge_length_mismatch": false
  },
  "G:48": {
    "id": "G:48",
    "chain": "G",
    "resseq": 48,
    "resname": "THR",
    "sasa": 0.0,
    "partial_charge_B": -0.3,
    "F_metal": 0.0,
    "F_P": 0.0,
    "F_hal": 0.0,
    "total_density": 108647.703125,
    "centroid": [
      -2.5672011375427246,
      -2.7792086601257324,
      -1.9444286823272705
    ],
    "dipole_rho": [
      -14974.859375,
      -25204.103515625,
      7673.59521484375
    ],
    "curv_rho": 395729728.0,
    "curv_rho_failed": false,
    "gpu_density_B_requested": "vector",
    "gpu_density_B_effective": "vector",
    "gpu_density_B_fallback_from_vector": false,
    "gpu_density_A_requested": null,
    "gpu_density_A_effective": null,
    "gpu_density_A_fallback_from_vector": false,
    "xtb_A_used": false,
    "xtb_A_success": false,
    "xtb_charge_length_mismatch": false
  },
  "G:49": {
    "id": "G:49",
    "chain": "G",
    "resseq": 49,
    "resname": "ILE",
    "sasa": 0.0,
    "partial_charge_B": -0.06000000000000002,
    "F_metal": 0.0,
    "F_P": 0.0,
    "F_hal": 0.0,
    "total_density": 117978.109375,
    "centroid": [
      -2.887937545776367,
      -2.9088964462280273,
      -1.7913308143615723
    ],
    "dipole_rho": [
      -17065.5078125,
      -15323.431640625,
      2459.14990234375
    ],
    "curv_rho": 429160384.0,
    "curv_rho_failed": false,
    "gpu_density_B_requested": "vector",
    "gpu_density_B_effective": "vector",
    "gpu_density_B_fallback_from_vector": false,
    "gpu_density_A_requested": null,
    "gpu_density_A_effective": null,
    "gpu_density_A_fallback_from_vector": false,
    "xtb_A_used": false,
    "xtb_A_success": false,
    "xtb_charge_length_mismatch": false
  },
  "G:50": {
    "id": "G:50",
    "chain": "G",
    "resseq": 50,
    "resname": "THR",
    "sasa": 0.0,
    "partial_charge_B": -0.3,
    "F_metal": 0.0,
    "F_P": 0.0,
    "F_hal": 0.0,
    "total_density": 116927.9765625,
    "centroid": [
      -2.5060086250305176,
      -3.2670397758483887,
      -1.7986947298049927
    ],
    "dipole_rho": [
      -9819.619140625,
      -13428.0244140625,
      4057.99560546875
    ],
    "curv_rho": 434788608.0,
    "curv_rho_failed": false,
    "gpu_density_B_requested": "vector",
    "gpu_density_B_effective": "vector",
    "gpu_density_B_fallback_from_vector": false,
    "gpu_density_A_requested": null,
    "gpu_density_A_effective": null,
    "gpu_density_A_fallback_from_vector": false,
    "xtb_A_used": false,
    "xtb_A_success": false,
    "xtb_charge_length_mismatch": false
  },
  "G:51": {
    "id": "G:51",
    "chain": "G",
    "resseq": 51,
    "resname": "LYS",
    "sasa": 0.0,
    "partial_charge_B": 0.11999999999999997,
    "F_metal": 0.0,
    "F_P": 0.0,
    "F_hal": 0.0,
    "total_density": 133089.8125,
    "centroid": [
      -2.584757089614868,
      -3.63974666595459,
      -1.6687994003295898
    ],
    "dipole_rho": [
      5413.60888671875,
      -1557.397216796875,
      3809.402587890625
    ],
    "curv_rho": 471309760.0,
    "curv_rho_failed": false,
    "gpu_density_B_requested": "vector",
    "gpu_density_B_effective": "vector",
    "gpu_density_B_fallback_from_vector": false,
    "gpu_density_A_requested": null,
    "gpu_density_A_effective": null,
    "gpu_density_A_fallback_from_vector": false,
    "xtb_A_used": false,
    "xtb_A_success": false,
    "xtb_charge_length_mismatch": false
  },
  "G:52": {
    "id": "G:52",
    "chain": "G",
    "resseq": 52,
    "resname": "ASP",
    "sasa": 0.0,
    "partial_charge_B": -0.54,
    "F_metal": 0.0,
    "F_P": 0.0,
    "F_hal": 0.0,
    "total_density": 118045.640625,
    "centroid": [
      -2.1654090881347656,
      -3.6619455814361572,
      -1.9592317342758179
    ],
    "dipole_rho": [
      -7412.845703125,
      -11216.736328125,
      9228.89453125
    ],
    "curv_rho": 432170144.0,
    "curv_rho_failed": false,
    "gpu_density_B_requested": "vector",
    "gpu_density_B_effective": "vector",
    "gpu_density_B_fallback_from_vector": false,
    "gpu_density_A_requested": null,
    "gpu_density_A_effective": null,
    "gpu_density_A_fallback_from_vector": false,
    "xtb_A_used": false,
    "xtb_A_success": false,
    "xtb_charge_length_mismatch": false
  },
  "G:53": {
    "id": "G:53",
    "chain": "G",
    "resseq": 53,
    "resname": "GLY",
    "sasa": 0.0,
    "partial_charge_B": -0.06000000000000002,
    "F_metal": 0.0,
    "F_P": 0.0,
    "F_hal": 0.0,
    "total_density": 121714.1953125,
    "centroid": [
      -1.97645902633667,
      -3.7136456966400146,
      -1.8108482360839844
    ],
    "dipole_rho": [
      -22761.66015625,
      -16710.861328125,
      6317.14892578125
    ],
    "curv_rho": 441185152.0,
    "curv_rho_failed": false,
    "gpu_density_B_requested": "vector",
    "gpu_density_B_effective": "vector",
    "gpu_density_B_fallback_from_vector": false,
    "gpu_density_A_requested": null,
    "gpu_density_A_effective": null,
    "gpu_density_A_fallback_from_vector": false,
    "xtb_A_used": false,
    "xtb_A_success": false,
    "xtb_charge_length_mismatch": false
  },
  "G:54": {
    "id": "G:54",
    "chain": "G",
    "resseq": 54,
    "resname": "VAL",
    "sasa": 0.0,
    "partial_charge_B": -0.06000000000000002,
    "F_metal": 0.0,
    "F_P": 0.0,
    "F_hal": 0.0,
    "total_density": 115139.2421875,
    "centroid": [
      -1.7801625728607178,
      -3.643779754638672,
      -2.158588171005249
    ],
    "dipole_rho": [
      -16440.880859375,
      -22971.26953125,
      4023.04052734375
    ],
    "curv_rho": 408170496.0,
    "curv_rho_failed": false,
    "gpu_density_B_requested": "vector",
    "gpu_density_B_effective": "vector",
    "gpu_density_B_fallback_from_vector": false,
    "gpu_density_A_requested": null,
    "gpu_density_A_effective": null,
    "gpu_density_A_fallback_from_vector": false,
    "xtb_A_used": false,
    "xtb_A_success": false,
    "xtb_charge_length_mismatch": false
  },
  "G:55": {
    "id": "G:55",
    "chain": "G",
    "resseq": 55,
    "resname": "SER",
    "sasa": 0.0,
    "partial_charge_B": -0.3,
    "F_metal": 0.0,
    "F_P": 0.0,
    "F_hal": 0.0,
    "total_density": 119753.8203125,
    "centroid": [
      -2.0712852478027344,
      -3.3687825202941895,
      -1.9898278713226318
    ],
    "dipole_rho": [
      -22282.39453125,
      -25130.1875,
      12161.654296875
    ],
    "curv_rho": 418910240.0,
    "curv_rho_failed": false,
    "gpu_density_B_requested": "vector",
    "gpu_density_B_effective": "vector",
    "gpu_density_B_fallback_from_vector": false,
    "gpu_density_A_requested": null,
    "gpu_density_A_effective": null,
    "gpu_density_A_fallback_from_vector": false,
    "xtb_A_used": false,
    "xtb_A_success": false,
    "xtb_charge_length_mismatch": false
  },
  "G:56": {
    "id": "G:56",
    "chain": "G",
    "resseq": 56,
    "resname": "VAL",
    "sasa": 0.0,
    "partial_charge_B": -0.06000000000000002,
    "F_metal": 0.0,
    "F_P": 0.0,
    "F_hal": 0.0,
    "total_density": 115176.4140625,
    "centroid": [
      -1.8754167556762695,
      -3.263784885406494,
      -1.6503738164901733
    ],
    "dipole_rho": [
      -15888.0703125,
      -15700.154296875,
      5153.02099609375
    ],
    "curv_rho": 427422016.0,
    "curv_rho_failed": false,
    "gpu_density_B_requested": "vector",
    "gpu_density_B_effective": "vector",
    "gpu_density_B_fallback_from_vector": false,
    "gpu_density_A_requested": null,
    "gpu_density_A_effective": null,
    "gpu_density_A_fallback_from_vector": false,
    "xtb_A_used": false,
    "xtb_A_success": false,
    "xtb_charge_length_mismatch": false
  },
  "G:57": {
    "id": "G:57",
    "chain": "G",
    "resseq": 57,
    "resname": "ALA",
    "sasa": 0.0,
    "partial_charge_B": -0.06000000000000002,
    "F_metal": 0.0,
    "F_P": 0.0,
    "F_hal": 0.0,
    "total_density": 109354.703125,
    "centroid": [
      -1.494158387184143,
      -3.433619499206543,
      -1.7116278409957886
    ],
    "dipole_rho": [
      -15311.662109375,
      -24521.63671875,
      9897.947265625
    ],
    "curv_rho": 413102048.0,
    "curv_rho_failed": false,
    "gpu_density_B_requested": "vector",
    "gpu_density_B_effective": "vector",
    "gpu_density_B_fallback_from_vector": false,
    "gpu_density_A_requested": null,
    "gpu_density_A_effective": null,
    "gpu_density_A_fallback_from_vector": false,
    "xtb_A_used": false,
    "xtb_A_success": false,
    "xtb_charge_length_mismatch": false
  },
  "G:58": {
    "id": "G:58",
    "chain": "G",
    "resseq": 58,
    "resname": "ARG",
    "sasa": 0.0,
    "partial_charge_B": 0.11999999999999997,
    "F_metal": 0.0,
    "F_P": 0.0,
    "F_hal": 0.0,
    "total_density": 116701.9453125,
    "centroid": [
      -1.4500102996826172,
      -3.389235019683838,
      -2.1650352478027344
    ],
    "dipole_rho": [
      -17510.427734375,
      -36931.25,
      8774.4462890625
    ],
    "curv_rho": 395739232.0,
    "curv_rho_failed": false,
    "gpu_density_B_requested": "vector",
    "gpu_density_B_effective": "vector",
    "gpu_density_B_fallback_from_vector": false,
    "gpu_density_A_requested": null,
    "gpu_density_A_effective": null,
    "gpu_density_A_fallback_from_vector": false,
    "xtb_A_used": false,
    "xtb_A_success": false,
    "xtb_charge_length_mismatch": false
  },
  "G:59": {
    "id": "G:59",
    "chain": "G",
    "resseq": 59,
    "resname": "GLU",
    "sasa": 0.0,
    "partial_charge_B": -0.54,
    "F_metal": 0.0,
    "F_P": 0.0,
    "F_hal": 0.0,
    "total_density": 102404.234375,
    "centroid": [
      -1.610837697982788,
      -2.9360544681549072,
      -1.8067158460617065
    ],
    "dipole_rho": [
      -16246.3017578125,
      -32656.6171875,
      8922.337890625
    ],
    "curv_rho": 367672928.0,
    "curv_rho_failed": false,
    "gpu_density_B_requested": "vector",
    "gpu_density_B_effective": "vector",
    "gpu_density_B_fallback_from_vector": false,
    "gpu_density_A_requested": null,
    "gpu_density_A_effective": null,
    "gpu_density_A_fallback_from_vector": false,
    "xtb_A_used": false,
    "xtb_A_success": false,
    "xtb_charge_length_mismatch": false
  },
  "G:60": {
    "id": "G:60",
    "chain": "G",
    "resseq": 60,
    "resname": "ILE",
    "sasa": 0.0,
    "partial_charge_B": -0.06000000000000002,
    "F_metal": 0.0,
    "F_P": 0.0,
    "F_hal": 0.0,
    "total_density": 107761.25,
    "centroid": [
      -1.3172857761383057,
      -3.0721004009246826,
      -1.4844725131988525
    ],
    "dipole_rho": [
      -18751.611328125,
      -28338.541015625,
      4460.23876953125
    ],
    "curv_rho": 383978400.0,
    "curv_rho_failed": false,
    "gpu_density_B_requested": "vector",
    "gpu_density_B_effective": "vector",
    "gpu_density_B_fallback_from_vector": false,
    "gpu_density_A_requested": null,
    "gpu_density_A_effective": null,
    "gpu_density_A_fallback_from_vector": false,
    "xtb_A_used": false,
    "xtb_A_success": false,
    "xtb_charge_length_mismatch": false
  },
  "G:61": {
    "id": "G:61",
    "chain": "G",
    "resseq": 61,
    "resname": "GLU",
    "sasa": 0.0,
    "partial_charge_B": -0.54,
    "F_metal": 0.0,
    "F_P": 0.0,
    "F_hal": 0.0,
    "total_density": 92978.1640625,
    "centroid": [
      -0.9565154910087585,
      -2.8150744438171387,
      -1.5082288980484009
    ],
    "dipole_rho": [
      -19723.1484375,
      -35328.3125,
      8249.64453125
    ],
    "curv_rho": 317765376.0,
    "curv_rho_failed": false,
    "gpu_density_B_requested": "vector",
    "gpu_density_B_effective": "vector",
    "gpu_density_B_fallback_from_vector": false,
    "gpu_density_A_requested": null,
    "gpu_density_A_effective": null,
    "gpu_density_A_fallback_from_vector": false,
    "xtb_A_used": false,
    "xtb_A_success": false,
    "xtb_charge_length_mismatch": false
  },
  "G:62": {
    "id": "G:62",
    "chain": "G",
    "resseq": 62,
    "resname": "LEU",
    "sasa": 0.0,
    "partial_charge_B": -0.06000000000000002,
    "F_metal": 0.0,
    "F_P": 0.0,
    "F_hal": 0.0,
    "total_density": 98581.8671875,
    "centroid": [
      -0.7862837910652161,
      -2.9055402278900146,
      -1.1609666347503662
    ],
    "dipole_rho": [
      -11687.751953125,
      -37805.15234375,
      -2690.4609375
    ],
    "curv_rho": 344790912.0,
    "curv_rho_failed": false,
    "gpu_density_B_requested": "vector",
    "gpu_density_B_effective": "vector",
    "gpu_density_B_fallback_from_vector": false,
    "gpu_density_A_requested": null,
    "gpu_density_A_effective": null,
    "gpu_density_A_fallback_from_vector": false,
    "xtb_A_used": false,
    "xtb_A_success": false,
    "xtb_charge_length_mismatch": false
  },
  "G:63": {
    "id": "G:63",
    "chain": "G",
    "resseq": 63,
    "resname": "GLU",
    "sasa": 0.5675374269485474,
    "partial_charge_B": -1.35,
    "F_metal": 0.0,
    "F_P": 0.0,
    "F_hal": 0.0,
    "total_density": 86640.640625,
    "centroid": [
      -0.5551195740699768,
      -2.5886898040771484,
      -1.0538040399551392
    ],
    "dipole_rho": [
      -17374.10546875,
      -48412.91796875,
      -7184.78369140625
    ],
    "curv_rho": 271274496.0,
    "curv_rho_failed": false,
    "gpu_density_B_requested": "vector",
    "gpu_density_B_effective": "vector",
    "gpu_density_B_fallback_from_vector": false,
    "gpu_density_A_requested": null,
    "gpu_density_A_effective": null,
    "gpu_density_A_fallback_from_vector": false,
    "xtb_A_used": false,
    "xtb_A_success": false,
    "xtb_charge_length_mismatch": false
  },
  "G:64": {
    "id": "G:64",
    "chain": "G",
    "resseq": 64,
    "resname": "ASP",
    "sasa": 0.0,
    "partial_charge_B": -0.54,
    "F_metal": 0.0,
    "F_P": 0.0,
    "F_hal": 0.0,
    "total_density": 96885.734375,
    "centroid": [
      -0.33258265256881714,
      -2.9390757083892822,
      -0.8410062789916992
    ],
    "dipole_rho": [
      -5360.9462890625,
      -41541.04296875,
      -13499.201171875
    ],
    "curv_rho": 325197472.0,
    "curv_rho_failed": false,
    "gpu_density_B_requested": "vector",
    "gpu_density_B_effective": "vector",
    "gpu_density_B_fallback_from_vector": false,
    "gpu_density_A_requested": null,
    "gpu_density_A_effective": null,
    "gpu_density_A_fallback_from_vector": false,
    "xtb_A_used": false,
    "xtb_A_success": false,
    "xtb_charge_length_mismatch": false
  },
  "G:65": {
    "id": "G:65",
    "chain": "G",
    "resseq": 65,
    "resname": "LYS",
    "sasa": 0.0,
    "partial_charge_B": 0.11999999999999997,
    "F_metal": 0.0,
    "F_P": 0.0,
    "F_hal": 0.0,
    "total_density": 97870.359375,
    "centroid": [
      -0.09509795904159546,
      -2.924175977706909,
      -1.1387856006622314
    ],
    "dipole_rho": [
      -7752.22119140625,
      -42002.54296875,
      -301.984619140625
    ],
    "curv_rho": 330001568.0,
    "curv_rho_failed": false,
    "gpu_density_B_requested": "vector",
    "gpu_density_B_effective": "vector",
    "gpu_density_B_fallback_from_vector": false,
    "gpu_density_A_requested": null,
    "gpu_density_A_effective": null,
    "gpu_density_A_fallback_from_vector": false,
    "xtb_A_used": false,
    "xtb_A_success": false,
    "xtb_charge_length_mismatch": false
  },
  "G:66": {
    "id": "G:66",
    "chain": "G",
    "resseq": 66,
    "resname": "PHE",
    "sasa": 0.0,
    "partial_charge_B": -0.06000000000000002,
    "F_metal": 0.0,
    "F_P": 0.0,
    "F_hal": 0.0,
    "total_density": 120856.0078125,
    "centroid": [
      0.0964634045958519,
      -3.245577573776245,
      -0.8745082020759583
    ],
    "dipole_rho": [
      -10266.1982421875,
      -44586.59765625,
      -9242.068359375
    ],
    "curv_rho": 416005376.0,
    "curv_rho_failed": false,
    "gpu_density_B_requested": "vector",
    "gpu_density_B_effective": "vector",
    "gpu_density_B_fallback_from_vector": false,
    "gpu_density_A_requested": null,
    "gpu_density_A_effective": null,
    "gpu_density_A_fallback_from_vector": false,
    "xtb_A_used": false,
    "xtb_A_success": false,
    "xtb_charge_length_mismatch": false
  },
  "G:67": {
    "id": "G:67",
    "chain": "G",
    "resseq": 67,
    "resname": "GLU",
    "sasa": 0.0,
    "partial_charge_B": -0.54,
    "F_metal": 0.0,
    "F_P": 0.0,
    "F_hal": 0.0,
    "total_density": 111676.4140625,
    "centroid": [
      -0.5376708507537842,
      -3.213623046875,
      -0.8102786540985107
    ],
    "dipole_rho": [
      -10076.166015625,
      -30601.9609375,
      -11446.9296875
    ],
    "curv_rho": 393767008.0,
    "curv_rho_failed": false,
    "gpu_density_B_requested": "vector",
    "gpu_density_B_effective": "vector",
    "gpu_density_B_fallback_from_vector": false,
    "gpu_density_A_requested": null,
    "gpu_density_A_effective": null,
    "gpu_density_A_fallback_from_vector": false,
    "xtb_A_used": false,
    "xtb_A_success": false,
    "xtb_charge_length_mismatch": false
  },
  "G:68": {
    "id": "G:68",
    "chain": "G",
    "resseq": 68,
    "resname": "ASN",
    "sasa": 0.0,
    "partial_charge_B": -0.12,
    "F_metal": 0.0,
    "F_P": 0.0,
    "F_hal": 0.0,
    "total_density": 102596.453125,
    "centroid": [
      -0.4350190758705139,
      -3.2202277183532715,
      -1.295167326927185
    ],
    "dipole_rho": [
      -6357.8046875,
      -40486.12109375,
      1811.6324462890625
    ],
    "curv_rho": 366475040.0,
    "curv_rho_failed": false,
    "gpu_density_B_requested": "vector",
    "gpu_density_B_effective": "vector",
    "gpu_density_B_fallback_from_vector": false,
    "gpu_density_A_requested": null,
    "gpu_density_A_effective": null,
    "gpu_density_A_fallback_from_vector": false,
    "xtb_A_used": false,
    "xtb_A_success": false,
    "xtb_charge_length_mismatch": false
  },
  "G:69": {
    "id": "G:69",
    "chain": "G",
    "resseq": 69,
    "resname": "MET",
    "sasa": 0.0,
    "partial_charge_B": -0.21000000000000002,
    "F_metal": 0.0,
    "F_P": 0.0,
    "F_hal": 0.0,
    "total_density": 123361.6953125,
    "centroid": [
      -0.10535214841365814,
      -3.4679322242736816,
      -1.311675786972046
    ],
    "dipole_rho": [
      -7739.6630859375,
      -36839.71875,
      -2700.167724609375
    ],
    "curv_rho": 430800416.0,
    "curv_rho_failed": false,
    "gpu_density_B_requested": "vector",
    "gpu_density_B_effective": "vector",
    "gpu_density_B_fallback_from_vector": false,
    "gpu_density_A_requested": null,
    "gpu_density_A_effective": null,
    "gpu_density_A_fallback_from_vector": false,
    "xtb_A_used": false,
    "xtb_A_success": false,
    "xtb_charge_length_mismatch": false
  },
  "G:70": {
    "id": "G:70",
    "chain": "G",
    "resseq": 70,
    "resname": "GLY",
    "sasa": 0.0,
    "partial_charge_B": -0.06000000000000002,
    "F_metal": 0.0,
    "F_P": 0.0,
    "F_hal": 0.0,
    "total_density": 118762.4375,
    "centroid": [
      -0.5471091866493225,
      -3.6496760845184326,
      -1.3081228733062744
    ],
    "dipole_rho": [
      -11016.30078125,
      -28921.69140625,
      -6985.92724609375
    ],
    "curv_rho": 421995456.0,
    "curv_rho_failed": false,
    "gpu_density_B_requested": "vector",
    "gpu_density_B_effective": "vector",
    "gpu_density_B_fallback_from_vector": false,
    "gpu_density_A_requested": null,
    "gpu_density_A_effective": null,
    "gpu_density_A_fallback_from_vector": false,
    "xtb_A_used": false,
    "xtb_A_success": false,
    "xtb_charge_length_mismatch": false
  },
  "G:71": {
    "id": "G:71",
    "chain": "G",
    "resseq": 71,
    "resname": "ALA",
    "sasa": 0.0,
    "partial_charge_B": -0.06000000000000002,
    "F_metal": 0.0,
    "F_P": 0.0,
    "F_hal": 0.0,
    "total_density": 114133.734375,
    "centroid": [
      -0.7940605878829956,
      -3.510897159576416,
      -1.4801238775253296
    ],
    "dipole_rho": [
      -10336.005859375,
      -29411.931640625,
      -9026.142578125
    ],
    "curv_rho": 405044416.0,
    "curv_rho_failed": false,
    "gpu_density_B_requested": "vector",
    "gpu_density_B_effective": "vector",
    "gpu_density_B_fallback_from_vector": false,
    "gpu_density_A_requested": null,
    "gpu_density_A_effective": null,
    "gpu_density_A_fallback_from_vector": false,
    "xtb_A_used": false,
    "xtb_A_success": false,
    "xtb_charge_length_mismatch": false
  },
  "G:72": {
    "id": "G:72",
    "chain": "G",
    "resseq": 72,
    "resname": "GLN",
    "sasa": 0.0,
    "partial_charge_B": -0.12,
    "F_metal": 0.0,
    "F_P": 0.0,
    "F_hal": 0.0,
    "total_density": 111894.7890625,
    "centroid": [
      -0.5655821561813354,
      -3.454930305480957,
      -1.691107988357544
    ],
    "dipole_rho": [
      -8208.603515625,
      -38843.33984375,
      6707.8125
    ],
    "curv_rho": 394575520.0,
    "curv_rho_failed": false,
    "gpu_density_B_requested": "vector",
    "gpu_density_B_effective": "vector",
    "gpu_density_B_fallback_from_vector": false,
    "gpu_density_A_requested": null,
    "gpu_density_A_effective": null,
    "gpu_density_A_fallback_from_vector": false,
    "xtb_A_used": false,
    "xtb_A_success": false,
    "xtb_charge_length_mismatch": false
  },
  "G:73": {
    "id": "G:73",
    "chain": "G",
    "resseq": 73,
    "resname": "MET",
    "sasa": 0.0,
    "partial_charge_B": -0.21000000000000002,
    "F_metal": 0.0,
    "F_P": 0.0,
    "F_hal": 0.0,
    "total_density": 131157.640625,
    "centroid": [
      -0.37448444962501526,
      -3.819305419921875,
      -1.59945547580719
    ],
    "dipole_rho": [
      -10047.92578125,
      -26814.25,
      2461.739501953125
    ],
    "curv_rho": 456989984.0,
    "curv_rho_failed": false,
    "gpu_density_B_requested": "vector",
    "gpu_density_B_effective": "vector",
    "gpu_density_B_fallback_from_vector": false,
    "gpu_density_A_requested": null,
    "gpu_density_A_effective": null,
    "gpu_density_A_fallback_from_vector": false,
    "xtb_A_used": false,
    "xtb_A_success": false,
    "xtb_charge_length_mismatch": false
  },
  "G:74": {
    "id": "G:74",
    "chain": "G",
    "resseq": 74,
    "resname": "VAL",
    "sasa": 0.0,
    "partial_charge_B": -0.06000000000000002,
    "F_metal": 0.0,
    "F_P": 0.0,
    "F_hal": 0.0,
    "total_density": 115922.234375,
    "centroid": [
      -0.8978052735328674,
      -3.8372697830200195,
      -1.5931283235549927
    ],
    "dipole_rho": [
      -12200.5888671875,
      -15354.5458984375,
      155.6983642578125
    ],
    "curv_rho": 433735392.0,
    "curv_rho_failed": false,
    "gpu_density_B_requested": "vector",
    "gpu_density_B_effective": "vector",
    "gpu_density_B_fallback_from_vector": false,
    "gpu_density_A_requested": null,
    "gpu_density_A_effective": null,
    "gpu_density_A_fallback_from_vector": false,
    "xtb_A_used": false,
    "xtb_A_success": false,
    "xtb_charge_length_mismatch": false
  },
  "G:75": {
    "id": "G:75",
    "chain": "G",
    "resseq": 75,
    "resname": "LYS",
    "sasa": 0.0,
    "partial_charge_B": 0.11999999999999997,
    "F_metal": 0.0,
    "F_P": 0.0,
    "F_hal": 0.0,
    "total_density": 122145.453125,
    "centroid": [
      -0.9728021621704102,
      -3.587148904800415,
      -1.8963422775268555
    ],
    "dipole_rho": [
      -12365.44921875,
      -34142.9296875,
      8892.462890625
    ],
    "curv_rho": 412954144.0,
    "curv_rho_failed": false,
    "gpu_density_B_requested": "vector",
    "gpu_density_B_effective": "vector",
    "gpu_density_B_fallback_from_vector": false,
    "gpu_density_A_requested": null,
    "gpu_density_A_effective": null,
    "gpu_density_A_fallback_from_vector": false,
    "xtb_A_used": false,
    "xtb_A_success": false,
    "xtb_charge_length_mismatch": false
  },
  "G:76": {
    "id": "G:76",
    "chain": "G",
    "resseq": 76,
    "resname": "GLU",
    "sasa": 0.0,
    "partial_charge_B": -0.54,
    "F_metal": 0.0,
    "F_P": 0.0,
    "F_hal": 0.0,
    "total_density": 117483.0078125,
    "centroid": [
      -0.7175161242485046,
      -3.975055694580078,
      -2.133662462234497
    ],
    "dipole_rho": [
      -8890.12109375,
      -16515.517578125,
      16749.640625
    ],
    "curv_rho": 421307008.0,
    "curv_rho_failed": false,
    "gpu_density_B_requested": "vector",
    "gpu_density_B_effective": "vector",
    "gpu_density_B_fallback_from_vector": false,
    "gpu_density_A_requested": null,
    "gpu_density_A_effective": null,
    "gpu_density_A_fallback_from_vector": false,
    "xtb_A_used": false,
    "xtb_A_success": false,
    "xtb_charge_length_mismatch": false
  },
  "G:77": {
    "id": "G:77",
    "chain": "G",
    "resseq": 77,
    "resname": "VAL",
    "sasa": 0.0,
    "partial_charge_B": -0.06000000000000002,
    "F_metal": 0.0,
    "F_P": 0.0,
    "F_hal": 0.0,
    "total_density": 119732.3515625,
    "centroid": [
      -1.0573121309280396,
      -4.105047702789307,
      -1.834067940711975
    ],
    "dipole_rho": [
      -10407.8896484375,
      -5246.5380859375,
      14965.2470703125
    ],
    "curv_rho": 439281376.0,
    "curv_rho_failed": false,
    "gpu_density_B_requested": "vector",
    "gpu_density_B_effective": "vector",
    "gpu_density_B_fallback_from_vector": false,
    "gpu_density_A_requested": null,
    "gpu_density_A_effective": null,
    "gpu_density_A_fallback_from_vector": false,
    "xtb_A_used": false,
    "xtb_A_success": false,
    "xtb_charge_length_mismatch": false
  },
  "G:78": {
    "id": "G:78",
    "chain": "G",
    "resseq": 78,
    "resname": "ALA",
    "sasa": 0.0,
    "partial_charge_B": -0.06000000000000002,
    "F_metal": 0.0,
    "F_P": 0.0,
    "F_hal": 0.0,
    "total_density": 116954.5234375,
    "centroid": [
      -1.3963168859481812,
      -3.912764549255371,
      -1.9976423978805542
    ],
    "dipole_rho": [
      -16137.0078125,
      -13274.884765625,
      5279.06884765625
    ],
    "curv_rho": 427533984.0,
    "curv_rho_failed": false,
    "gpu_density_B_requested": "vector",
    "gpu_density_B_effective": "vector",
    "gpu_density_B_fallback_from_vector": false,
    "gpu_density_A_requested": null,
    "gpu_density_A_effective": null,
    "gpu_density_A_fallback_from_vector": false,
    "xtb_A_used": false,
    "xtb_A_success": false,
    "xtb_charge_length_mismatch": false
  },
  "G:79": {
    "id": "G:79",
    "chain": "G",
    "resseq": 79,
    "resname": "SER",
    "sasa": 0.0,
    "partial_charge_B": -0.3,
    "F_metal": 0.0,
    "F_P": 0.0,
    "F_hal": 0.0,
    "total_density": 113033.78125,
    "centroid": [
      -1.3050603866577148,
      -3.910254716873169,
      -2.3129069805145264
    ],
    "dipole_rho": [
      -13307.1416015625,
      -24121.9921875,
      12033.5146484375
    ],
    "curv_rho": 398148608.0,
    "curv_rho_failed": false,
    "gpu_density_B_requested": "vector",
    "gpu_density_B_effective": "vector",
    "gpu_density_B_fallback_from_vector": false,
    "gpu_density_A_requested": null,
    "gpu_density_A_effective": null,
    "gpu_density_A_fallback_from_vector": false,
    "xtb_A_used": false,
    "xtb_A_success": false,
    "xtb_charge_length_mismatch": false
  },
  "G:80": {
    "id": "G:80",
    "chain": "G",
    "resseq": 80,
    "resname": "LYS",
    "sasa": 0.0,
    "partial_charge_B": 0.11999999999999997,
    "F_metal": 0.0,
    "F_P": 0.0,
    "F_hal": 0.0,
    "total_density": 115960.140625,
    "centroid": [
      -1.096325159072876,
      -4.126690864562988,
      -2.488365411758423
    ],
    "dipole_rho": [
      -12107.8359375,
      -5500.619140625,
      20851.0625
    ],
    "curv_rho": 406462048.0,
    "curv_rho_failed": false,
    "gpu_density_B_requested": "vector",
    "gpu_density_B_effective": "vector",
    "gpu_density_B_fallback_from_vector": false,
    "gpu_density_A_requested": null,
    "gpu_density_A_effective": null,
    "gpu_density_A_fallback_from_vector": false,
    "xtb_A_used": false,
    "xtb_A_success": false,
    "xtb_charge_length_mismatch": false
  },
  "G:81": {
    "id": "G:81",
    "chain": "G",
    "resseq": 81,
    "resname": "ALA",
    "sasa": 0.0,
    "partial_charge_B": -0.06000000000000002,
    "F_metal": 0.0,
    "F_P": 0.0,
    "F_hal": 0.0,
    "total_density": 112876.7109375,
    "centroid": [
      -1.5749493837356567,
      -4.210437297821045,
      -2.4322307109832764
    ],
    "dipole_rho": [
      -14000.05078125,
      -6560.1611328125,
      5087.23681640625
    ],
    "curv_rho": 394598400.0,
    "curv_rho_failed": false,
    "gpu_density_B_requested": "vector",
    "gpu_density_B_effective": "vector",
    "gpu_density_B_fallback_from_vector": false,
    "gpu_density_A_requested": null,
    "gpu_density_A_effective": null,
    "gpu_density_A_fallback_from_vector": false,
    "xtb_A_used": false,
    "xtb_A_success": false,
    "xtb_charge_length_mismatch": false
  },
  "G:82": {
    "id": "G:82",
    "chain": "G",
    "resseq": 82,
    "resname": "ASN",
    "sasa": 0.0,
    "partial_charge_B": -0.12,
    "F_metal": 0.0,
    "F_P": 0.0,
    "F_hal": 0.0,
    "total_density": 107168.234375,
    "centroid": [
      -1.7398687601089478,
      -3.9602460861206055,
      -2.5937135219573975
    ],
    "dipole_rho": [
      -12714.837890625,
      -17611.380859375,
      10896.1845703125
    ],
    "curv_rho": 378982976.0,
    "curv_rho_failed": false,
    "gpu_density_B_requested": "vector",
    "gpu_density_B_effective": "vector",
    "gpu_density_B_fallback_from_vector": false,
    "gpu_density_A_requested": null,
    "gpu_density_A_effective": null,
    "gpu_density_A_fallback_from_vector": false,
    "xtb_A_used": false,
    "xtb_A_success": false,
    "xtb_charge_length_mismatch": false
  },
  "G:83": {
    "id": "G:83",
    "chain": "G",
    "resseq": 83,
    "resname": "ASP",
    "sasa": 0.0,
    "partial_charge_B": -0.54,
    "F_metal": 0.0,
    "F_P": 0.0,
    "F_hal": 0.0,
    "total_density": 103260.9921875,
    "centroid": [
      -1.3457450866699219,
      -4.005157470703125,
      -2.739856004714966
    ],
    "dipole_rho": [
      -6979.93505859375,
      -20716.171875,
      18107.49609375
    ],
    "curv_rho": 356496256.0,
    "curv_rho_failed": false,
    "gpu_density_B_requested": "vector",
    "gpu_density_B_effective": "vector",
    "gpu_density_B_fallback_from_vector": false,
    "gpu_density_A_requested": null,
    "gpu_density_A_effective": null,
    "gpu_density_A_fallback_from_vector": false,
    "xtb_A_used": false,
    "xtb_A_success": false,
    "xtb_charge_length_mismatch": false
  },
  "G:84": {
    "id": "G:84",
    "chain": "G",
    "resseq": 84,
    "resname": "ALA",
    "sasa": 0.0,
    "partial_charge_B": -0.06000000000000002,
    "F_metal": 0.0,
    "F_P": 0.0,
    "F_hal": 0.0,
    "total_density": 106447.6953125,
    "centroid": [
      -1.560476541519165,
      -4.34317684173584,
      -2.840970993041992
    ],
    "dipole_rho": [
      -14742.6298828125,
      -6152.3515625,
      14905.78515625
    ],
    "curv_rho": 352036512.0,
    "curv_rho_failed": false,
    "gpu_density_B_requested": "vector",
    "gpu_density_B_effective": "vector",
    "gpu_density_B_fallback_from_vector": false,
    "gpu_density_A_requested": null,
    "gpu_density_A_effective": null,
    "gpu_density_A_fallback_from_vector": false,
    "xtb_A_used": false,
    "xtb_A_success": false,
    "xtb_charge_length_mismatch": false
  },
  "G:85": {
    "id": "G:85",
    "chain": "G",
    "resseq": 85,
    "resname": "ALA",
    "sasa": 0.0,
    "partial_charge_B": -0.06000000000000002,
    "F_metal": 0.0,
    "F_P": 0.0,
    "F_hal": 0.0,
    "total_density": 102700.96875,
    "centroid": [
      -1.928553819656372,
      -4.367869853973389,
      -2.695327043533325
    ],
    "dipole_rho": [
      -15369.59765625,
      -2545.913818359375,
      15425.00390625
    ],
    "curv_rho": 353159392.0,
    "curv_rho_failed": false,
    "gpu_density_B_requested": "vector",
    "gpu_density_B_effective": "vector",
    "gpu_density_B_fallback_from_vector": false,
    "gpu_density_A_requested": null,
    "gpu_density_A_effective": null,
    "gpu_density_A_fallback_from_vector": false,
    "xtb_A_used": false,
    "xtb_A_success": false,
    "xtb_charge_length_mismatch": false
  },
  "G:86": {
    "id": "G:86",
    "chain": "G",
    "resseq": 86,
    "resname": "GLY",
    "sasa": 0.0,
    "partial_charge_B": -0.06000000000000002,
    "F_metal": 0.0,
    "F_P": 0.0,
    "F_hal": 0.0,
    "total_density": 107726.4765625,
    "centroid": [
      -1.9638553857803345,
      -4.110208988189697,
      -2.545867443084717
    ],
    "dipole_rho": [
      -4201.92529296875,
      -4770.5986328125,
      11029.2822265625
    ],
    "curv_rho": 380785952.0,
    "curv_rho_failed": false,
    "gpu_density_B_requested": "vector",
    "gpu_density_B_effective": "vector",
    "gpu_density_B_fallback_from_vector": false,
    "gpu_density_A_requested": null,
    "gpu_density_A_effective": null,
    "gpu_density_A_fallback_from_vector": false,
    "xtb_A_used": false,
    "xtb_A_success": false,
    "xtb_charge_length_mismatch": false
  },
  "G:87": {
    "id": "G:87",
    "chain": "G",
    "resseq": 87,
    "resname": "ASP",
    "sasa": 0.0,
    "partial_charge_B": -0.54,
    "F_metal": 0.0,
    "F_P": 0.0,
    "F_hal": 0.0,
    "total_density": 117847.296875,
    "centroid": [
      -2.098696231842041,
      -4.263792037963867,
      -2.273909330368042
    ],
    "dipole_rho": [
      527.8253784179688,
      5498.5732421875,
      11402.12109375
    ],
    "curv_rho": 415527136.0,
    "curv_rho_failed": false,
    "gpu_density_B_requested": "vector",
    "gpu_density_B_effective": "vector",
    "gpu_density_B_fallback_from_vector": false,
    "gpu_density_A_requested": null,
    "gpu_density_A_effective": null,
    "gpu_density_A_fallback_from_vector": false,
    "xtb_A_used": false,
    "xtb_A_success": false,
    "xtb_charge_length_mismatch": false
  },
  "G:88": {
    "id": "G:88",
    "chain": "G",
    "resseq": 88,
    "resname": "GLY",
    "sasa": 0.0,
    "partial_charge_B": -0.06000000000000002,
    "F_metal": 0.0,
    "F_P": 0.0,
    "F_hal": 0.0,
    "total_density": 118014.953125,
    "centroid": [
      -1.9088736772537231,
      -4.3277459144592285,
      -2.0629994869232178
    ],
    "dipole_rho": [
      -11863.279296875,
      381.06829833984375,
      3036.027587890625
    ],
    "curv_rho": 418224384.0,
    "curv_rho_failed": false,
    "gpu_density_B_requested": "vector",
    "gpu_density_B_effective": "vector",
    "gpu_density_B_fallback_from_vector": false,
    "gpu_density_A_requested": null,
    "gpu_density_A_effective": null,
    "gpu_density_A_fallback_from_vector": false,
    "xtb_A_used": false,
    "xtb_A_success": false,
    "xtb_charge_length_mismatch": false
  },
  "G:89": {
    "id": "G:89",
    "chain": "G",
    "resseq": 89,
    "resname": "THR",
    "sasa": 0.0,
    "partial_charge_B": -0.3,
    "F_metal": 0.0,
    "F_P": 0.0,
    "F_hal": 0.0,
    "total_density": 123600.2890625,
    "centroid": [
      -1.773375153541565,
      -4.058060169219971,
      -1.9662970304489136
    ],
    "dipole_rho": [
      -4835.01171875,
      -7806.7001953125,
      7946.09912109375
    ],
    "curv_rho": 437176224.0,
    "curv_rho_failed": false,
    "gpu_density_B_requested": "vector",
    "gpu_density_B_effective": "vector",
    "gpu_density_B_fallback_from_vector": false,
    "gpu_density_A_requested": null,
    "gpu_density_A_effective": null,
    "gpu_density_A_fallback_from_vector": false,
    "xtb_A_used": false,
    "xtb_A_success": false,
    "xtb_charge_length_mismatch": false
  },
  "G:90": {
    "id": "G:90",
    "chain": "G",
    "resseq": 90,
    "resname": "THR",
    "sasa": 0.0,
    "partial_charge_B": -0.3,
    "F_metal": 0.0,
    "F_P": 0.0,
    "F_hal": 0.0,
    "total_density": 124923.0546875,
    "centroid": [
      -1.8924771547317505,
      -4.113397598266602,
      -1.6450300216674805
    ],
    "dipole_rho": [
      -4594.29541015625,
      -7263.1044921875,
      -2860.940185546875
    ],
    "curv_rho": 453352224.0,
    "curv_rho_failed": false,
    "gpu_density_B_requested": "vector",
    "gpu_density_B_effective": "vector",
    "gpu_density_B_fallback_from_vector": false,
    "gpu_density_A_requested": null,
    "gpu_density_A_effective": null,
    "gpu_density_A_fallback_from_vector": false,
    "xtb_A_used": false,
    "xtb_A_success": false,
    "xtb_charge_length_mismatch": false
  },
  "G:91": {
    "id": "G:91",
    "chain": "G",
    "resseq": 91,
    "resname": "THR",
    "sasa": 0.0,
    "partial_charge_B": -0.3,
    "F_metal": 0.0,
    "F_P": 0.0,
    "F_hal": 0.0,
    "total_density": 120980.140625,
    "centroid": [
      -1.78364896774292,
      -4.446537494659424,
      -1.6173373460769653
    ],
    "dipole_rho": [
      -4076.005126953125,
      4024.178955078125,
      5448.2568359375
    ],
    "curv_rho": 434643936.0,
    "curv_rho_failed": false,
    "gpu_density_B_requested": "vector",
    "gpu_density_B_effective": "vector",
    "gpu_density_B_fallback_from_vector": false,
    "gpu_density_A_requested": null,
    "gpu_density_A_effective": null,
    "gpu_density_A_fallback_from_vector": false,
    "xtb_A_used": false,
    "xtb_A_success": false,
    "xtb_charge_length_mismatch": false
  },
  "G:92": {
    "id": "G:92",
    "chain": "G",
    "resseq": 92,
    "resname": "ALA",
    "sasa": 0.0,
    "partial_charge_B": -0.06000000000000002,
    "F_metal": 0.0,
    "F_P": 0.0,
    "F_hal": 0.0,
    "total_density": 118105.7734375,
    "centroid": [
      -1.4299782514572144,
      -4.333550453186035,
      -1.7022676467895508
    ],
    "dipole_rho": [
      -7813.64794921875,
      2478.921875,
      1917.1488037109375
    ],
    "curv_rho": 439959872.0,
    "curv_rho_failed": false,
    "gpu_density_B_requested": "vector",
    "gpu_density_B_effective": "vector",
    "gpu_density_B_fallback_from_vector": false,
    "gpu_density_A_requested": null,
    "gpu_density_A_effective": null,
    "gpu_density_A_fallback_from_vector": false,
    "xtb_A_used": false,
    "xtb_A_success": false,
    "xtb_charge_length_mismatch": false
  },
  "G:93": {
    "id": "G:93",
    "chain": "G",
    "resseq": 93,
    "resname": "THR",
    "sasa": 0.0,
    "partial_charge_B": -0.3,
    "F_metal": 0.0,
    "F_P": 0.0,
    "F_hal": 0.0,
    "total_density": 125284.21875,
    "centroid": [
      -1.3884055614471436,
      -4.172571182250977,
      -1.555281162261963
    ],
    "dipole_rho": [
      -4219.17333984375,
      -16165.2431640625,
      -9120.140625
    ],
    "curv_rho": 455483168.0,
    "curv_rho_failed": false,
    "gpu_density_B_requested": "vector",
    "gpu_density_B_effective": "vector",
    "gpu_density_B_fallback_from_vector": false,
    "gpu_density_A_requested": null,
    "gpu_density_A_effective": null,
    "gpu_density_A_fallback_from_vector": false,
    "xtb_A_used": false,
    "xtb_A_success": false,
    "xtb_charge_length_mismatch": false
  },
  "G:94": {
    "id": "G:94",
    "chain": "G",
    "resseq": 94,
    "resname": "VAL",
    "sasa": 0.0,
    "partial_charge_B": -0.06000000000000002,
    "F_metal": 0.0,
    "F_P": 0.0,
    "F_hal": 0.0,
    "total_density": 125324.9453125,
    "centroid": [
      -1.602027416229248,
      -4.346225738525391,
      -1.2307049036026
    ],
    "dipole_rho": [
      -7999.158203125,
      -314.7492370605469,
      -4014.607177734375
    ],
    "curv_rho": 455048704.0,
    "curv_rho_failed": false,
    "gpu_density_B_requested": "vector",
    "gpu_density_B_effective": "vector",
    "gpu_density_B_fallback_from_vector": false,
    "gpu_density_A_requested": null,
    "gpu_density_A_effective": null,
    "gpu_density_A_fallback_from_vector": false,
    "xtb_A_used": false,
    "xtb_A_success": false,
    "xtb_charge_length_mismatch": false
  },
  "G:95": {
    "id": "G:95",
    "chain": "G",
    "resseq": 95,
    "resname": "LEU",
    "sasa": 0.0,
    "partial_charge_B": -0.06000000000000002,
    "F_metal": 0.0,
    "F_P": 0.0,
    "F_hal": 0.0,
    "total_density": 126161.4140625,
    "centroid": [
      -1.3121949434280396,
      -4.630932331085205,
      -1.4441730976104736
    ],
    "dipole_rho": [
      -4014.467041015625,
      4870.45263671875,
      -11382.6767578125
    ],
    "curv_rho": 433234304.0,
    "curv_rho_failed": false,
    "gpu_density_B_requested": "vector",
    "gpu_density_B_effective": "vector",
    "gpu_density_B_fallback_from_vector": false,
    "gpu_density_A_requested": null,
    "gpu_density_A_effective": null,
    "gpu_density_A_fallback_from_vector": false,
    "xtb_A_used": false,
    "xtb_A_success": false,
    "xtb_charge_length_mismatch": false
  },
  "G:96": {
    "id": "G:96",
    "chain": "G",
    "resseq": 96,
    "resname": "ALA",
    "sasa": 0.0,
    "partial_charge_B": -0.06000000000000002,
    "F_metal": 0.0,
    "F_P": 0.0,
    "F_hal": 0.0,
    "total_density": 124397.375,
    "centroid": [
      -1.0645246505737305,
      -4.380154609680176,
      -1.368615984916687
    ],
    "dipole_rho": [
      -13868.41015625,
      -5273.81884765625,
      -11416.71484375
    ],
    "curv_rho": 454741216.0,
    "curv_rho_failed": false,
    "gpu_density_B_requested": "vector",
    "gpu_density_B_effective": "vector",
    "gpu_density_B_fallback_from_vector": false,
    "gpu_density_A_requested": null,
    "gpu_density_A_effective": null,
    "gpu_density_A_fallback_from_vector": false,
    "xtb_A_used": false,
    "xtb_A_success": false,
    "xtb_charge_length_mismatch": false
  },
  "G:97": {
    "id": "G:97",
    "chain": "G",
    "resseq": 97,
    "resname": "GLN",
    "sasa": 0.0,
    "partial_charge_B": -0.12,
    "F_metal": 0.0,
    "F_P": 0.0,
    "F_hal": 0.0,
    "total_density": 135441.375,
    "centroid": [
      -1.173312783241272,
      -4.223487854003906,
      -0.9477492570877075
    ],
    "dipole_rho": [
      -4371.953125,
      -7525.83251953125,
      -10528.955078125
    ],
    "curv_rho": 494294208.0,
    "curv_rho_failed": false,
    "gpu_density_B_requested": "vector",
    "gpu_density_B_effective": "vector",
    "gpu_density_B_fallback_from_vector": false,
    "gpu_density_A_requested": null,
    "gpu_density_A_effective": null,
    "gpu_density_A_fallback_from_vector": false,
    "xtb_A_used": false,
    "xtb_A_success": false,
    "xtb_charge_length_mismatch": false
  },
  "G:98": {
    "id": "G:98",
    "chain": "G",
    "resseq": 98,
    "resname": "ALA",
    "sasa": 0.0,
    "partial_charge_B": -0.06000000000000002,
    "F_metal": 0.0,
    "F_P": 0.0,
    "F_hal": 0.0,
    "total_density": 122289.484375,
    "centroid": [
      -1.1018636226654053,
      -4.559283256530762,
      -0.914923369884491
    ],
    "dipole_rho": [
      -14090.650390625,
      3416.4384765625,
      -10573.568359375
    ],
    "curv_rho": 448547072.0,
    "curv_rho_failed": false,
    "gpu_density_B_requested": "vector",
    "gpu_density_B_effective": "vector",
    "gpu_density_B_fallback_from_vector": false,
    "gpu_density_A_requested": null,
    "gpu_density_A_effective": null,
    "gpu_density_A_fallback_from_vector": false,
    "xtb_A_used": false,
    "xtb_A_success": false,
    "xtb_charge_length_mismatch": false
  },
  "G:99": {
    "id": "G:99",
    "chain": "G",
    "resseq": 99,
    "resname": "ILE",
    "sasa": 0.0,
    "partial_charge_B": -0.06000000000000002,
    "F_metal": 0.0,
    "F_P": 0.0,
    "F_hal": 0.0,
    "total_density": 130877.4765625,
    "centroid": [
      -0.7484622001647949,
      -4.664320468902588,
      -1.2197526693344116
    ],
    "dipole_rho": [
      -6517.65478515625,
      8663.0380859375,
      -17894.59375
    ],
    "curv_rho": 449629376.0,
    "curv_rho_failed": false,
    "gpu_density_B_requested": "vector",
    "gpu_density_B_effective": "vector",
    "gpu_density_B_fallback_from_vector": false,
    "gpu_density_A_requested": null,
    "gpu_density_A_effective": null,
    "gpu_density_A_fallback_from_vector": false,
    "xtb_A_used": false,
    "xtb_A_success": false,
    "xtb_charge_length_mismatch": false
  },
  "G:100": {
    "id": "G:100",
    "chain": "G",
    "resseq": 100,
    "resname": "ILE",
    "sasa": 0.0,
    "partial_charge_B": -0.06000000000000002,
    "F_metal": 0.0,
    "F_P": 0.0,
    "F_hal": 0.0,
    "total_density": 126773.75,
    "centroid": [
      -0.524455189704895,
      -4.307838439941406,
      -1.0075889825820923
    ],
    "dipole_rho": [
      1059.4884033203125,
      -2470.678955078125,
      -8931.4072265625
    ],
    "curv_rho": 466942272.0,
    "curv_rho_failed": false,
    "gpu_density_B_requested": "vector",
    "gpu_density_B_effective": "vector",
    "gpu_density_B_fallback_from_vector": false,
    "gpu_density_A_requested": null,
    "gpu_density_A_effective": null,
    "gpu_density_A_fallback_from_vector": false,
    "xtb_A_used": false,
    "xtb_A_success": false,
    "xtb_charge_length_mismatch": false
  },
  "G:101": {
    "id": "G:101",
    "chain": "G",
    "resseq": 101,
    "resname": "THR",
    "sasa": 0.0,
    "partial_charge_B": -0.3,
    "F_metal": 0.0,
    "F_P": 0.0,
    "F_hal": 0.0,
    "total_density": 123014.15625,
    "centroid": [
      -0.7078368067741394,
      -4.4140095710754395,
      -0.6145079135894775
    ],
    "dipole_rho": [
      -5304.68603515625,
      -2602.072021484375,
      -14919.076171875
    ],
    "curv_rho": 455443712.0,
    "curv_rho_failed": false,
    "gpu_density_B_requested": "vector",
    "gpu_density_B_effective": "vector",
    "gpu_density_B_fallback_from_vector": false,
    "gpu_density_A_requested": null,
    "gpu_density_A_effective": null,
    "gpu_density_A_fallback_from_vector": false,
    "xtb_A_used": false,
    "xtb_A_success": false,
    "xtb_charge_length_mismatch": false
  },
  "G:102": {
    "id": "G:102",
    "chain": "G",
    "resseq": 102,
    "resname": "GLU",
    "sasa": 0.0,
    "partial_charge_B": -0.54,
    "F_metal": 0.0,
    "F_P": 0.0,
    "F_hal": 0.0,
    "total_density": 124741.359375,
    "centroid": [
      -0.6159940958023071,
      -4.707570552825928,
      -0.524170994758606
    ],
    "dipole_rho": [
      -72.72602844238281,
      13431.375,
      -13532.2060546875
    ],
    "curv_rho": 448105088.0,
    "curv_rho_failed": false,
    "gpu_density_B_requested": "vector",
    "gpu_density_B_effective": "vector",
    "gpu_density_B_fallback_from_vector": false,
    "gpu_density_A_requested": null,
    "gpu_density_A_effective": null,
    "gpu_density_A_fallback_from_vector": false,
    "xtb_A_used": false,
    "xtb_A_success": false,
    "xtb_charge_length_mismatch": false
  },
  "G:103": {
    "id": "G:103",
    "chain": "G",
    "resseq": 103,
    "resname": "GLY",
    "sasa": 0.0,
    "partial_charge_B": -0.06000000000000002,
    "F_metal": 0.0,
    "F_P": 0.0,
    "F_hal": 0.0,
    "total_density": 120897.6640625,
    "centroid": [
      -0.2971654236316681,
      -4.6089253425598145,
      -0.693316638469696
    ],
    "dipole_rho": [
      -13252.25,
      9665.8271484375,
      -6832.72607421875
    ],
    "curv_rho": 441340928.0,
    "curv_rho_failed": false,
    "gpu_density_B_requested": "vector",
    "gpu_density_B_effective": "vector",
    "gpu_density_B_fallback_from_vector": false,
    "gpu_density_A_requested": null,
    "gpu_density_A_effective": null,
    "gpu_density_A_fallback_from_vector": false,
    "xtb_A_used": false,
    "xtb_A_success": false,
    "xtb_charge_length_mismatch": false
  },
  "G:104": {
    "id": "G:104",
    "chain": "G",
    "resseq": 104,
    "resname": "LEU",
    "sasa": 0.0,
    "partial_charge_B": -0.06000000000000002,
    "F_metal": 0.0,
    "F_P": 0.0,
    "F_hal": 0.0,
    "total_density": 125268.8359375,
    "centroid": [
      -0.1510738730430603,
      -4.336442947387695,
      -0.6401401162147522
    ],
    "dipole_rho": [
      -5813.89111328125,
      -2304.08544921875,
      -12704.1513671875
    ],
    "curv_rho": 459843744.0,
    "curv_rho_failed": false,
    "gpu_density_B_requested": "vector",
    "gpu_density_B_effective": "vector",
    "gpu_density_B_fallback_from_vector": false,
    "gpu_density_A_requested": null,
    "gpu_density_A_effective": null,
    "gpu_density_A_fallback_from_vector": false,
    "xtb_A_used": false,
    "xtb_A_success": false,
    "xtb_charge_length_mismatch": false
  },
  "G:105": {
    "id": "G:105",
    "chain": "G",
    "resseq": 105,
    "resname": "LYS",
    "sasa": 0.0,
    "partial_charge_B": 0.11999999999999997,
    "F_metal": 0.0,
    "F_P": 0.0,
    "F_hal": 0.0,
    "total_density": 128552.8828125,
    "centroid": [
      -0.26157113909721375,
      -4.6311445236206055,
      -0.20829959213733673
    ],
    "dipole_rho": [
      3173.260498046875,
      9007.349609375,
      -13285.171875
    ],
    "curv_rho": 458651552.0,
    "curv_rho_failed": false,
    "gpu_density_B_requested": "vector",
    "gpu_density_B_effective": "vector",
    "gpu_density_B_fallback_from_vector": false,
    "gpu_density_A_requested": null,
    "gpu_density_A_effective": null,
    "gpu_density_A_fallback_from_vector": false,
    "xtb_A_used": false,
    "xtb_A_success": false,
    "xtb_charge_length_mismatch": false
  },
  "G:106": {
    "id": "G:106",
    "chain": "G",
    "resseq": 106,
    "resname": "ALA",
    "sasa": 0.0,
    "partial_charge_B": -0.06000000000000002,
    "F_metal": 0.0,
    "F_P": 0.0,
    "F_hal": 0.0,
    "total_density": 117316.625,
    "centroid": [
      0.01905343122780323,
      -4.789509296417236,
      -0.4652629792690277
    ],
    "dipole_rho": [
      -10378.59765625,
      9400.69140625,
      -14737.666015625
    ],
    "curv_rho": 422592256.0,
    "curv_rho_failed": false,
    "gpu_density_B_requested": "vector",
    "gpu_density_B_effective": "vector",
    "gpu_density_B_fallback_from_vector": false,
    "gpu_density_A_requested": null,
    "gpu_density_A_effective": null,
    "gpu_density_A_fallback_from_vector": false,
    "xtb_A_used": false,
    "xtb_A_success": false,
    "xtb_charge_length_mismatch": false
  },
  "G:107": {
    "id": "G:107",
    "chain": "G",
    "resseq": 107,
    "resname": "VAL",
    "sasa": 0.0,
    "partial_charge_B": -0.06000000000000002,
    "F_metal": 0.0,
    "F_P": 0.0,
    "F_hal": 0.0,
    "total_density": 121819.078125,
    "centroid": [
      0.291072815656662,
      -4.497927665710449,
      -0.5988872647285461
    ],
    "dipole_rho": [
      -6212.60107421875,
      8758.8291015625,
      -16289.158203125
    ],
    "curv_rho": 450247872.0,
    "curv_rho_failed": false,
    "gpu_density_B_requested": "vector",
    "gpu_density_B_effective": "vector",
    "gpu_density_B_fallback_from_vector": false,
    "gpu_density_A_requested": null,
    "gpu_density_A_effective": null,
    "gpu_density_A_fallback_from_vector": false,
    "xtb_A_used": false,
    "xtb_A_success": false,
    "xtb_charge_length_mismatch": false
  },
  "G:108": {
    "id": "G:108",
    "chain": "G",
    "resseq": 108,
    "resname": "ALA",
    "sasa": 0.0,
    "partial_charge_B": -0.06000000000000002,
    "F_metal": 0.0,
    "F_P": 0.0,
    "F_hal": 0.0,
    "total_density": 119123.8515625,
    "centroid": [
      0.2911624014377594,
      -4.487603664398193,
      -0.19606377184391022
    ],
    "dipole_rho": [
      -6227.51123046875,
      5067.095703125,
      -17854.734375
    ],
    "curv_rho": 442492992.0,
    "curv_rho_failed": false,
    "gpu_density_B_requested": "vector",
    "gpu_density_B_effective": "vector",
    "gpu_density_B_fallback_from_vector": false,
    "gpu_density_A_requested": null,
    "gpu_density_A_effective": null,
    "gpu_density_A_fallback_from_vector": false,
    "xtb_A_used": false,
    "xtb_A_success": false,
    "xtb_charge_length_mismatch": false
  },
  "G:109": {
    "id": "G:109",
    "chain": "G",
    "resseq": 109,
    "resname": "ALA",
    "sasa": 0.0,
    "partial_charge_B": -0.06000000000000002,
    "F_metal": 0.0,
    "F_P": 0.0,
    "F_hal": 0.0,
    "total_density": 113170.2890625,
    "centroid": [
      0.27181023359298706,
      -4.797932147979736,
      -0.003426736919209361
    ],
    "dipole_rho": [
      -12042.421875,
      9629.41796875,
      -5985.208984375
    ],
    "curv_rho": 409252320.0,
    "curv_rho_failed": false,
    "gpu_density_B_requested": "vector",
    "gpu_density_B_effective": "vector",
    "gpu_density_B_fallback_from_vector": false,
    "gpu_density_A_requested": null,
    "gpu_density_A_effective": null,
    "gpu_density_A_fallback_from_vector": false,
    "xtb_A_used": false,
    "xtb_A_success": false,
    "xtb_charge_length_mismatch": false
  },
  "G:110": {
    "id": "G:110",
    "chain": "G",
    "resseq": 110,
    "resname": "GLY",
    "sasa": 0.0,
    "partial_charge_B": -0.06000000000000002,
    "F_metal": 0.0,
    "F_P": 0.0,
    "F_hal": 0.0,
    "total_density": 108020.921875,
    "centroid": [
      0.5744491219520569,
      -4.826573371887207,
      -0.2817040681838989
    ],
    "dipole_rho": [
      -9786.783203125,
      13710.736328125,
      -10089.59375
    ],
    "curv_rho": 403981216.0,
    "curv_rho_failed": false,
    "gpu_density_B_requested": "vector",
    "gpu_density_B_effective": "vector",
    "gpu_density_B_fallback_from_vector": false,
    "gpu_density_A_requested": null,
    "gpu_density_A_effective": null,
    "gpu_density_A_fallback_from_vector": false,
    "xtb_A_used": false,
    "xtb_A_success": false,
    "xtb_charge_length_mismatch": false
  },
  "G:111": {
    "id": "G:111",
    "chain": "G",
    "resseq": 111,
    "resname": "MET",
    "sasa": 0.0,
    "partial_charge_B": -0.21000000000000002,
    "F_metal": 0.0,
    "F_P": 0.0,
    "F_hal": 0.0,
    "total_density": 115073.34375,
    "centroid": [
      0.47623738646507263,
      -4.917791366577148,
      -0.4304186701774597
    ],
    "dipole_rho": [
      -1816.750244140625,
      23063.123046875,
      -4091.56884765625
    ],
    "curv_rho": 409441888.0,
    "curv_rho_failed": false,
    "gpu_density_B_requested": "vector",
    "gpu_density_B_effective": "vector",
    "gpu_density_B_fallback_from_vector": false,
    "gpu_density_A_requested": null,
    "gpu_density_A_effective": null,
    "gpu_density_A_fallback_from_vector": false,
    "xtb_A_used": false,
    "xtb_A_success": false,
    "xtb_charge_length_mismatch": false
  },
  "G:112": {
    "id": "G:112",
    "chain": "G",
    "resseq": 112,
    "resname": "ASN",
    "sasa": 0.0,
    "partial_charge_B": -0.12,
    "F_metal": 0.0,
    "F_P": 0.0,
    "F_hal": 0.0,
    "total_density": 113511.3984375,
    "centroid": [
      0.6462791562080383,
      -4.9325032234191895,
      -0.9615689516067505
    ],
    "dipole_rho": [
      -15662.6826171875,
      19190.15234375,
      -8729.7666015625
    ],
    "curv_rho": 419881696.0,
    "curv_rho_failed": false,
    "gpu_density_B_requested": "vector",
    "gpu_density_B_effective": "vector",
    "gpu_density_B_fallback_from_vector": false,
    "gpu_density_A_requested": null,
    "gpu_density_A_effective": null,
    "gpu_density_A_fallback_from_vector": false,
    "xtb_A_used": false,
    "xtb_A_success": false,
    "xtb_charge_length_mismatch": false
  },
  "G:113": {
    "id": "G:113",
    "chain": "G",
    "resseq": 113,
    "resname": "PRO",
    "sasa": 0.0,
    "partial_charge_B": -0.06000000000000002,
    "F_metal": 0.0,
    "F_P": 0.0,
    "F_hal": 0.0,
    "total_density": 126260.65625,
    "centroid": [
      0.483476459980011,
      -4.686715602874756,
      -1.1251704692840576
    ],
    "dipole_rho": [
      -10886.638671875,
      13854.2431640625,
      -18751.376953125
    ],
    "curv_rho": 442938496.0,
    "curv_rho_failed": false,
    "gpu_density_B_requested": "vector",
    "gpu_density_B_effective": "vector",
    "gpu_density_B_fallback_from_vector": false,
    "gpu_density_A_requested": null,
    "gpu_density_A_effective": null,
    "gpu_density_A_fallback_from_vector": false,
    "xtb_A_used": false,
    "xtb_A_success": false,
    "xtb_charge_length_mismatch": false
  },
  "G:114": {
    "id": "G:114",
    "chain": "G",
    "resseq": 114,
    "resname": "MET",
    "sasa": 0.0,
    "partial_charge_B": -0.21000000000000002,
    "F_metal": 0.0,
    "F_P": 0.0,
    "F_hal": 0.0,
    "total_density": 122415.171875,
    "centroid": [
      0.6523035764694214,
      -4.821520805358887,
      -1.4383373260498047
    ],
    "dipole_rho": [
      -4475.37158203125,
      18182.17578125,
      -1595.9542236328125
    ],
    "curv_rho": 438418720.0,
    "curv_rho_failed": false,
    "gpu_density_B_requested": "vector",
    "gpu_density_B_effective": "vector",
    "gpu_density_B_fallback_from_vector": false,
    "gpu_density_A_requested": null,
    "gpu_density_A_effective": null,
    "gpu_density_A_fallback_from_vector": false,
    "xtb_A_used": false,
    "xtb_A_success": false,
    "xtb_charge_length_mismatch": false
  },
  "G:115": {
    "id": "G:115",
    "chain": "G",
    "resseq": 115,
    "resname": "ASP",
    "sasa": 0.0,
    "partial_charge_B": -0.54,
    "F_metal": 0.0,
    "F_P": 0.0,
    "F_hal": 0.0,
    "total_density": 111641.640625,
    "centroid": [
      0.5258830189704895,
      -5.153202056884766,
      -1.169466495513916
    ],
    "dipole_rho": [
      -9572.3740234375,
      26845.458984375,
      -2822.1787109375
    ],
    "curv_rho": 395402784.0,
    "curv_rho_failed": false,
    "gpu_density_B_requested": "vector",
    "gpu_density_B_effective": "vector",
    "gpu_density_B_fallback_from_vector": false,
    "gpu_density_A_requested": null,
    "gpu_density_A_effective": null,
    "gpu_density_A_fallback_from_vector": false,
    "xtb_A_used": false,
    "xtb_A_success": false,
    "xtb_charge_length_mismatch": false
  },
  "G:116": {
    "id": "G:116",
    "chain": "G",
    "resseq": 116,
    "resname": "LEU",
    "sasa": 0.0,
    "partial_charge_B": -0.06000000000000002,
    "F_metal": 0.0,
    "F_P": 0.0,
    "F_hal": 0.0,
    "total_density": 123214.78125,
    "centroid": [
      0.11507200449705124,
      -4.919957160949707,
      -1.0804345607757568
    ],
    "dipole_rho": [
      -9755.8935546875,
      24968.634765625,
      -10827.11328125
    ],
    "curv_rho": 425768032.0,
    "curv_rho_failed": false,
    "gpu_density_B_requested": "vector",
    "gpu_density_B_effective": "vector",
    "gpu_density_B_fallback_from_vector": false,
    "gpu_density_A_requested": null,
    "gpu_density_A_effective": null,
    "gpu_density_A_fallback_from_vector": false,
    "xtb_A_used": false,
    "xtb_A_success": false,
    "xtb_charge_length_mismatch": false
  },
  "G:117": {
    "id": "G:117",
    "chain": "G",
    "resseq": 117,
    "resname": "LYS",
    "sasa": 0.0,
    "partial_charge_B": 0.11999999999999997,
    "F_metal": 0.0,
    "F_P": 0.0,
    "F_hal": 0.0,
    "total_density": 122515.421875,
    "centroid": [
      0.1653665453195572,
      -4.846456527709961,
      -1.5545848608016968
    ],
    "dipole_rho": [
      611.2062377929688,
      18938.072265625,
      6745.646484375
    ],
    "curv_rho": 436168448.0,
    "curv_rho_failed": false,
    "gpu_density_B_requested": "vector",
    "gpu_density_B_effective": "vector",
    "gpu_density_B_fallback_from_vector": false,
    "gpu_density_A_requested": null,
    "gpu_density_A_effective": null,
    "gpu_density_A_fallback_from_vector": false,
    "xtb_A_used": false,
    "xtb_A_success": false,
    "xtb_charge_length_mismatch": false
  },
  "G:118": {
    "id": "G:118",
    "chain": "G",
    "resseq": 118,
    "resname": "ARG",
    "sasa": 0.0,
    "partial_charge_B": 0.11999999999999997,
    "F_metal": 0.0,
    "F_P": 0.0,
    "F_hal": 0.0,
    "total_density": 123028.3203125,
    "centroid": [
      0.4943114221096039,
      -5.1605353355407715,
      -1.5337731838226318
    ],
    "dipole_rho": [
      917.2823486328125,
      31694.455078125,
      2183.598388671875
    ],
    "curv_rho": 416172192.0,
    "curv_rho_failed": false,
    "gpu_density_B_requested": "vector",
    "gpu_density_B_effective": "vector",
    "gpu_density_B_fallback_from_vector": false,
    "gpu_density_A_requested": null,
    "gpu_density_A_effective": null,
    "gpu_density_A_fallback_from_vector": false,
    "xtb_A_used": false,
    "xtb_A_success": false,
    "xtb_charge_length_mismatch": false
  },
  "G:119": {
    "id": "G:119",
    "chain": "G",
    "resseq": 119,
    "resname": "GLY",
    "sasa": 0.0,
    "partial_charge_B": -0.06000000000000002,
    "F_metal": 0.0,
    "F_P": 0.0,
    "F_hal": 0.0,
    "total_density": 101444.7421875,
    "centroid": [
      -0.16356849670410156,
      -5.235605716705322,
      -1.3893622159957886
    ],
    "dipole_rho": [
      -14440.001953125,
      32390.71484375,
      -924.3948364257812
    ],
    "curv_rho": 358184672.0,
    "curv_rho_failed": false,
    "gpu_density_B_requested": "vector",
    "gpu_density_B_effective": "vector",
    "gpu_density_B_fallback_from_vector": false,
    "gpu_density_A_requested": null,
    "gpu_density_A_effective": null,
    "gpu_density_A_fallback_from_vector": false,
    "xtb_A_used": false,
    "xtb_A_success": false,
    "xtb_charge_length_mismatch": false
  },
  "G:120": {
    "id": "G:120",
    "chain": "G",
    "resseq": 120,
    "resname": "ILE",
    "sasa": 0.0,
    "partial_charge_B": -0.06000000000000002,
    "F_metal": 0.0,
    "F_P": 0.0,
    "F_hal": 0.0,
    "total_density": 115369.0703125,
    "centroid": [
      -0.28530097007751465,
      -5.041167259216309,
      -1.4479378461837769
    ],
    "dipole_rho": [
      -3882.277587890625,
      23565.119140625,
      -2663.599609375
    ],
    "curv_rho": 390595296.0,
    "curv_rho_failed": false,
    "gpu_density_B_requested": "vector",
    "gpu_density_B_effective": "vector",
    "gpu_density_B_fallback_from_vector": false,
    "gpu_density_A_requested": null,
    "gpu_density_A_effective": null,
    "gpu_density_A_fallback_from_vector": false,
    "xtb_A_used": false,
    "xtb_A_success": false,
    "xtb_charge_length_mismatch": false
  },
  "G:121": {
    "id": "G:121",
    "chain": "G",
    "resseq": 121,
    "resname": "ASP",
    "sasa": 0.0,
    "partial_charge_B": -0.54,
    "F_metal": 0.0,
    "F_P": 0.0,
    "F_hal": 0.0,
    "total_density": 107832.5390625,
    "centroid": [
      -0.19924065470695496,
      -5.100359916687012,
      -1.7773381471633911
    ],
    "dipole_rho": [
      -10406.17578125,
      25043.18359375,
      6530.5380859375
    ],
    "curv_rho": 370184160.0,
    "curv_rho_failed": false,
    "gpu_density_B_requested": "vector",
    "gpu_density_B_effective": "vector",
    "gpu_density_B_fallback_from_vector": false,
    "gpu_density_A_requested": null,
    "gpu_density_A_effective": null,
    "gpu_density_A_fallback_from_vector": false,
    "xtb_A_used": false,
    "xtb_A_success": false,
    "xtb_charge_length_mismatch": false
  },
  "G:122": {
    "id": "G:122",
    "chain": "G",
    "resseq": 122,
    "resname": "LYS",
    "sasa": 0.6013855934143066,
    "partial_charge_B": 0.29999999999999993,
    "F_metal": 0.0,
    "F_P": 0.0,
    "F_hal": 0.0,
    "total_density": 97300.453125,
    "centroid": [
      -0.16676358878612518,
      -5.382144927978516,
      -1.6551116704940796
    ],
    "dipole_rho": [
      -5017.1572265625,
      54556.30859375,
      3451.944580078125
    ],
    "curv_rho": 340754656.0,
    "curv_rho_failed": false,
    "gpu_density_B_requested": "vector",
    "gpu_density_B_effective": "vector",
    "gpu_density_B_fallback_from_vector": false,
    "gpu_density_A_requested": null,
    "gpu_density_A_effective": null,
    "gpu_density_A_fallback_from_vector": false,
    "xtb_A_used": false,
    "xtb_A_success": false,
    "xtb_charge_length_mismatch": false
  },
  "G:123": {
    "id": "G:123",
    "chain": "G",
    "resseq": 123,
    "resname": "ALA",
    "sasa": 0.0,
    "partial_charge_B": -0.06000000000000002,
    "F_metal": 0.0,
    "F_P": 0.0,
    "F_hal": 0.0,
    "total_density": 94864.984375,
    "centroid": [
      -0.7016276121139526,
      -5.352328777313232,
      -1.6232255697250366
    ],
    "dipole_rho": [
      -14465.7294921875,
      33998.828125,
      -1876.95263671875
    ],
    "curv_rho": 326917120.0,
    "curv_rho_failed": false,
    "gpu_density_B_requested": "vector",
    "gpu_density_B_effective": "vector",
    "gpu_density_B_fallback_from_vector": false,
    "gpu_density_A_requested": null,
    "gpu_density_A_effective": null,
    "gpu_density_A_fallback_from_vector": false,
    "xtb_A_used": false,
    "xtb_A_success": false,
    "xtb_charge_length_mismatch": false
  },
  "G:124": {
    "id": "G:124",
    "chain": "G",
    "resseq": 124,
    "resname": "VAL",
    "sasa": 0.0,
    "partial_charge_B": -0.06000000000000002,
    "F_metal": 0.0,
    "F_P": 0.0,
    "F_hal": 0.0,
    "total_density": 103635.90625,
    "centroid": [
      -0.686214804649353,
      -5.181585311889648,
      -1.8221285343170166
    ],
    "dipole_rho": [
      -5344.7021484375,
      28545.794921875,
      7377.431640625
    ],
    "curv_rho": 354338592.0,
    "curv_rho_failed": false,
    "gpu_density_B_requested": "vector",
    "gpu_density_B_effective": "vector",
    "gpu_density_B_fallback_from_vector": false,
    "gpu_density_A_requested": null,
    "gpu_density_A_effective": null,
    "gpu_density_A_fallback_from_vector": false,
    "xtb_A_used": false,
    "xtb_A_success": false,
    "xtb_charge_length_mismatch": false
  },
  "G:125": {
    "id": "G:125",
    "chain": "G",
    "resseq": 125,
    "resname": "THR",
    "sasa": 0.0,
    "partial_charge_B": -0.3,
    "F_metal": 0.0,
    "F_P": 0.0,
    "F_hal": 0.0,
    "total_density": 88933.609375,
    "centroid": [
      -0.5982903242111206,
      -5.380979061126709,
      -2.006371259689331
    ],
    "dipole_rho": [
      -8471.9658203125,
      36469.765625,
      11682.080078125
    ],
    "curv_rho": 309163264.0,
    "curv_rho_failed": false,
    "gpu_density_B_requested": "vector",
    "gpu_density_B_effective": "vector",
    "gpu_density_B_fallback_from_vector": false,
    "gpu_density_A_requested": null,
    "gpu_density_A_effective": null,
    "gpu_density_A_fallback_from_vector": false,
    "xtb_A_used": false,
    "xtb_A_success": false,
    "xtb_charge_length_mismatch": false
  },
  "G:126": {
    "id": "G:126",
    "chain": "G",
    "resseq": 126,
    "resname": "ALA",
    "sasa": 0.0,
    "partial_charge_B": -0.06000000000000002,
    "F_metal": 0.0,
    "F_P": 0.0,
    "F_hal": 0.0,
    "total_density": 80918.75,
    "centroid": [
      -0.8963298201560974,
      -5.569070816040039,
      -1.8621965646743774
    ],
    "dipole_rho": [
      -11267.9306640625,
      37360.86328125,
      5866.8896484375
    ],
    "curv_rho": 270573824.0,
    "curv_rho_failed": false,
    "gpu_density_B_requested": "vector",
    "gpu_density_B_effective": "vector",
    "gpu_density_B_fallback_from_vector": false,
    "gpu_density_A_requested": null,
    "gpu_density_A_effective": null,
    "gpu_density_A_fallback_from_vector": false,
    "xtb_A_used": false,
    "xtb_A_success": false,
    "xtb_charge_length_mismatch": false
  },
  "G:127": {
    "id": "G:127",
    "chain": "G",
    "resseq": 127,
    "resname": "ALA",
    "sasa": 0.0,
    "partial_charge_B": -0.06000000000000002,
    "F_metal": 0.0,
    "F_P": 0.0,
    "F_hal": 0.0,
    "total_density": 87426.7890625,
    "centroid": [
      -1.1678192615509033,
      -5.418686389923096,
      -1.884771704673767
    ],
    "dipole_rho": [
      -10861.84765625,
      34639.66015625,
      3796.789306640625
    ],
    "curv_rho": 294421888.0,
    "curv_rho_failed": false,
    "gpu_density_B_requested": "vector",
    "gpu_density_B_effective": "vector",
    "gpu_density_B_fallback_from_vector": false,
    "gpu_density_A_requested": null,
    "gpu_density_A_effective": null,
    "gpu_density_A_fallback_from_vector": false,
    "xtb_A_used": false,
    "xtb_A_success": false,
    "xtb_charge_length_mismatch": false
  },
  "G:128": {
    "id": "G:128",
    "chain": "G",
    "resseq": 128,
    "resname": "VAL",
    "sasa": 0.0,
    "partial_charge_B": -0.06000000000000002,
    "F_metal": 0.0,
    "F_P": 0.0,
    "F_hal": 0.0,
    "total_density": 91241.203125,
    "centroid": [
      -1.0583659410476685,
      -5.308304309844971,
      -2.1853067874908447
    ],
    "dipole_rho": [
      -5411.408203125,
      33891.73828125,
      10915.708984375
    ],
    "curv_rho": 305479040.0,
    "curv_rho_failed": false,
    "gpu_density_B_requested": "vector",
    "gpu_density_B_effective": "vector",
    "gpu_density_B_fallback_from_vector": false,
    "gpu_density_A_requested": null,
    "gpu_density_A_effective": null,
    "gpu_density_A_fallback_from_vector": false,
    "xtb_A_used": false,
    "xtb_A_success": false,
    "xtb_charge_length_mismatch": false
  },
  "G:129": {
    "id": "G:129",
    "chain": "G",
    "resseq": 129,
    "resname": "GLU",
    "sasa": 1.6710824966430664,
    "partial_charge_B": -1.35,
    "F_metal": 0.0,
    "F_P": 0.0,
    "F_hal": 0.0,
    "total_density": 73232.0234375,
    "centroid": [
      -0.9703014492988586,
      -5.581275463104248,
      -2.2354283332824707
    ],
    "dipole_rho": [
      -4041.70849609375,
      38220.8359375,
      16204.16015625
    ],
    "curv_rho": 248087232.0,
    "curv_rho_failed": false,
    "gpu_density_B_requested": "vector",
    "gpu_density_B_effective": "vector",
    "gpu_density_B_fallback_from_vector": false,
    "gpu_density_A_requested": null,
    "gpu_density_A_effective": null,
    "gpu_density_A_fallback_from_vector": false,
    "xtb_A_used": false,
    "xtb_A_success": false,
    "xtb_charge_length_mismatch": false
  },
  "G:130": {
    "id": "G:130",
    "chain": "G",
    "resseq": 130,
    "resname": "GLU",
    "sasa": 0.31529858708381653,
    "partial_charge_B": -1.156615302906314,
    "F_metal": 0.0,
    "F_P": 0.0,
    "F_hal": 0.0,
    "total_density": 68989.328125,
    "centroid": [
      -1.2984861135482788,
      -5.725907325744629,
      -1.9427658319473267
    ],
    "dipole_rho": [
      -1958.3494873046875,
      39538.0390625,
      8330.89453125
    ],
    "curv_rho": 222734384.0,
    "curv_rho_failed": false,
    "gpu_density_B_requested": "vector",
    "gpu_density_B_effective": "vector",
    "gpu_density_B_fallback_from_vector": false,
    "gpu_density_A_requested": null,
    "gpu_density_A_effective": null,
    "gpu_density_A_fallback_from_vector": false,
    "xtb_A_used": false,
    "xtb_A_success": false,
    "xtb_charge_length_mismatch": false
  },
  "G:131": {
    "id": "G:131",
    "chain": "G",
    "resseq": 131,
    "resname": "LEU",
    "sasa": 0.0,
    "partial_charge_B": -0.06000000000000002,
    "F_metal": 0.0,
    "F_P": 0.0,
    "F_hal": 0.0,
    "total_density": 87917.9609375,
    "centroid": [
      -1.5066744089126587,
      -5.389768600463867,
      -2.102100133895874
    ],
    "dipole_rho": [
      -14.236010551452637,
      37236.01171875,
      9343.458984375
    ],
    "curv_rho": 283123328.0,
    "curv_rho_failed": false,
    "gpu_density_B_requested": "vector",
    "gpu_density_B_effective": "vector",
    "gpu_density_B_fallback_from_vector": false,
    "gpu_density_A_requested": null,
    "gpu_density_A_effective": null,
    "gpu_density_A_fallback_from_vector": false,
    "xtb_A_used": false,
    "xtb_A_success": false,
    "xtb_charge_length_mismatch": false
  },
  "G:132": {
    "id": "G:132",
    "chain": "G",
    "resseq": 132,
    "resname": "LYS",
    "sasa": 0.09606078267097473,
    "partial_charge_B": 0.1617470585594013,
    "F_metal": 0.0,
    "F_P": 0.0,
    "F_hal": 0.0,
    "total_density": 79943.9765625,
    "centroid": [
      -1.342032551765442,
      -5.415815353393555,
      -2.489251136779785
    ],
    "dipole_rho": [
      2607.12890625,
      40533.00390625,
      15871.8837890625
    ],
    "curv_rho": 260742608.0,
    "curv_rho_failed": false,
    "gpu_density_B_requested": "vector",
    "gpu_density_B_effective": "vector",
    "gpu_density_B_fallback_from_vector": false,
    "gpu_density_A_requested": null,
    "gpu_density_A_effective": null,
    "gpu_density_A_fallback_from_vector": false,
    "xtb_A_used": false,
    "xtb_A_success": false,
    "xtb_charge_length_mismatch": false
  },
  "G:133": {
    "id": "G:133",
    "chain": "G",
    "resseq": 133,
    "resname": "ALA",
    "sasa": 1.8830654621124268,
    "partial_charge_B": -0.15000000000000005,
    "F_metal": 0.0,
    "F_P": 0.0,
    "F_hal": 0.0,
    "total_density": 59694.15234375,
    "centroid": [
      -1.6693617105484009,
      -5.7951741218566895,
      -2.3213412761688232
    ],
    "dipole_rho": [
      -4980.96923828125,
      34439.12890625,
      11126.9169921875
    ],
    "curv_rho": 183607216.0,
    "curv_rho_failed": false,
    "gpu_density_B_requested": "vector",
    "gpu_density_B_effective": "vector",
    "gpu_density_B_fallback_from_vector": false,
    "gpu_density_A_requested": null,
    "gpu_density_A_effective": null,
    "gpu_density_A_fallback_from_vector": false,
    "xtb_A_used": false,
    "xtb_A_success": false,
    "xtb_charge_length_mismatch": false
  },
  "G:134": {
    "id": "G:134",
    "chain": "G",
    "resseq": 134,
    "resname": "LEU",
    "sasa": 0.0,
    "partial_charge_B": -0.06000000000000002,
    "F_metal": 0.0,
    "F_P": 0.0,
    "F_hal": 0.0,
    "total_density": 66867.9765625,
    "centroid": [
      -1.8537912368774414,
      -5.706925392150879,
      -2.112525701522827
    ],
    "dipole_rho": [
      936.7376708984375,
      35781.0390625,
      9811.9755859375
    ],
    "curv_rho": 207387968.0,
    "curv_rho_failed": false,
    "gpu_density_B_requested": "vector",
    "gpu_density_B_effective": "vector",
    "gpu_density_B_fallback_from_vector": false,
    "gpu_density_A_requested": null,
    "gpu_density_A_effective": null,
    "gpu_density_A_fallback_from_vector": false,
    "xtb_A_used": false,
    "xtb_A_success": false,
    "xtb_charge_length_mismatch": false
  },
  "G:135": {
    "id": "G:135",
    "chain": "G",
    "resseq": 135,
    "resname": "SER",
    "sasa": 0.0,
    "partial_charge_B": -0.3,
    "F_metal": 0.0,
    "F_P": 0.0,
    "F_hal": 0.0,
    "total_density": 70157.625,
    "centroid": [
      -1.9007830619812012,
      -5.488759517669678,
      -2.5725533962249756
    ],
    "dipole_rho": [
      933.1237182617188,
      33100.90625,
      9212.634765625
    ],
    "curv_rho": 220491584.0,
    "curv_rho_failed": false,
    "gpu_density_B_requested": "vector",
    "gpu_density_B_effective": "vector",
    "gpu_density_B_fallback_from_vector": false,
    "gpu_density_A_requested": null,
    "gpu_density_A_effective": null,
    "gpu_density_A_fallback_from_vector": false,
    "xtb_A_used": false,
    "xtb_A_success": false,
    "xtb_charge_length_mismatch": false
  },
  "G:136": {
    "id": "G:136",
    "chain": "G",
    "resseq": 136,
    "resname": "VAL",
    "sasa": 1.097025752067566,
    "partial_charge_B": -0.15000000000000005,
    "F_metal": 0.0,
    "F_P": 0.0,
    "F_hal": 0.0,
    "total_density": 61859.94140625,
    "centroid": [
      -2.1963980197906494,
      -5.560056209564209,
      -2.5790419578552246
    ],
    "dipole_rho": [
      6206.43505859375,
      32959.09765625,
      10916.5673828125
    ],
    "curv_rho": 193226528.0,
    "curv_rho_failed": false,
    "gpu_density_B_requested": "vector",
    "gpu_density_B_effective": "vector",
    "gpu_density_B_fallback_from_vector": false,
    "gpu_density_A_requested": null,
    "gpu_density_A_effective": null,
    "gpu_density_A_fallback_from_vector": false,
    "xtb_A_used": false,
    "xtb_A_success": false,
    "xtb_charge_length_mismatch": false
  },
  "G:137": {
    "id": "G:137",
    "chain": "G",
    "resseq": 137,
    "resname": "PRO",
    "sasa": 1.4196803569793701,
    "partial_charge_B": -0.15000000000000005,
    "F_metal": 0.0,
    "F_P": 0.0,
    "F_hal": 0.0,
    "total_density": 59365.68359375,
    "centroid": [
      -2.3178083896636963,
      -5.468311309814453,
      -2.914731740951538
    ],
    "dipole_rho": [
      474.4273681640625,
      28717.865234375,
      12352.1201171875
    ],
    "curv_rho": 179872544.0,
    "curv_rho_failed": false,
    "gpu_density_B_requested": "vector",
    "gpu_density_B_effective": "vector",
    "gpu_density_B_fallback_from_vector": false,
    "gpu_density_A_requested": null,
    "gpu_density_A_effective": null,
    "gpu_density_A_fallback_from_vector": false,
    "xtb_A_used": false,
    "xtb_A_success": false,
    "xtb_charge_length_mismatch": false
  },
  "G:138": {
    "id": "G:138",
    "chain": "G",
    "resseq": 138,
    "resname": "CYS",
    "sasa": 0.0,
    "partial_charge_B": -0.21000000000000002,
    "F_metal": 0.0,
    "F_P": 0.0,
    "F_hal": 0.0,
    "total_density": 73382.1328125,
    "centroid": [
      -2.5000298023223877,
      -5.1301727294921875,
      -2.937493085861206
    ],
    "dipole_rho": [
      7382.5263671875,
      30935.072265625,
      13813.5009765625
    ],
    "curv_rho": 224619392.0,
    "curv_rho_failed": false,
    "gpu_density_B_requested": "vector",
    "gpu_density_B_effective": "vector",
    "gpu_density_B_fallback_from_vector": false,
    "gpu_density_A_requested": null,
    "gpu_density_A_effective": null,
    "gpu_density_A_fallback_from_vector": false,
    "xtb_A_used": false,
    "xtb_A_success": false,
    "xtb_charge_length_mismatch": false
  },
  "G:139": {
    "id": "G:139",
    "chain": "G",
    "resseq": 139,
    "resname": "SER",
    "sasa": 1.329403281211853,
    "partial_charge_B": -0.75,
    "F_metal": 0.0,
    "F_P": 0.0,
    "F_hal": 0.0,
    "total_density": 60493.09765625,
    "centroid": [
      -2.5685477256774902,
      -5.3199920654296875,
      -3.0671348571777344
    ],
    "dipole_rho": [
      12685.552734375,
      33441.0625,
      17605.39453125
    ],
    "curv_rho": 181873120.0,
    "curv_rho_failed": false,
    "gpu_density_B_requested": "vector",
    "gpu_density_B_effective": "vector",
    "gpu_density_B_fallback_from_vector": false,
    "gpu_density_A_requested": null,
    "gpu_density_A_effective": null,
    "gpu_density_A_fallback_from_vector": false,
    "xtb_A_used": false,
    "xtb_A_success": false,
    "xtb_charge_length_mismatch": false
  },
  "G:140": {
    "id": "G:140",
    "chain": "G",
    "resseq": 140,
    "resname": "ASP",
    "sasa": 1.4944086074829102,
    "partial_charge_B": -1.35,
    "F_metal": 0.0,
    "F_P": 0.0,
    "F_hal": 0.0,
    "total_density": 54869.109375,
    "centroid": [
      -2.8734381198883057,
      -5.308964252471924,
      -3.00761342048645
    ],
    "dipole_rho": [
      14673.3134765625,
      26386.451171875,
      7006.71875
    ],
    "curv_rho": 162776544.0,
    "curv_rho_failed": false,
    "gpu_density_B_requested": "vector",
    "gpu_density_B_effective": "vector",
    "gpu_density_B_fallback_from_vector": false,
    "gpu_density_A_requested": null,
    "gpu_density_A_effective": null,
    "gpu_density_A_fallback_from_vector": false,
    "xtb_A_used": false,
    "xtb_A_success": false,
    "xtb_charge_length_mismatch": false
  },
  "G:141": {
    "id": "G:141",
    "chain": "G",
    "resseq": 141,
    "resname": "SER",
    "sasa": 0.0,
    "partial_charge_B": -0.3,
    "F_metal": 0.0,
    "F_P": 0.0,
    "F_hal": 0.0,
    "total_density": 62778.3671875,
    "centroid": [
      -3.0536508560180664,
      -5.019789695739746,
      -3.0554447174072266
    ],
    "dipole_rho": [
      21018.126953125,
      27315.52734375,
      10679.9853515625
    ],
    "curv_rho": 188003536.0,
    "curv_rho_failed": false,
    "gpu_density_B_requested": "vector",
    "gpu_density_B_effective": "vector",
    "gpu_density_B_fallback_from_vector": false,
    "gpu_density_A_requested": null,
    "gpu_density_A_effective": null,
    "gpu_density_A_fallback_from_vector": false,
    "xtb_A_used": false,
    "xtb_A_success": false,
    "xtb_charge_length_mismatch": false
  },
  "G:142": {
    "id": "G:142",
    "chain": "G",
    "resseq": 142,
    "resname": "LYS",
    "sasa": 1.176641583442688,
    "partial_charge_B": 0.29999999999999993,
    "F_metal": 0.0,
    "F_P": 0.0,
    "F_hal": 0.0,
    "total_density": 63834.02734375,
    "centroid": [
      -3.0917623043060303,
      -5.184092044830322,
      -2.519782304763794
    ],
    "dipole_rho": [
      22972.041015625,
      28764.873046875,
      10350.029296875
    ],
    "curv_rho": 196084816.0,
    "curv_rho_failed": false,
    "gpu_density_B_requested": "vector",
    "gpu_density_B_effective": "vector",
    "gpu_density_B_fallback_from_vector": false,
    "gpu_density_A_requested": null,
    "gpu_density_A_effective": null,
    "gpu_density_A_fallback_from_vector": false,
    "xtb_A_used": false,
    "xtb_A_success": false,
    "xtb_charge_length_mismatch": false
  },
  "G:143": {
    "id": "G:143",
    "chain": "G",
    "resseq": 143,
    "resname": "ALA",
    "sasa": 0.0,
    "partial_charge_B": -0.06000000000000002,
    "F_metal": 0.0,
    "F_P": 0.0,
    "F_hal": 0.0,
    "total_density": 70486.15625,
    "centroid": [
      -2.8438472747802734,
      -5.107095241546631,
      -2.628575086593628
    ],
    "dipole_rho": [
      12519.2138671875,
      25543.064453125,
      11397.9248046875
    ],
    "curv_rho": 218565840.0,
    "curv_rho_failed": false,
    "gpu_density_B_requested": "vector",
    "gpu_density_B_effective": "vector",
    "gpu_density_B_fallback_from_vector": false,
    "gpu_density_A_requested": null,
    "gpu_density_A_effective": null,
    "gpu_density_A_fallback_from_vector": false,
    "xtb_A_used": false,
    "xtb_A_success": false,
    "xtb_charge_length_mismatch": false
  },
  "G:144": {
    "id": "G:144",
    "chain": "G",
    "resseq": 144,
    "resname": "ILE",
    "sasa": 0.0,
    "partial_charge_B": -0.06000000000000002,
    "F_metal": 0.0,
    "F_P": 0.0,
    "F_hal": 0.0,
    "total_density": 81372.21875,
    "centroid": [
      -2.8016157150268555,
      -4.876514911651611,
      -2.9040379524230957
    ],
    "dipole_rho": [
      17964.685546875,
      24997.408203125,
      14052.9560546875
    ],
    "curv_rho": 251877216.0,
    "curv_rho_failed": false,
    "gpu_density_B_requested": "vector",
    "gpu_density_B_effective": "vector",
    "gpu_density_B_fallback_from_vector": false,
    "gpu_density_A_requested": null,
    "gpu_density_A_effective": null,
    "gpu_density_A_fallback_from_vector": false,
    "xtb_A_used": false,
    "xtb_A_success": false,
    "xtb_charge_length_mismatch": false
  },
  "G:145": {
    "id": "G:145",
    "chain": "G",
    "resseq": 145,
    "resname": "ALA",
    "sasa": 0.0,
    "partial_charge_B": -0.06000000000000002,
    "F_metal": 0.0,
    "F_P": 0.0,
    "F_hal": 0.0,
    "total_density": 76949.1640625,
    "centroid": [
      -3.095979690551758,
      -4.762596130371094,
      -2.6650967597961426
    ],
    "dipole_rho": [
      16725.669921875,
      21362.884765625,
      7912.1611328125
    ],
    "curv_rho": 243861040.0,
    "curv_rho_failed": false,
    "gpu_density_B_requested": "vector",
    "gpu_density_B_effective": "vector",
    "gpu_density_B_fallback_from_vector": false,
    "gpu_density_A_requested": null,
    "gpu_density_A_effective": null,
    "gpu_density_A_fallback_from_vector": false,
    "xtb_A_used": false,
    "xtb_A_success": false,
    "xtb_charge_length_mismatch": false
  },
  "G:146": {
    "id": "G:146",
    "chain": "G",
    "resseq": 146,
    "resname": "GLN",
    "sasa": 0.0,
    "partial_charge_B": -0.12,
    "F_metal": 0.0,
    "F_P": 0.0,
    "F_hal": 0.0,
    "total_density": 83432.171875,
    "centroid": [
      -2.9287643432617188,
      -4.818178176879883,
      -2.3100745677948
    ],
    "dipole_rho": [
      24631.23046875,
      37869.921875,
      7278.35693359375
    ],
    "curv_rho": 277834400.0,
    "curv_rho_failed": false,
    "gpu_density_B_requested": "vector",
    "gpu_density_B_effective": "vector",
    "gpu_density_B_fallback_from_vector": false,
    "gpu_density_A_requested": null,
    "gpu_density_A_effective": null,
    "gpu_density_A_fallback_from_vector": false,
    "xtb_A_used": false,
    "xtb_A_success": false,
    "xtb_charge_length_mismatch": false
  },
  "G:147": {
    "id": "G:147",
    "chain": "G",
    "resseq": 147,
    "resname": "VAL",
    "sasa": 0.0,
    "partial_charge_B": -0.06000000000000002,
    "F_metal": 0.0,
    "F_P": 0.0,
    "F_hal": 0.0,
    "total_density": 92331.203125,
    "centroid": [
      -2.6350722312927246,
      -4.7420830726623535,
      -2.4570910930633545
    ],
    "dipole_rho": [
      15237.2109375,
      22176.884765625,
      9335.5283203125
    ],
    "curv_rho": 301938784.0,
    "curv_rho_failed": false,
    "gpu_density_B_requested": "vector",
    "gpu_density_B_effective": "vector",
    "gpu_density_B_fallback_from_vector": false,
    "gpu_density_A_requested": null,
    "gpu_density_A_effective": null,
    "gpu_density_A_fallback_from_vector": false,
    "xtb_A_used": false,
    "xtb_A_success": false,
    "xtb_charge_length_mismatch": false
  },
  "G:148": {
    "id": "G:148",
    "chain": "G",
    "resseq": 148,
    "resname": "GLY",
    "sasa": 0.0,
    "partial_charge_B": -0.06000000000000002,
    "F_metal": 0.0,
    "F_P": 0.0,
    "F_hal": 0.0,
    "total_density": 92795.7421875,
    "centroid": [
      -2.8447694778442383,
      -4.539274215698242,
      -2.4890787601470947
    ],
    "dipole_rho": [
      16365.0458984375,
      9664.7021484375,
      9859.1953125
    ],
    "curv_rho": 308474208.0,
    "curv_rho_failed": false,
    "gpu_density_B_requested": "vector",
    "gpu_density_B_effective": "vector",
    "gpu_density_B_fallback_from_vector": false,
    "gpu_density_A_requested": null,
    "gpu_density_A_effective": null,
    "gpu_density_A_fallback_from_vector": false,
    "xtb_A_used": false,
    "xtb_A_success": false,
    "xtb_charge_length_mismatch": false
  },
  "G:149": {
    "id": "G:149",
    "chain": "G",
    "resseq": 149,
    "resname": "THR",
    "sasa": 0.0,
    "partial_charge_B": -0.3,
    "F_metal": 0.0,
    "F_P": 0.0,
    "F_hal": 0.0,
    "total_density": 97540.984375,
    "centroid": [
      -3.065500497817993,
      -4.377764701843262,
      -2.2438912391662598
    ],
    "dipole_rho": [
      21690.244140625,
      27132.369140625,
      8296.03515625
    ],
    "curv_rho": 319934336.0,
    "curv_rho_failed": false,
    "gpu_density_B_requested": "vector",
    "gpu_density_B_effective": "vector",
    "gpu_density_B_fallback_from_vector": false,
    "gpu_density_A_requested": null,
    "gpu_density_A_effective": null,
    "gpu_density_A_fallback_from_vector": false,
    "xtb_A_used": false,
    "xtb_A_success": false,
    "xtb_charge_length_mismatch": false
  },
  "G:150": {
    "id": "G:150",
    "chain": "G",
    "resseq": 150,
    "resname": "ILE",
    "sasa": 0.0,
    "partial_charge_B": -0.06000000000000002,
    "F_metal": 0.0,
    "F_P": 0.0,
    "F_hal": 0.0,
    "total_density": 102720.65625,
    "centroid": [
      -2.7694685459136963,
      -4.531439781188965,
      -2.0014407634735107
    ],
    "dipole_rho": [
      16547.705078125,
      21651.984375,
      8860.6025390625
    ],
    "curv_rho": 347339168.0,
    "curv_rho_failed": false,
    "gpu_density_B_requested": "vector",
    "gpu_density_B_effective": "vector",
    "gpu_density_B_fallback_from_vector": false,
    "gpu_density_A_requested": null,
    "gpu_density_A_effective": null,
    "gpu_density_A_fallback_from_vector": false,
    "xtb_A_used": false,
    "xtb_A_success": false,
    "xtb_charge_length_mismatch": false
  },
  "G:151": {
    "id": "G:151",
    "chain": "G",
    "resseq": 151,
    "resname": "SER",
    "sasa": 0.0,
    "partial_charge_B": -0.3,
    "F_metal": 0.0,
    "F_P": 0.0,
    "F_hal": 0.0,
    "total_density": 106614.109375,
    "centroid": [
      -2.639864683151245,
      -4.310351371765137,
      -2.271275043487549
    ],
    "dipole_rho": [
      9711.0400390625,
      7654.7578125,
      5612.36083984375
    ],
    "curv_rho": 364685376.0,
    "curv_rho_failed": false,
    "gpu_density_B_requested": "vector",
    "gpu_density_B_effective": "vector",
    "gpu_density_B_fallback_from_vector": false,
    "gpu_density_A_requested": null,
    "gpu_density_A_effective": null,
    "gpu_density_A_fallback_from_vector": false,
    "xtb_A_used": false,
    "xtb_A_success": false,
    "xtb_charge_length_mismatch": false
  },
  "G:152": {
    "id": "G:152",
    "chain": "G",
    "resseq": 152,
    "resname": "ALA",
    "sasa": 0.0,
    "partial_charge_B": -0.06000000000000002,
    "F_metal": 0.0,
    "F_P": 0.0,
    "F_hal": 0.0,
    "total_density": 103066.4453125,
    "centroid": [
      -2.9624643325805664,
      -4.10860538482666,
      -2.267444133758545
    ],
    "dipole_rho": [
      10238.10546875,
      6591.552734375,
      1990.7794189453125
    ],
    "curv_rho": 360374944.0,
    "curv_rho_failed": false,
    "gpu_density_B_requested": "vector",
    "gpu_density_B_effective": "vector",
    "gpu_density_B_fallback_from_vector": false,
    "gpu_density_A_requested": null,
    "gpu_density_A_effective": null,
    "gpu_density_A_fallback_from_vector": false,
    "xtb_A_used": false,
    "xtb_A_success": false,
    "xtb_charge_length_mismatch": false
  },
  "G:153": {
    "id": "G:153",
    "chain": "G",
    "resseq": 153,
    "resname": "ASN",
    "sasa": 0.0,
    "partial_charge_B": -0.12,
    "F_metal": 0.0,
    "F_P": 0.0,
    "F_hal": 0.0,
    "total_density": 112087.96875,
    "centroid": [
      -2.9214327335357666,
      -4.052718639373779,
      -1.8325916528701782
    ],
    "dipole_rho": [
      15237.5234375,
      11210.9150390625,
      971.8973388671875
    ],
    "curv_rho": 389835648.0,
    "curv_rho_failed": false,
    "gpu_density_B_requested": "vector",
    "gpu_density_B_effective": "vector",
    "gpu_density_B_fallback_from_vector": false,
    "gpu_density_A_requested": null,
    "gpu_density_A_effective": null,
    "gpu_density_A_fallback_from_vector": false,
    "xtb_A_used": false,
    "xtb_A_success": false,
    "xtb_charge_length_mismatch": false
  },
  "G:154": {
    "id": "G:154",
    "chain": "G",
    "resseq": 154,
    "resname": "SER",
    "sasa": 0.0,
    "partial_charge_B": -0.3,
    "F_metal": 0.0,
    "F_P": 0.0,
    "F_hal": 0.0,
    "total_density": 95717.140625,
    "centroid": [
      -3.247878313064575,
      -4.257227897644043,
      -1.9114971160888672
    ],
    "dipole_rho": [
      15131.7822265625,
      16377.748046875,
      -1858.235107421875
    ],
    "curv_rho": 329818752.0,
    "curv_rho_failed": false,
    "gpu_density_B_requested": "vector",
    "gpu_density_B_effective": "vector",
    "gpu_density_B_fallback_from_vector": false,
    "gpu_density_A_requested": null,
    "gpu_density_A_effective": null,
    "gpu_density_A_fallback_from_vector": false,
    "xtb_A_used": false,
    "xtb_A_success": false,
    "xtb_charge_length_mismatch": false
  },
  "G:155": {
    "id": "G:155",
    "chain": "G",
    "resseq": 155,
    "resname": "ASP",
    "sasa": 0.0,
    "partial_charge_B": -0.54,
    "F_metal": 0.0,
    "F_P": 0.0,
    "F_hal": 0.0,
    "total_density": 95621.046875,
    "centroid": [
      -3.3000152111053467,
      -4.136702060699463,
      -2.287538766860962
    ],
    "dipole_rho": [
      23236.849609375,
      8572.2685546875,
      4473.75634765625
    ],
    "curv_rho": 322878144.0,
    "curv_rho_failed": false,
    "gpu_density_B_requested": "vector",
    "gpu_density_B_effective": "vector",
    "gpu_density_B_fallback_from_vector": false,
    "gpu_density_A_requested": null,
    "gpu_density_A_effective": null,
    "gpu_density_A_fallback_from_vector": false,
    "xtb_A_used": false,
    "xtb_A_success": false,
    "xtb_charge_length_mismatch": false
  },
  "G:156": {
    "id": "G:156",
    "chain": "G",
    "resseq": 156,
    "resname": "GLU",
    "sasa": 0.2837687134742737,
    "partial_charge_B": -1.09495374347415,
    "F_metal": 0.0,
    "F_P": 0.0,
    "F_hal": 0.0,
    "total_density": 84210.71875,
    "centroid": [
      -3.5365400314331055,
      -4.385506629943848,
      -2.139369249343872
    ],
    "dipole_rho": [
      28540.318359375,
      19531.73828125,
      9275.0966796875
    ],
    "curv_rho": 268177280.0,
    "curv_rho_failed": false,
    "gpu_density_B_requested": "vector",
    "gpu_density_B_effective": "vector",
    "gpu_density_B_fallback_from_vector": false,
    "gpu_density_A_requested": null,
    "gpu_density_A_effective": null,
    "gpu_density_A_fallback_from_vector": false,
    "xtb_A_used": false,
    "xtb_A_success": false,
    "xtb_charge_length_mismatch": false
  },
  "G:157": {
    "id": "G:157",
    "chain": "G",
    "resseq": 157,
    "resname": "THR",
    "sasa": 0.0,
    "partial_charge_B": -0.3,
    "F_metal": 0.0,
    "F_P": 0.0,
    "F_hal": 0.0,
    "total_density": 81749.34375,
    "centroid": [
      -3.5859580039978027,
      -4.058655738830566,
      -2.5570077896118164
    ],
    "dipole_rho": [
      22806.8515625,
      19292.91796875,
      9276.6796875
    ],
    "curv_rho": 268372960.0,
    "curv_rho_failed": false,
    "gpu_density_B_requested": "vector",
    "gpu_density_B_effective": "vector",
    "gpu_density_B_fallback_from_vector": false,
    "gpu_density_A_requested": null,
    "gpu_density_A_effective": null,
    "gpu_density_A_fallback_from_vector": false,
    "xtb_A_used": false,
    "xtb_A_success": false,
    "xtb_charge_length_mismatch": false
  },
  "G:158": {
    "id": "G:158",
    "chain": "G",
    "resseq": 158,
    "resname": "VAL",
    "sasa": 0.0,
    "partial_charge_B": -0.06000000000000002,
    "F_metal": 0.0,
    "F_P": 0.0,
    "F_hal": 0.0,
    "total_density": 92415.875,
    "centroid": [
      -3.1976993083953857,
      -4.134312629699707,
      -2.6423773765563965
    ],
    "dipole_rho": [
      21963.326171875,
      12366.7392578125,
      14127.1826171875
    ],
    "curv_rho": 301359712.0,
    "curv_rho_failed": false,
    "gpu_density_B_requested": "vector",
    "gpu_density_B_effective": "vector",
    "gpu_density_B_fallback_from_vector": false,
    "gpu_density_A_requested": null,
    "gpu_density_A_effective": null,
    "gpu_density_A_fallback_from_vector": false,
    "xtb_A_used": false,
    "xtb_A_success": false,
    "xtb_charge_length_mismatch": false
  },
  "G:159": {
    "id": "G:159",
    "chain": "G",
    "resseq": 159,
    "resname": "GLY",
    "sasa": 0.0,
    "partial_charge_B": -0.06000000000000002,
    "F_metal": 0.0,
    "F_P": 0.0,
    "F_hal": 0.0,
    "total_density": 81724.25,
    "centroid": [
      -3.195051431655884,
      -4.482132434844971,
      -2.8015060424804688
    ],
    "dipole_rho": [
      21362.62109375,
      14975.4169921875,
      4502.51513671875
    ],
    "curv_rho": 257276736.0,
    "curv_rho_failed": false,
    "gpu_density_B_requested": "vector",
    "gpu_density_B_effective": "vector",
    "gpu_density_B_fallback_from_vector": false,
    "gpu_density_A_requested": null,
    "gpu_density_A_effective": null,
    "gpu_density_A_fallback_from_vector": false,
    "xtb_A_used": false,
    "xtb_A_success": false,
    "xtb_charge_length_mismatch": false
  },
  "G:160": {
    "id": "G:160",
    "chain": "G",
    "resseq": 160,
    "resname": "LYS",
    "sasa": 2.439034938812256,
    "partial_charge_B": 0.29999999999999993,
    "F_metal": 0.0,
    "F_P": 0.0,
    "F_hal": 0.0,
    "total_density": 74606.640625,
    "centroid": [
      -3.3675880432128906,
      -4.520802021026611,
      -2.887587547302246
    ],
    "dipole_rho": [
      39151.1328125,
      19326.263671875,
      12696.4970703125
    ],
    "curv_rho": 232540320.0,
    "curv_rho_failed": false,
    "gpu_density_B_requested": "vector",
    "gpu_density_B_effective": "vector",
    "gpu_density_B_fallback_from_vector": false,
    "gpu_density_A_requested": null,
    "gpu_density_A_effective": null,
    "gpu_density_A_fallback_from_vector": false,
    "xtb_A_used": false,
    "xtb_A_success": false,
    "xtb_charge_length_mismatch": false
  },
  "G:161": {
    "id": "G:161",
    "chain": "G",
    "resseq": 161,
    "resname": "LEU",
    "sasa": 0.0,
    "partial_charge_B": -0.06000000000000002,
    "F_metal": 0.0,
    "F_P": 0.0,
    "F_hal": 0.0,
    "total_density": 78368.9375,
    "centroid": [
      -3.407733678817749,
      -4.165155410766602,
      -3.1547493934631348
    ],
    "dipole_rho": [
      21133.51171875,
      15340.3330078125,
      9670.755859375
    ],
    "curv_rho": 237145552.0,
    "curv_rho_failed": false,
    "gpu_density_B_requested": "vector",
    "gpu_density_B_effective": "vector",
    "gpu_density_B_fallback_from_vector": false,
    "gpu_density_A_requested": null,
    "gpu_density_A_effective": null,
    "gpu_density_A_fallback_from_vector": false,
    "xtb_A_used": false,
    "xtb_A_success": false,
    "xtb_charge_length_mismatch": false
  },
  "G:162": {
    "id": "G:162",
    "chain": "G",
    "resseq": 162,
    "resname": "ILE",
    "sasa": 0.0,
    "partial_charge_B": -0.06000000000000002,
    "F_metal": 0.0,
    "F_P": 0.0,
    "F_hal": 0.0,
    "total_density": 84366.171875,
    "centroid": [
      -3.0194876194000244,
      -4.378424167633057,
      -3.1536760330200195
    ],
    "dipole_rho": [
      17175.9453125,
      13760.2529296875,
      9897.142578125
    ],
    "curv_rho": 257678000.0,
    "curv_rho_failed": false,
    "gpu_density_B_requested": "vector",
    "gpu_density_B_effective": "vector",
    "gpu_density_B_fallback_from_vector": false,
    "gpu_density_A_requested": null,
    "gpu_density_A_effective": null,
    "gpu_density_A_fallback_from_vector": false,
    "xtb_A_used": false,
    "xtb_A_success": false,
    "xtb_charge_length_mismatch": false
  },
  "G:163": {
    "id": "G:163",
    "chain": "G",
    "resseq": 163,
    "resname": "ALA",
    "sasa": 0.0,
    "partial_charge_B": -0.06000000000000002,
    "F_metal": 0.0,
    "F_P": 0.0,
    "F_hal": 0.0,
    "total_density": 69827.015625,
    "centroid": [
      -3.149822235107422,
      -4.661133766174316,
      -3.3367278575897217
    ],
    "dipole_rho": [
      19290.220703125,
      19493.28515625,
      2084.484619140625
    ],
    "curv_rho": 205272848.0,
    "curv_rho_failed": false,
    "gpu_density_B_requested": "vector",
    "gpu_density_B_effective": "vector",
    "gpu_density_B_fallback_from_vector": false,
    "gpu_density_A_requested": null,
    "gpu_density_A_effective": null,
    "gpu_density_A_fallback_from_vector": false,
    "xtb_A_used": false,
    "xtb_A_success": false,
    "xtb_charge_length_mismatch": false
  },
  "G:164": {
    "id": "G:164",
    "chain": "G",
    "resseq": 164,
    "resname": "GLU",
    "sasa": 0.5044777393341064,
    "partial_charge_B": -1.35,
    "F_metal": 0.0,
    "F_P": 0.0,
    "F_hal": 0.0,
    "total_density": 66648.1640625,
    "centroid": [
      -3.337951898574829,
      -4.505850315093994,
      -3.4643354415893555
    ],
    "dipole_rho": [
      32391.2578125,
      22139.35546875,
      5413.1513671875
    ],
    "curv_rho": 197217696.0,
    "curv_rho_failed": false,
    "gpu_density_B_requested": "vector",
    "gpu_density_B_effective": "vector",
    "gpu_density_B_fallback_from_vector": false,
    "gpu_density_A_requested": null,
    "gpu_density_A_effective": null,
    "gpu_density_A_fallback_from_vector": false,
    "xtb_A_used": false,
    "xtb_A_success": false,
    "xtb_charge_length_mismatch": false
  },
  "G:165": {
    "id": "G:165",
    "chain": "G",
    "resseq": 165,
    "resname": "ALA",
    "sasa": 0.0,
    "partial_charge_B": -0.06000000000000002,
    "F_metal": 0.0,
    "F_P": 0.0,
    "F_hal": 0.0,
    "total_density": 69480.1875,
    "centroid": [
      -3.1530866622924805,
      -4.428124904632568,
      -3.7628962993621826
    ],
    "dipole_rho": [
      17087.4921875,
      16609.580078125,
      2666.88427734375
    ],
    "curv_rho": 199453328.0,
    "curv_rho_failed": false,
    "gpu_density_B_requested": "vector",
    "gpu_density_B_effective": "vector",
    "gpu_density_B_fallback_from_vector": false,
    "gpu_density_A_requested": null,
    "gpu_density_A_effective": null,
    "gpu_density_A_fallback_from_vector": false,
    "xtb_A_used": false,
    "xtb_A_success": false,
    "xtb_charge_length_mismatch": false
  },
  "G:166": {
    "id": "G:166",
    "chain": "G",
    "resseq": 166,
    "resname": "MET",
    "sasa": 0.0,
    "partial_charge_B": -0.21000000000000002,
    "F_metal": 0.0,
    "F_P": 0.0,
    "F_hal": 0.0,
    "total_density": 80958.046875,
    "centroid": [
      -2.810544729232788,
      -4.696471214294434,
      -3.5591790676116943
    ],
    "dipole_rho": [
      22911.556640625,
      20718.55078125,
      12267.841796875
    ],
    "curv_rho": 234748816.0,
    "curv_rho_failed": false,
    "gpu_density_B_requested": "vector",
    "gpu_density_B_effective": "vector",
    "gpu_density_B_fallback_from_vector": false,
    "gpu_density_A_requested": null,
    "gpu_density_A_effective": null,
    "gpu_density_A_fallback_from_vector": false,
    "xtb_A_used": false,
    "xtb_A_success": false,
    "xtb_charge_length_mismatch": false
  },
  "G:167": {
    "id": "G:167",
    "chain": "G",
    "resseq": 167,
    "resname": "ASP",
    "sasa": 1.8917914628982544,
    "partial_charge_B": -1.35,
    "F_metal": 0.0,
    "F_P": 0.0,
    "F_hal": 0.0,
    "total_density": 54924.19140625,
    "centroid": [
      -3.228161334991455,
      -4.785009860992432,
      -3.800380229949951
    ],
    "dipole_rho": [
      20020.640625,
      22512.236328125,
      8736.79296875
    ],
    "curv_rho": 155448592.0,
    "curv_rho_failed": false,
    "gpu_density_B_requested": "vector",
    "gpu_density_B_effective": "vector",
    "gpu_density_B_fallback_from_vector": false,
    "gpu_density_A_requested": null,
    "gpu_density_A_effective": null,
    "gpu_density_A_fallback_from_vector": false,
    "xtb_A_used": false,
    "xtb_A_success": false,
    "xtb_charge_length_mismatch": false
  },
  "G:168": {
    "id": "G:168",
    "chain": "G",
    "resseq": 168,
    "resname": "LYS",
    "sasa": 2.824993371963501,
    "partial_charge_B": 0.29999999999999993,
    "F_metal": 0.0,
    "F_P": 0.0,
    "F_hal": 0.0,
    "total_density": 62759.4296875,
    "centroid": [
      -3.2134950160980225,
      -4.541955947875977,
      -4.124825477600098
    ],
    "dipole_rho": [
      30461.630859375,
      21972.728515625,
      2265.397705078125
    ],
    "curv_rho": 171764336.0,
    "curv_rho_failed": false,
    "gpu_density_B_requested": "vector",
    "gpu_density_B_effective": "vector",
    "gpu_density_B_fallback_from_vector": false,
    "gpu_density_A_requested": null,
    "gpu_density_A_effective": null,
    "gpu_density_A_fallback_from_vector": false,
    "xtb_A_used": false,
    "xtb_A_success": false,
    "xtb_charge_length_mismatch": false
  },
  "G:169": {
    "id": "G:169",
    "chain": "G",
    "resseq": 169,
    "resname": "VAL",
    "sasa": 0.0,
    "partial_charge_B": -0.06000000000000002,
    "F_metal": 0.0,
    "F_P": 0.0,
    "F_hal": 0.0,
    "total_density": 69415.3203125,
    "centroid": [
      -2.986447334289551,
      -4.520498752593994,
      -4.192518711090088
    ],
    "dipole_rho": [
      12365.515625,
      16425.720703125,
      7336.87255859375
    ],
    "curv_rho": 191825440.0,
    "curv_rho_failed": false,
    "gpu_density_B_requested": "vector",
    "gpu_density_B_effective": "vector",
    "gpu_density_B_fallback_from_vector": false,
    "gpu_density_A_requested": null,
    "gpu_density_A_effective": null,
    "gpu_density_A_fallback_from_vector": false,
    "xtb_A_used": false,
    "xtb_A_success": false,
    "xtb_charge_length_mismatch": false
  },
  "G:170": {
    "id": "G:170",
    "chain": "G",
    "resseq": 170,
    "resname": "GLY",
    "sasa": 0.0,
    "partial_charge_B": -0.06000000000000002,
    "F_metal": 0.0,
    "F_P": 0.0,
    "F_hal": 0.0,
    "total_density": 67564.578125,
    "centroid": [
      -2.8238134384155273,
      -4.6889777183532715,
      -4.049241542816162
    ],
    "dipole_rho": [
      8824.708984375,
      21248.875,
      4176.0283203125
    ],
    "curv_rho": 188113952.0,
    "curv_rho_failed": false,
    "gpu_density_B_requested": "vector",
    "gpu_density_B_effective": "vector",
    "gpu_density_B_fallback_from_vector": false,
    "gpu_density_A_requested": null,
    "gpu_density_A_effective": null,
    "gpu_density_A_fallback_from_vector": false,
    "xtb_A_used": false,
    "xtb_A_success": false,
    "xtb_charge_length_mismatch": false
  },
  "G:171": {
    "id": "G:171",
    "chain": "G",
    "resseq": 171,
    "resname": "LYS",
    "sasa": 0.34817060828208923,
    "partial_charge_B": 0.27131147559353186,
    "F_metal": 0.0,
    "F_P": 0.0,
    "F_hal": 0.0,
    "total_density": 75817.03125,
    "centroid": [
      -2.5384163856506348,
      -4.785853385925293,
      -3.844944477081299
    ],
    "dipole_rho": [
      10651.8798828125,
      35415.95703125,
      4486.640625
    ],
    "curv_rho": 212035968.0,
    "curv_rho_failed": false,
    "gpu_density_B_requested": "vector",
    "gpu_density_B_effective": "vector",
    "gpu_density_B_fallback_from_vector": false,
    "gpu_density_A_requested": null,
    "gpu_density_A_effective": null,
    "gpu_density_A_fallback_from_vector": false,
    "xtb_A_used": false,
    "xtb_A_success": false,
    "xtb_charge_length_mismatch": false
  },
  "G:172": {
    "id": "G:172",
    "chain": "G",
    "resseq": 172,
    "resname": "GLU",
    "sasa": 0.0,
    "partial_charge_B": -0.54,
    "F_metal": 0.0,
    "F_P": 0.0,
    "F_hal": 0.0,
    "total_density": 78685.1328125,
    "centroid": [
      -2.308129072189331,
      -4.744894981384277,
      -4.142465114593506
    ],
    "dipole_rho": [
      34.45552444458008,
      21413.236328125,
      5836.80029296875
    ],
    "curv_rho": 214479328.0,
    "curv_rho_failed": false,
    "gpu_density_B_requested": "vector",
    "gpu_density_B_effective": "vector",
    "gpu_density_B_fallback_from_vector": false,
    "gpu_density_A_requested": null,
    "gpu_density_A_effective": null,
    "gpu_density_A_fallback_from_vector": false,
    "xtb_A_used": false,
    "xtb_A_success": false,
    "xtb_charge_length_mismatch": false
  },
  "G:173": {
    "id": "G:173",
    "chain": "G",
    "resseq": 173,
    "resname": "GLY",
    "sasa": 0.0,
    "partial_charge_B": -0.06000000000000002,
    "F_metal": 0.0,
    "F_P": 0.0,
    "F_hal": 0.0,
    "total_density": 76990.5703125,
    "centroid": [
      -2.5836384296417236,
      -4.506421089172363,
      -4.167085647583008
    ],
    "dipole_rho": [
      7788.4677734375,
      13059.8037109375,
      4243.26611328125
    ],
    "curv_rho": 217956592.0,
    "curv_rho_failed": false,
    "gpu_density_B_requested": "vector",
    "gpu_density_B_effective": "vector",
    "gpu_density_B_fallback_from_vector": false,
    "gpu_density_A_requested": null,
    "gpu_density_A_effective": null,
    "gpu_density_A_fallback_from_vector": false,
    "xtb_A_used": false,
    "xtb_A_success": false,
    "xtb_charge_length_mismatch": false
  },
  "G:174": {
    "id": "G:174",
    "chain": "G",
    "resseq": 174,
    "resname": "VAL",
    "sasa": 0.0,
    "partial_charge_B": -0.06000000000000002,
    "F_metal": 0.0,
    "F_P": 0.0,
    "F_hal": 0.0,
    "total_density": 85057.265625,
    "centroid": [
      -2.638181209564209,
      -4.224417686462402,
      -4.201274394989014
    ],
    "dipole_rho": [
      5791.54296875,
      4564.814453125,
      3235.60205078125
    ],
    "curv_rho": 234335472.0,
    "curv_rho_failed": false,
    "gpu_density_B_requested": "vector",
    "gpu_density_B_effective": "vector",
    "gpu_density_B_fallback_from_vector": false,
    "gpu_density_A_requested": null,
    "gpu_density_A_effective": null,
    "gpu_density_A_fallback_from_vector": false,
    "xtb_A_used": false,
    "xtb_A_success": false,
    "xtb_charge_length_mismatch": false
  },
  "G:175": {
    "id": "G:175",
    "chain": "G",
    "resseq": 175,
    "resname": "ILE",
    "sasa": 0.0,
    "partial_charge_B": -0.06000000000000002,
    "F_metal": 0.0,
    "F_P": 0.0,
    "F_hal": 0.0,
    "total_density": 86120.3828125,
    "centroid": [
      -2.790191650390625,
      -4.254196643829346,
      -3.7331395149230957
    ],
    "dipole_rho": [
      11379.373046875,
      3798.137939453125,
      9161.9326171875
    ],
    "curv_rho": 248245872.0,
    "curv_rho_failed": false,
    "gpu_density_B_requested": "vector",
    "gpu_density_B_effective": "vector",
    "gpu_density_B_fallback_from_vector": false,
    "gpu_density_A_requested": null,
    "gpu_density_A_effective": null,
    "gpu_density_A_fallback_from_vector": false,
    "xtb_A_used": false,
    "xtb_A_success": false,
    "xtb_charge_length_mismatch": false
  },
  "G:176": {
    "id": "G:176",
    "chain": "G",
    "resseq": 176,
    "resname": "THR",
    "sasa": 0.0,
    "partial_charge_B": -0.3,
    "F_metal": 0.0,
    "F_P": 0.0,
    "F_hal": 0.0,
    "total_density": 88244.7890625,
    "centroid": [
      -2.891188383102417,
      -3.8912806510925293,
      -3.870712995529175
    ],
    "dipole_rho": [
      916.2356567382812,
      -5964.88671875,
      848.537109375
    ],
    "curv_rho": 257608384.0,
    "curv_rho_failed": false,
    "gpu_density_B_requested": "vector",
    "gpu_density_B_effective": "vector",
    "gpu_density_B_fallback_from_vector": false,
    "gpu_density_A_requested": null,
    "gpu_density_A_effective": null,
    "gpu_density_A_fallback_from_vector": false,
    "xtb_A_used": false,
    "xtb_A_success": false,
    "xtb_charge_length_mismatch": false
  },
  "G:177": {
    "id": "G:177",
    "chain": "G",
    "resseq": 177,
    "resname": "VAL",
    "sasa": 0.0,
    "partial_charge_B": -0.06000000000000002,
    "F_metal": 0.0,
    "F_P": 0.0,
    "F_hal": 0.0,
    "total_density": 93243.6796875,
    "centroid": [
      -2.929710626602173,
      -3.670530080795288,
      -3.4361515045166016
    ],
    "dipole_rho": [
      1967.7574462890625,
      -7024.06005859375,
      5344.72900390625
    ],
    "curv_rho": 289693408.0,
    "curv_rho_failed": false,
    "gpu_density_B_requested": "vector",
    "gpu_density_B_effective": "vector",
    "gpu_density_B_fallback_from_vector": false,
    "gpu_density_A_requested": null,
    "gpu_density_A_effective": null,
    "gpu_density_A_fallback_from_vector": false,
    "xtb_A_used": false,
    "xtb_A_success": false,
    "xtb_charge_length_mismatch": false
  },
  "G:178": {
    "id": "G:178",
    "chain": "G",
    "resseq": 178,
    "resname": "GLU",
    "sasa": 0.0,
    "partial_charge_B": -0.54,
    "F_metal": 0.0,
    "F_P": 0.0,
    "F_hal": 0.0,
    "total_density": 95845.765625,
    "centroid": [
      -3.1198675632476807,
      -3.297130584716797,
      -3.6054115295410156
    ],
    "dipole_rho": [
      -4332.30126953125,
      -8363.931640625,
      13130.826171875
    ],
    "curv_rho": 293293952.0,
    "curv_rho_failed": false,
    "gpu_density_B_requested": "vector",
    "gpu_density_B_effective": "vector",
    "gpu_density_B_fallback_from_vector": false,
    "gpu_density_A_requested": null,
    "gpu_density_A_effective": null,
    "gpu_density_A_fallback_from_vector": false,
    "xtb_A_used": false,
    "xtb_A_success": false,
    "xtb_charge_length_mismatch": false
  },
  "G:179": {
    "id": "G:179",
    "chain": "G",
    "resseq": 179,
    "resname": "ASP",
    "sasa": 0.0,
    "partial_charge_B": -0.54,
    "F_metal": 0.0,
    "F_P": 0.0,
    "F_hal": 0.0,
    "total_density": 94658.8515625,
    "centroid": [
      -3.180708885192871,
      -3.0054233074188232,
      -3.307553768157959
    ],
    "dipole_rho": [
      -5990.38232421875,
      -9985.2158203125,
      8757.9775390625
    ],
    "curv_rho": 299773760.0,
    "curv_rho_failed": false,
    "gpu_density_B_requested": "vector",
    "gpu_density_B_effective": "vector",
    "gpu_density_B_fallback_from_vector": false,
    "gpu_density_A_requested": null,
    "gpu_density_A_effective": null,
    "gpu_density_A_fallback_from_vector": false,
    "xtb_A_used": false,
    "xtb_A_success": false,
    "xtb_charge_length_mismatch": false
  },
  "G:180": {
    "id": "G:180",
    "chain": "G",
    "resseq": 180,
    "resname": "GLY",
    "sasa": 0.0,
    "partial_charge_B": -0.06000000000000002,
    "F_metal": 0.0,
    "F_P": 0.0,
    "F_hal": 0.0,
    "total_density": 87614.7109375,
    "centroid": [
      -3.5540807247161865,
      -2.9138967990875244,
      -3.2988455295562744
    ],
    "dipole_rho": [
      1846.025390625,
      -6277.33544921875,
      10750.7158203125
    ],
    "curv_rho": 283456960.0,
    "curv_rho_failed": false,
    "gpu_density_B_requested": "vector",
    "gpu_density_B_effective": "vector",
    "gpu_density_B_fallback_from_vector": false,
    "gpu_density_A_requested": null,
    "gpu_density_A_effective": null,
    "gpu_density_A_fallback_from_vector": false,
    "xtb_A_used": false,
    "xtb_A_success": false,
    "xtb_charge_length_mismatch": false
  },
  "G:181": {
    "id": "G:181",
    "chain": "G",
    "resseq": 181,
    "resname": "THR",
    "sasa": 0.0,
    "partial_charge_B": -0.3,
    "F_metal": 0.0,
    "F_P": 0.0,
    "F_hal": 0.0,
    "total_density": 85900.3828125,
    "centroid": [
      -3.893130302429199,
      -2.6665167808532715,
      -3.4464902877807617
    ],
    "dipole_rho": [
      1992.75048828125,
      153.21762084960938,
      7025.05419921875
    ],
    "curv_rho": 266113360.0,
    "curv_rho_failed": false,
    "gpu_density_B_requested": "vector",
    "gpu_density_B_effective": "vector",
    "gpu_density_B_fallback_from_vector": false,
    "gpu_density_A_requested": null,
    "gpu_density_A_effective": null,
    "gpu_density_A_fallback_from_vector": false,
    "xtb_A_used": false,
    "xtb_A_success": false,
    "xtb_charge_length_mismatch": false
  },
  "G:182": {
    "id": "G:182",
    "chain": "G",
    "resseq": 182,
    "resname": "GLY",
    "sasa": 0.0,
    "partial_charge_B": -0.06000000000000002,
    "F_metal": 0.0,
    "F_P": 0.0,
    "F_hal": 0.0,
    "total_density": 88937.140625,
    "centroid": [
      -3.937938690185547,
      -2.7998342514038086,
      -3.106206178665161
    ],
    "dipole_rho": [
      9361.6533203125,
      6767.31396484375,
      8406.22265625
    ],
    "curv_rho": 283883040.0,
    "curv_rho_failed": false,
    "gpu_density_B_requested": "vector",
    "gpu_density_B_effective": "vector",
    "gpu_density_B_fallback_from_vector": false,
    "gpu_density_A_requested": null,
    "gpu_density_A_effective": null,
    "gpu_density_A_fallback_from_vector": false,
    "xtb_A_used": false,
    "xtb_A_success": false,
    "xtb_charge_length_mismatch": false
  },
  "G:183": {
    "id": "G:183",
    "chain": "G",
    "resseq": 183,
    "resname": "LEU",
    "sasa": 0.0,
    "partial_charge_B": -0.06000000000000002,
    "F_metal": 0.0,
    "F_P": 0.0,
    "F_hal": 0.0,
    "total_density": 95864.0625,
    "centroid": [
      -4.138632297515869,
      -2.766080617904663,
      -2.662266969680786
    ],
    "dipole_rho": [
      10565.951171875,
      10388.7216796875,
      17392.900390625
    ],
    "curv_rho": 315723168.0,
    "curv_rho_failed": false,
    "gpu_density_B_requested": "vector",
    "gpu_density_B_effective": "vector",
    "gpu_density_B_fallback_from_vector": false,
    "gpu_density_A_requested": null,
    "gpu_density_A_effective": null,
    "gpu_density_A_fallback_from_vector": false,
    "xtb_A_used": false,
    "xtb_A_success": false,
    "xtb_charge_length_mismatch": false
  },
  "G:184": {
    "id": "G:184",
    "chain": "G",
    "resseq": 184,
    "resname": "GLN",
    "sasa": 0.0,
    "partial_charge_B": -0.12,
    "F_metal": 0.0,
    "F_P": 0.0,
    "F_hal": 0.0,
    "total_density": 84233.9765625,
    "centroid": [
      -4.087040901184082,
      -3.0940053462982178,
      -2.9023241996765137
    ],
    "dipole_rho": [
      18682.44140625,
      13695.0849609375,
      14486.212890625
    ],
    "curv_rho": 265178192.0,
    "curv_rho_failed": false,
    "gpu_density_B_requested": "vector",
    "gpu_density_B_effective": "vector",
    "gpu_density_B_fallback_from_vector": false,
    "gpu_density_A_requested": null,
    "gpu_density_A_effective": null,
    "gpu_density_A_fallback_from_vector": false,
    "xtb_A_used": false,
    "xtb_A_success": false,
    "xtb_charge_length_mismatch": false
  },
  "G:185": {
    "id": "G:185",
    "chain": "G",
    "resseq": 185,
    "resname": "ASP",
    "sasa": 0.0,
    "partial_charge_B": -0.54,
    "F_metal": 0.0,
    "F_P": 0.0,
    "F_hal": 0.0,
    "total_density": 93003.0625,
    "centroid": [
      -3.7208502292633057,
      -3.4104440212249756,
      -2.9408512115478516
    ],
    "dipole_rho": [
      20528.05859375,
      14875.2119140625,
      14904.7646484375
    ],
    "curv_rho": 289856352.0,
    "curv_rho_failed": false,
    "gpu_density_B_requested": "vector",
    "gpu_density_B_effective": "vector",
    "gpu_density_B_fallback_from_vector": false,
    "gpu_density_A_requested": null,
    "gpu_density_A_effective": null,
    "gpu_density_A_fallback_from_vector": false,
    "xtb_A_used": false,
    "xtb_A_success": false,
    "xtb_charge_length_mismatch": false
  },
  "G:186": {
    "id": "G:186",
    "chain": "G",
    "resseq": 186,
    "resname": "GLU",
    "sasa": 0.44141802191734314,
    "partial_charge_B": -1.35,
    "F_metal": 0.0,
    "F_P": 0.0,
    "F_hal": 0.0,
    "total_density": 81239.65625,
    "centroid": [
      -3.7097384929656982,
      -3.4986319541931152,
      -3.5039169788360596
    ],
    "dipole_rho": [
      25401.37890625,
      11586.6884765625,
      14402.4072265625
    ],
    "curv_rho": 251511856.0,
    "curv_rho_failed": false,
    "gpu_density_B_requested": "vector",
    "gpu_density_B_effective": "vector",
    "gpu_density_B_fallback_from_vector": false,
    "gpu_density_A_requested": null,
    "gpu_density_A_effective": null,
    "gpu_density_A_fallback_from_vector": false,
    "xtb_A_used": false,
    "xtb_A_success": false,
    "xtb_charge_length_mismatch": false
  },
  "G:187": {
    "id": "G:187",
    "chain": "G",
    "resseq": 187,
    "resname": "LEU",
    "sasa": 0.0,
    "partial_charge_B": -0.06000000000000002,
    "F_metal": 0.0,
    "F_P": 0.0,
    "F_hal": 0.0,
    "total_density": 72717.6875,
    "centroid": [
      -3.5476784706115723,
      -3.9694113731384277,
      -3.6085078716278076
    ],
    "dipole_rho": [
      19725.302734375,
      9344.2939453125,
      11836.921875
    ],
    "curv_rho": 208923584.0,
    "curv_rho_failed": false,
    "gpu_density_B_requested": "vector",
    "gpu_density_B_effective": "vector",
    "gpu_density_B_fallback_from_vector": false,
    "gpu_density_A_requested": null,
    "gpu_density_A_effective": null,
    "gpu_density_A_fallback_from_vector": false,
    "xtb_A_used": false,
    "xtb_A_success": false,
    "xtb_charge_length_mismatch": false
  },
  "G:188": {
    "id": "G:188",
    "chain": "G",
    "resseq": 188,
    "resname": "ASP",
    "sasa": 0.15764929354190826,
    "partial_charge_B": -0.8483076514531569,
    "F_metal": 0.0,
    "F_P": 0.0,
    "F_hal": 0.0,
    "total_density": 70179.5703125,
    "centroid": [
      -3.5525474548339844,
      -3.777066946029663,
      -4.177096366882324
    ],
    "dipole_rho": [
      19733.828125,
      7242.2314453125,
      1507.3399658203125
    ],
    "curv_rho": 198831168.0,
    "curv_rho_failed": false,
    "gpu_density_B_requested": "vector",
    "gpu_density_B_effective": "vector",
    "gpu_density_B_fallback_from_vector": false,
    "gpu_density_A_requested": null,
    "gpu_density_A_effective": null,
    "gpu_density_A_fallback_from_vector": false,
    "xtb_A_used": false,
    "xtb_A_success": false,
    "xtb_charge_length_mismatch": false
  },
  "G:189": {
    "id": "G:189",
    "chain": "G",
    "resseq": 189,
    "resname": "VAL",
    "sasa": 0.0,
    "partial_charge_B": -0.06000000000000002,
    "F_metal": 0.0,
    "F_P": 0.0,
    "F_hal": 0.0,
    "total_density": 69322.0390625,
    "centroid": [
      -3.341780185699463,
      -4.052196502685547,
      -4.439278602600098
    ],
    "dipole_rho": [
      23606.48046875,
      10179.638671875,
      -1213.647705078125
    ],
    "curv_rho": 190701616.0,
    "curv_rho_failed": false,
    "gpu_density_B_requested": "vector",
    "gpu_density_B_effective": "vector",
    "gpu_density_B_fallback_from_vector": false,
    "gpu_density_A_requested": null,
    "gpu_density_A_effective": null,
    "gpu_density_A_fallback_from_vector": false,
    "xtb_A_used": false,
    "xtb_A_success": false,
    "xtb_charge_length_mismatch": false
  },
  "G:190": {
    "id": "G:190",
    "chain": "G",
    "resseq": 190,
    "resname": "VAL",
    "sasa": 0.0,
    "partial_charge_B": -0.06000000000000002,
    "F_metal": 0.0,
    "F_P": 0.0,
    "F_hal": 0.0,
    "total_density": 73766.1796875,
    "centroid": [
      -3.21437406539917,
      -3.924222469329834,
      -4.848832130432129
    ],
    "dipole_rho": [
      17411.806640625,
      9521.517578125,
      -5816.212890625
    ],
    "curv_rho": 201271360.0,
    "curv_rho_failed": false,
    "gpu_density_B_requested": "vector",
    "gpu_density_B_effective": "vector",
    "gpu_density_B_fallback_from_vector": false,
    "gpu_density_A_requested": null,
    "gpu_density_A_effective": null,
    "gpu_density_A_fallback_from_vector": false,
    "xtb_A_used": false,
    "xtb_A_success": false,
    "xtb_charge_length_mismatch": false
  },
  "G:191": {
    "id": "G:191",
    "chain": "G",
    "resseq": 191,
    "resname": "GLU",
    "sasa": 0.0,
    "partial_charge_B": -0.54,
    "F_metal": 0.0,
    "F_P": 0.0,
    "F_hal": 0.0,
    "total_density": 68317.4140625,
    "centroid": [
      -3.2428629398345947,
      -4.169991970062256,
      -4.978171348571777
    ],
    "dipole_rho": [
      20364.8828125,
      21134.1328125,
      -4472.11181640625
    ],
    "curv_rho": 186535728.0,
    "curv_rho_failed": false,
    "gpu_density_B_requested": "vector",
    "gpu_density_B_effective": "vector",
    "gpu_density_B_fallback_from_vector": false,
    "gpu_density_A_requested": null,
    "gpu_density_A_effective": null,
    "gpu_density_A_fallback_from_vector": false,
    "xtb_A_used": false,
    "xtb_A_success": false,
    "xtb_charge_length_mismatch": false
  },
  "G:192": {
    "id": "G:192",
    "chain": "G",
    "resseq": 192,
    "resname": "GLY",
    "sasa": 0.0,
    "partial_charge_B": -0.06000000000000002,
    "F_metal": 0.0,
    "F_P": 0.0,
    "F_hal": 0.0,
    "total_density": 70508.578125,
    "centroid": [
      -3.0217669010162354,
      -4.12493896484375,
      -5.241427898406982
    ],
    "dipole_rho": [
      13726.8505859375,
      16988.078125,
      -2499.69091796875
    ],
    "curv_rho": 194242336.0,
    "curv_rho_failed": false,
    "gpu_density_B_requested": "vector",
    "gpu_density_B_effective": "vector",
    "gpu_density_B_fallback_from_vector": false,
    "gpu_density_A_requested": null,
    "gpu_density_A_effective": null,
    "gpu_density_A_fallback_from_vector": false,
    "xtb_A_used": false,
    "xtb_A_success": false,
    "xtb_charge_length_mismatch": false
  },
  "G:193": {
    "id": "G:193",
    "chain": "G",
    "resseq": 193,
    "resname": "MET",
    "sasa": 0.0,
    "partial_charge_B": -0.21000000000000002,
    "F_metal": 0.0,
    "F_P": 0.0,
    "F_hal": 0.0,
    "total_density": 85150.7578125,
    "centroid": [
      -2.7231361865997314,
      -3.925572395324707,
      -5.527270793914795
    ],
    "dipole_rho": [
      15662.5400390625,
      13338.00390625,
      -7140.591796875
    ],
    "curv_rho": 222890192.0,
    "curv_rho_failed": false,
    "gpu_density_B_requested": "vector",
    "gpu_density_B_effective": "vector",
    "gpu_density_B_fallback_from_vector": false,
    "gpu_density_A_requested": null,
    "gpu_density_A_effective": null,
    "gpu_density_A_fallback_from_vector": false,
    "xtb_A_used": false,
    "xtb_A_success": false,
    "xtb_charge_length_mismatch": false
  },
  "G:194": {
    "id": "G:194",
    "chain": "G",
    "resseq": 194,
    "resname": "GLN",
    "sasa": 0.0,
    "partial_charge_B": -0.12,
    "F_metal": 0.0,
    "F_P": 0.0,
    "F_hal": 0.0,
    "total_density": 88863.09375,
    "centroid": [
      -2.9742941856384277,
      -3.625793933868408,
      -5.1613545417785645
    ],
    "dipole_rho": [
      12100.6982421875,
      4630.3154296875,
      -3517.96533203125
    ],
    "curv_rho": 232632000.0,
    "curv_rho_failed": false,
    "gpu_density_B_requested": "vector",
    "gpu_density_B_effective": "vector",
    "gpu_density_B_fallback_from_vector": false,
    "gpu_density_A_requested": null,
    "gpu_density_A_effective": null,
    "gpu_density_A_fallback_from_vector": false,
    "xtb_A_used": false,
    "xtb_A_success": false,
    "xtb_charge_length_mismatch": false
  },
  "G:195": {
    "id": "G:195",
    "chain": "G",
    "resseq": 195,
    "resname": "PHE",
    "sasa": 0.0,
    "partial_charge_B": -0.06000000000000002,
    "F_metal": 0.0,
    "F_P": 0.0,
    "F_hal": 0.0,
    "total_density": 93783.8515625,
    "centroid": [
      -2.740246534347534,
      -3.541048049926758,
      -5.625709533691406
    ],
    "dipole_rho": [
      1731.4932861328125,
      -2281.755126953125,
      -13853.6240234375
    ],
    "curv_rho": 248056464.0,
    "curv_rho_failed": false,
    "gpu_density_B_requested": "vector",
    "gpu_density_B_effective": "vector",
    "gpu_density_B_fallback_from_vector": false,
    "gpu_density_A_requested": null,
    "gpu_density_A_effective": null,
    "gpu_density_A_fallback_from_vector": false,
    "xtb_A_used": false,
    "xtb_A_success": false,
    "xtb_charge_length_mismatch": false
  },
  "G:196": {
    "id": "G:196",
    "chain": "G",
    "resseq": 196,
    "resname": "ASP",
    "sasa": 0.0,
    "partial_charge_B": -0.54,
    "F_metal": 0.0,
    "F_P": 0.0,
    "F_hal": 0.0,
    "total_density": 88407.1171875,
    "centroid": [
      -2.60654354095459,
      -3.3321893215179443,
      -5.259850025177002
    ],
    "dipole_rho": [
      -5943.732421875,
      -11992.591796875,
      -12982.6318359375
    ],
    "curv_rho": 250960144.0,
    "curv_rho_failed": false,
    "gpu_density_B_requested": "vector",
    "gpu_density_B_effective": "vector",
    "gpu_density_B_fallback_from_vector": false,
    "gpu_density_A_requested": null,
    "gpu_density_A_effective": null,
    "gpu_density_A_fallback_from_vector": false,
    "xtb_A_used": false,
    "xtb_A_success": false,
    "xtb_charge_length_mismatch": false
  },
  "G:197": {
    "id": "G:197",
    "chain": "G",
    "resseq": 197,
    "resname": "ARG",
    "sasa": 0.0,
    "partial_charge_B": 0.11999999999999997,
    "F_metal": 0.0,
    "F_P": 0.0,
    "F_hal": 0.0,
    "total_density": 86712.25,
    "centroid": [
      -2.823434591293335,
      -3.104349374771118,
      -5.713871002197266
    ],
    "dipole_rho": [
      -7166.38818359375,
      -15636.59375,
      -12512.9921875
    ],
    "curv_rho": 240614016.0,
    "curv_rho_failed": false,
    "gpu_density_B_requested": "vector",
    "gpu_density_B_effective": "vector",
    "gpu_density_B_fallback_from_vector": false,
    "gpu_density_A_requested": null,
    "gpu_density_A_effective": null,
    "gpu_density_A_fallback_from_vector": false,
    "xtb_A_used": false,
    "xtb_A_success": false,
    "xtb_charge_length_mismatch": false
  },
  "G:198": {
    "id": "G:198",
    "chain": "G",
    "resseq": 198,
    "resname": "GLY",
    "sasa": 0.0,
    "partial_charge_B": -0.06000000000000002,
    "F_metal": 0.0,
    "F_P": 0.0,
    "F_hal": 0.0,
    "total_density": 84790.8125,
    "centroid": [
      -3.031099557876587,
      -2.8862860202789307,
      -5.815710067749023
    ],
    "dipole_rho": [
      -434.4643249511719,
      -6235.1484375,
      -13149.7333984375
    ],
    "curv_rho": 243870976.0,
    "curv_rho_failed": false,
    "gpu_density_B_requested": "vector",
    "gpu_density_B_effective": "vector",
    "gpu_density_B_fallback_from_vector": false,
    "gpu_density_A_requested": null,
    "gpu_density_A_effective": null,
    "gpu_density_A_fallback_from_vector": false,
    "xtb_A_used": false,
    "xtb_A_success": false,
    "xtb_charge_length_mismatch": false
  },
  "G:199": {
    "id": "G:199",
    "chain": "G",
    "resseq": 199,
    "resname": "TYR",
    "sasa": 0.0,
    "partial_charge_B": -0.06000000000000002,
    "F_metal": 0.0,
    "F_P": 0.0,
    "F_hal": 0.0,
    "total_density": 90264.3203125,
    "centroid": [
      -3.3243632316589355,
      -2.567519187927246,
      -5.906956195831299
    ],
    "dipole_rho": [
      1787.33935546875,
      -6147.09375,
      -9399.1640625
    ],
    "curv_rho": 247340320.0,
    "curv_rho_failed": false,
    "gpu_density_B_requested": "vector",
    "gpu_density_B_effective": "vector",
    "gpu_density_B_fallback_from_vector": false,
    "gpu_density_A_requested": null,
    "gpu_density_A_effective": null,
    "gpu_density_A_fallback_from_vector": false,
    "xtb_A_used": false,
    "xtb_A_success": false,
    "xtb_charge_length_mismatch": false
  },
  "G:200": {
    "id": "G:200",
    "chain": "G",
    "resseq": 200,
    "resname": "LEU",
    "sasa": 0.0,
    "partial_charge_B": -0.06000000000000002,
    "F_metal": 0.0,
    "F_P": 0.0,
    "F_hal": 0.0,
    "total_density": 88815.71875,
    "centroid": [
      -3.050656318664551,
      -2.499333143234253,
      -6.243289947509766
    ],
    "dipole_rho": [
      -10773.8779296875,
      -15304.7578125,
      -11587.2890625
    ],
    "curv_rho": 247198992.0,
    "curv_rho_failed": false,
    "gpu_density_B_requested": "vector",
    "gpu_density_B_effective": "vector",
    "gpu_density_B_fallback_from_vector": false,
    "gpu_density_A_requested": null,
    "gpu_density_A_effective": null,
    "gpu_density_A_fallback_from_vector": false,
    "xtb_A_used": false,
    "xtb_A_success": false,
    "xtb_charge_length_mismatch": false
  },
  "G:201": {
    "id": "G:201",
    "chain": "G",
    "resseq": 201,
    "resname": "SER",
    "sasa": 0.0,
    "partial_charge_B": -0.3,
    "F_metal": 0.0,
    "F_P": 0.0,
    "F_hal": 0.0,
    "total_density": 85338.546875,
    "centroid": [
      -3.3930575847625732,
      -2.2866873741149902,
      -6.36485481262207
    ],
    "dipole_rho": [
      -1819.7322998046875,
      -5504.67333984375,
      -7734.85791015625
    ],
    "curv_rho": 242231984.0,
    "curv_rho_failed": false,
    "gpu_density_B_requested": "vector",
    "gpu_density_B_effective": "vector",
    "gpu_density_B_fallback_from_vector": false,
    "gpu_density_A_requested": null,
    "gpu_density_A_effective": null,
    "gpu_density_A_fallback_from_vector": false,
    "xtb_A_used": false,
    "xtb_A_success": false,
    "xtb_charge_length_mismatch": false
  },
  "G:202": {
    "id": "G:202",
    "chain": "G",
    "resseq": 202,
    "resname": "PRO",
    "sasa": 0.0,
    "partial_charge_B": -0.06000000000000002,
    "F_metal": 0.0,
    "F_P": 0.0,
    "F_hal": 0.0,
    "total_density": 85988.140625,
    "centroid": [
      -3.7227978706359863,
      -2.116795063018799,
      -6.136750221252441
    ],
    "dipole_rho": [
      -6898.50732421875,
      -3020.203369140625,
      -6642.50390625
    ],
    "curv_rho": 235013392.0,
    "curv_rho_failed": false,
    "gpu_density_B_requested": "vector",
    "gpu_density_B_effective": "vector",
    "gpu_density_B_fallback_from_vector": false,
    "gpu_density_A_requested": null,
    "gpu_density_A_effective": null,
    "gpu_density_A_fallback_from_vector": false,
    "xtb_A_used": false,
    "xtb_A_success": false,
    "xtb_charge_length_mismatch": false
  },
  "G:203": {
    "id": "G:203",
    "chain": "G",
    "resseq": 203,
    "resname": "TYR",
    "sasa": 0.0,
    "partial_charge_B": -0.06000000000000002,
    "F_metal": 0.0,
    "F_P": 0.0,
    "F_hal": 0.0,
    "total_density": 94754.9609375,
    "centroid": [
      -3.742861747741699,
      -1.8936659097671509,
      -6.402732849121094
    ],
    "dipole_rho": [
      4616.431640625,
      935.2667236328125,
      1721.4293212890625
    ],
    "curv_rho": 256607808.0,
    "curv_rho_failed": false,
    "gpu_density_B_requested": "vector",
    "gpu_density_B_effective": "vector",
    "gpu_density_B_fallback_from_vector": false,
    "gpu_density_A_requested": null,
    "gpu_density_A_effective": null,
    "gpu_density_A_fallback_from_vector": false,
    "xtb_A_used": false,
    "xtb_A_success": false,
    "xtb_charge_length_mismatch": false
  },
  "G:204": {
    "id": "G:204",
    "chain": "G",
    "resseq": 204,
    "resname": "PHE",
    "sasa": 0.0,
    "partial_charge_B": -0.06000000000000002,
    "F_metal": 0.0,
    "F_P": 0.0,
    "F_hal": 0.0,
    "total_density": 85605.6484375,
    "centroid": [
      -3.5949907302856445,
      -2.547414779663086,
      -6.4350762367248535
    ],
    "dipole_rho": [
      20300.1796875,
      10139.9033203125,
      5186.55322265625
    ],
    "curv_rho": 233971296.0,
    "curv_rho_failed": false,
    "gpu_density_B_requested": "vector",
    "gpu_density_B_effective": "vector",
    "gpu_density_B_fallback_from_vector": false,
    "gpu_density_A_requested": null,
    "gpu_density_A_effective": null,
    "gpu_density_A_fallback_from_vector": false,
    "xtb_A_used": false,
    "xtb_A_success": false,
    "xtb_charge_length_mismatch": false
  },
  "G:205": {
    "id": "G:205",
    "chain": "G",
    "resseq": 205,
    "resname": "ILE",
    "sasa": 0.0,
    "partial_charge_B": -0.06000000000000002,
    "F_metal": 0.0,
    "F_P": 0.0,
    "F_hal": 0.0,
    "total_density": 78416.1953125,
    "centroid": [
      -3.9068126678466797,
      -2.364809513092041,
      -6.043537139892578
    ],
    "dipole_rho": [
      11608.552734375,
      9179.8212890625,
      -4678.48828125
    ],
    "curv_rho": 210308704.0,
    "curv_rho_failed": false,
    "gpu_density_B_requested": "vector",
    "gpu_density_B_effective": "vector",
    "gpu_density_B_fallback_from_vector": false,
    "gpu_density_A_requested": null,
    "gpu_density_A_effective": null,
    "gpu_density_A_fallback_from_vector": false,
    "xtb_A_used": false,
    "xtb_A_success": false,
    "xtb_charge_length_mismatch": false
  },
  "G:206": {
    "id": "G:206",
    "chain": "G",
    "resseq": 206,
    "resname": "ASN",
    "sasa": 0.0,
    "partial_charge_B": -0.12,
    "F_metal": 0.0,
    "F_P": 0.0,
    "F_hal": 0.0,
    "total_density": 66959.546875,
    "centroid": [
      -4.003865718841553,
      -2.7288076877593994,
      -6.138345718383789
    ],
    "dipole_rho": [
      23187.087890625,
      9610.6904296875,
      6437.60888671875
    ],
    "curv_rho": 175423440.0,
    "curv_rho_failed": false,
    "gpu_density_B_requested": "vector",
    "gpu_density_B_effective": "vector",
    "gpu_density_B_fallback_from_vector": false,
    "gpu_density_A_requested": null,
    "gpu_density_A_effective": null,
    "gpu_density_A_fallback_from_vector": false,
    "xtb_A_used": false,
    "xtb_A_success": false,
    "xtb_charge_length_mismatch": false
  },
  "G:207": {
    "id": "G:207",
    "chain": "G",
    "resseq": 207,
    "resname": "LYS",
    "sasa": 2.5536255836486816,
    "partial_charge_B": 0.29999999999999993,
    "F_metal": 0.0,
    "F_P": 0.0,
    "F_hal": 0.0,
    "total_density": 66792.125,
    "centroid": [
      -4.120660781860352,
      -2.7426836490631104,
      -5.860660076141357
    ],
    "dipole_rho": [
      27461.564453125,
      15821.9140625,
      1809.090087890625
    ],
    "curv_rho": 180965120.0,
    "curv_rho_failed": false,
    "gpu_density_B_requested": "vector",
    "gpu_density_B_effective": "vector",
    "gpu_density_B_fallback_from_vector": false,
    "gpu_density_A_requested": null,
    "gpu_density_A_effective": null,
    "gpu_density_A_fallback_from_vector": false,
    "xtb_A_used": false,
    "xtb_A_success": false,
    "xtb_charge_length_mismatch": false
  },
  "G:208": {
    "id": "G:208",
    "chain": "G",
    "resseq": 208,
    "resname": "PRO",
    "sasa": 0.0,
    "partial_charge_B": -0.06000000000000002,
    "F_metal": 0.0,
    "F_P": 0.0,
    "F_hal": 0.0,
    "total_density": 71508.8984375,
    "centroid": [
      -4.1975603103637695,
      -2.394652843475342,
      -5.765669345855713
    ],
    "dipole_rho": [
      23634.484375,
      8419.974609375,
      -6459.16162109375
    ],
    "curv_rho": 194552864.0,
    "curv_rho_failed": false,
    "gpu_density_B_requested": "vector",
    "gpu_density_B_effective": "vector",
    "gpu_density_B_fallback_from_vector": false,
    "gpu_density_A_requested": null,
    "gpu_density_A_effective": null,
    "gpu_density_A_fallback_from_vector": false,
    "xtb_A_used": false,
    "xtb_A_success": false,
    "xtb_charge_length_mismatch": false
  },
  "G:209": {
    "id": "G:209",
    "chain": "G",
    "resseq": 209,
    "resname": "GLU",
    "sasa": 1.0647602081298828,
    "partial_charge_B": -1.35,
    "F_metal": 0.0,
    "F_P": 0.0,
    "F_hal": 0.0,
    "total_density": 66195.9375,
    "centroid": [
      -4.3487868309021,
      -2.4950833320617676,
      -5.484796047210693
    ],
    "dipole_rho": [
      26343.90625,
      16706.708984375,
      1211.627685546875
    ],
    "curv_rho": 168249056.0,
    "curv_rho_failed": false,
    "gpu_density_B_requested": "vector",
    "gpu_density_B_effective": "vector",
    "gpu_density_B_fallback_from_vector": false,
    "gpu_density_A_requested": null,
    "gpu_density_A_effective": null,
    "gpu_density_A_fallback_from_vector": false,
    "xtb_A_used": false,
    "xtb_A_success": false,
    "xtb_charge_length_mismatch": false
  },
  "G:210": {
    "id": "G:210",
    "chain": "G",
    "resseq": 210,
    "resname": "THR",
    "sasa": 0.29038915038108826,
    "partial_charge_B": -0.6155005749718165,
    "F_metal": 0.0,
    "F_P": 0.0,
    "F_hal": 0.0,
    "total_density": 67580.546875,
    "centroid": [
      -4.017721652984619,
      -2.8572514057159424,
      -5.384747505187988
    ],
    "dipole_rho": [
      23068.6015625,
      6638.7373046875,
      -4180.638671875
    ],
    "curv_rho": 175705664.0,
    "curv_rho_failed": false,
    "gpu_density_B_requested": "vector",
    "gpu_density_B_effective": "vector",
    "gpu_density_B_fallback_from_vector": false,
    "gpu_density_A_requested": null,
    "gpu_density_A_effective": null,
    "gpu_density_A_fallback_from_vector": false,
    "xtb_A_used": false,
    "xtb_A_success": false,
    "xtb_charge_length_mismatch": false
  },
  "G:211": {
    "id": "G:211",
    "chain": "G",
    "resseq": 211,
    "resname": "GLY",
    "sasa": 0.0,
    "partial_charge_B": -0.06000000000000002,
    "F_metal": 0.0,
    "F_P": 0.0,
    "F_hal": 0.0,
    "total_density": 72777.7265625,
    "centroid": [
      -3.918884754180908,
      -2.6139376163482666,
      -5.523410797119141
    ],
    "dipole_rho": [
      12174.9580078125,
      7389.6708984375,
      -4638.5703125
    ],
    "curv_rho": 203416912.0,
    "curv_rho_failed": false,
    "gpu_density_B_requested": "vector",
    "gpu_density_B_effective": "vector",
    "gpu_density_B_fallback_from_vector": false,
    "gpu_density_A_requested": null,
    "gpu_density_A_effective": null,
    "gpu_density_A_fallback_from_vector": false,
    "xtb_A_used": false,
    "xtb_A_success": false,
    "xtb_charge_length_mismatch": false
  },
  "G:212": {
    "id": "G:212",
    "chain": "G",
    "resseq": 212,
    "resname": "ALA",
    "sasa": 0.0,
    "partial_charge_B": -0.06000000000000002,
    "F_metal": 0.0,
    "F_P": 0.0,
    "F_hal": 0.0,
    "total_density": 73324.0234375,
    "centroid": [
      -3.764486789703369,
      -2.8283047676086426,
      -5.812089920043945
    ],
    "dipole_rho": [
      19184.01171875,
      5026.7666015625,
      -5580.64306640625
    ],
    "curv_rho": 206280320.0,
    "curv_rho_failed": false,
    "gpu_density_B_requested": "vector",
    "gpu_density_B_effective": "vector",
    "gpu_density_B_fallback_from_vector": false,
    "gpu_density_A_requested": null,
    "gpu_density_A_effective": null,
    "gpu_density_A_fallback_from_vector": false,
    "xtb_A_used": false,
    "xtb_A_success": false,
    "xtb_charge_length_mismatch": false
  },
  "G:213": {
    "id": "G:213",
    "chain": "G",
    "resseq": 213,
    "resname": "VAL",
    "sasa": 0.0,
    "partial_charge_B": -0.06000000000000002,
    "F_metal": 0.0,
    "F_P": 0.0,
    "F_hal": 0.0,
    "total_density": 77403.9375,
    "centroid": [
      -3.5712733268737793,
      -2.926780939102173,
      -6.132038593292236
    ],
    "dipole_rho": [
      19714.6484375,
      4494.228515625,
      -4271.2490234375
    ],
    "curv_rho": 210429472.0,
    "curv_rho_failed": false,
    "gpu_density_B_requested": "vector",
    "gpu_density_B_effective": "vector",
    "gpu_density_B_fallback_from_vector": false,
    "gpu_density_A_requested": null,
    "gpu_density_A_effective": null,
    "gpu_density_A_fallback_from_vector": false,
    "xtb_A_used": false,
    "xtb_A_success": false,
    "xtb_charge_length_mismatch": false
  },
  "G:214": {
    "id": "G:214",
    "chain": "G",
    "resseq": 214,
    "resname": "GLU",
    "sasa": 0.0,
    "partial_charge_B": -0.54,
    "F_metal": 0.0,
    "F_P": 0.0,
    "F_hal": 0.0,
    "total_density": 66963.203125,
    "centroid": [
      -3.784454822540283,
      -3.1295218467712402,
      -6.179605484008789
    ],
    "dipole_rho": [
      26294.25,
      13505.015625,
      -1308.389404296875
    ],
    "curv_rho": 179023056.0,
    "curv_rho_failed": false,
    "gpu_density_B_requested": "vector",
    "gpu_density_B_effective": "vector",
    "gpu_density_B_fallback_from_vector": false,
    "gpu_density_A_requested": null,
    "gpu_density_A_effective": null,
    "gpu_density_A_fallback_from_vector": false,
    "xtb_A_used": false,
    "xtb_A_success": false,
    "xtb_charge_length_mismatch": false
  },
  "G:215": {
    "id": "G:215",
    "chain": "G",
    "resseq": 215,
    "resname": "LEU",
    "sasa": 0.0,
    "partial_charge_B": -0.06000000000000002,
    "F_metal": 0.0,
    "F_P": 0.0,
    "F_hal": 0.0,
    "total_density": 73910.1015625,
    "centroid": [
      -3.4000558853149414,
      -3.3285229206085205,
      -6.352073669433594
    ],
    "dipole_rho": [
      25456.08984375,
      14268.53515625,
      4676.87646484375
    ],
    "curv_rho": 195935056.0,
    "curv_rho_failed": false,
    "gpu_density_B_requested": "vector",
    "gpu_density_B_effective": "vector",
    "gpu_density_B_fallback_from_vector": false,
    "gpu_density_A_requested": null,
    "gpu_density_A_effective": null,
    "gpu_density_A_fallback_from_vector": false,
    "xtb_A_used": false,
    "xtb_A_success": false,
    "xtb_charge_length_mismatch": false
  },
  "G:216": {
    "id": "G:216",
    "chain": "G",
    "resseq": 216,
    "resname": "GLU",
    "sasa": 0.7413700222969055,
    "partial_charge_B": -1.35,
    "F_metal": 0.0,
    "F_P": 0.0,
    "F_hal": 0.0,
    "total_density": 57228.92578125,
    "centroid": [
      -3.560861349105835,
      -3.5980517864227295,
      -6.390722274780273
    ],
    "dipole_rho": [
      30115.451171875,
      22363.37890625,
      6335.23779296875
    ],
    "curv_rho": 159280816.0,
    "curv_rho_failed": false,
    "gpu_density_B_requested": "vector",
    "gpu_density_B_effective": "vector",
    "gpu_density_B_fallback_from_vector": false,
    "gpu_density_A_requested": null,
    "gpu_density_A_effective": null,
    "gpu_density_A_fallback_from_vector": false,
    "xtb_A_used": false,
    "xtb_A_success": false,
    "xtb_charge_length_mismatch": false
  },
  "G:217": {
    "id": "G:217",
    "chain": "G",
    "resseq": 217,
    "resname": "SER",
    "sasa": 0.0,
    "partial_charge_B": -0.3,
    "F_metal": 0.0,
    "F_P": 0.0,
    "F_hal": 0.0,
    "total_density": 54256.44921875,
    "centroid": [
      -3.3737406730651855,
      -3.8246264457702637,
      -6.619586944580078
    ],
    "dipole_rho": [
      18503.744140625,
      16963.642578125,
      6478.0244140625
    ],
    "curv_rho": 150997040.0,
    "curv_rho_failed": false,
    "gpu_density_B_requested": "vector",
    "gpu_density_B_effective": "vector",
    "gpu_density_B_fallback_from_vector": false,
    "gpu_density_A_requested": null,
    "gpu_density_A_effective": null,
    "gpu_density_A_fallback_from_vector": false,
    "xtb_A_used": false,
    "xtb_A_success": false,
    "xtb_charge_length_mismatch": false
  },
  "G:218": {
    "id": "G:218",
    "chain": "G",
    "resseq": 218,
    "resname": "PRO",
    "sasa": 0.0,
    "partial_charge_B": -0.06000000000000002,
    "F_metal": 0.0,
    "F_P": 0.0,
    "F_hal": 0.0,
    "total_density": 68476.1796875,
    "centroid": [
      -3.178255319595337,
      -3.6483561992645264,
      -6.562308311462402
    ],
    "dipole_rho": [
      18608.04296875,
      16232.8173828125,
      8024.85986328125
    ],
    "curv_rho": 186989648.0,
    "curv_rho_failed": false,
    "gpu_density_B_requested": "vector",
    "gpu_density_B_effective": "vector",
    "gpu_density_B_fallback_from_vector": false,
    "gpu_density_A_requested": null,
    "gpu_density_A_effective": null,
    "gpu_density_A_fallback_from_vector": false,
    "xtb_A_used": false,
    "xtb_A_success": false,
    "xtb_charge_length_mismatch": false
  },
  "G:219": {
    "id": "G:219",
    "chain": "G",
    "resseq": 219,
    "resname": "PHE",
    "sasa": 0.0,
    "partial_charge_B": -0.06000000000000002,
    "F_metal": 0.0,
    "F_P": 0.0,
    "F_hal": 0.0,
    "total_density": 74260.125,
    "centroid": [
      -2.9469199180603027,
      -3.619152545928955,
      -6.789176940917969
    ],
    "dipole_rho": [
      17197.833984375,
      22941.82421875,
      24210.5234375
    ],
    "curv_rho": 201372096.0,
    "curv_rho_failed": false,
    "gpu_density_B_requested": "vector",
    "gpu_density_B_effective": "vector",
    "gpu_density_B_fallback_from_vector": false,
    "gpu_density_A_requested": null,
    "gpu_density_A_effective": null,
    "gpu_density_A_fallback_from_vector": false,
    "xtb_A_used": false,
    "xtb_A_success": false,
    "xtb_charge_length_mismatch": false
  },
  "G:220": {
    "id": "G:220",
    "chain": "G",
    "resseq": 220,
    "resname": "ILE",
    "sasa": 0.0,
    "partial_charge_B": -0.06000000000000002,
    "F_metal": 0.0,
    "F_P": 0.0,
    "F_hal": 0.0,
    "total_density": 83003.1796875,
    "centroid": [
      -2.789180278778076,
      -3.6343894004821777,
      -6.497844696044922
    ],
    "dipole_rho": [
      5672.828125,
      14848.02734375,
      10555.3017578125
    ],
    "curv_rho": 215909984.0,
    "curv_rho_failed": false,
    "gpu_density_B_requested": "vector",
    "gpu_density_B_effective": "vector",
    "gpu_density_B_fallback_from_vector": false,
    "gpu_density_A_requested": null,
    "gpu_density_A_effective": null,
    "gpu_density_A_fallback_from_vector": false,
    "xtb_A_used": false,
    "xtb_A_success": false,
    "xtb_charge_length_mismatch": false
  },
  "G:221": {
    "id": "G:221",
    "chain": "G",
    "resseq": 221,
    "resname": "LEU",
    "sasa": 0.0,
    "partial_charge_B": -0.06000000000000002,
    "F_metal": 0.0,
    "F_P": 0.0,
    "F_hal": 0.0,
    "total_density": 85075.328125,
    "centroid": [
      -2.50454044342041,
      -3.400827407836914,
      -6.821496963500977
    ],
    "dipole_rho": [
      -2268.546630859375,
      10038.7490234375,
      4769.89501953125
    ],
    "curv_rho": 225962432.0,
    "curv_rho_failed": false,
    "gpu_density_B_requested": "vector",
    "gpu_density_B_effective": "vector",
    "gpu_density_B_fallback_from_vector": false,
    "gpu_density_A_requested": null,
    "gpu_density_A_effective": null,
    "gpu_density_A_fallback_from_vector": false,
    "xtb_A_used": false,
    "xtb_A_success": false,
    "xtb_charge_length_mismatch": false
  },
  "G:222": {
    "id": "G:222",
    "chain": "G",
    "resseq": 222,
    "resname": "LEU",
    "sasa": 0.0,
    "partial_charge_B": -0.06000000000000002,
    "F_metal": 0.0,
    "F_P": 0.0,
    "F_hal": 0.0,
    "total_density": 86645.7265625,
    "centroid": [
      -2.3207077980041504,
      -3.6233088970184326,
      -6.490584373474121
    ],
    "dipole_rho": [
      -6088.63134765625,
      1721.34375,
      2900.794189453125
    ],
    "curv_rho": 229901968.0,
    "curv_rho_failed": false,
    "gpu_density_B_requested": "vector",
    "gpu_density_B_effective": "vector",
    "gpu_density_B_fallback_from_vector": false,
    "gpu_density_A_requested": null,
    "gpu_density_A_effective": null,
    "gpu_density_A_fallback_from_vector": false,
    "xtb_A_used": false,
    "xtb_A_success": false,
    "xtb_charge_length_mismatch": false
  },
  "G:223": {
    "id": "G:223",
    "chain": "G",
    "resseq": 223,
    "resname": "ALA",
    "sasa": 0.0,
    "partial_charge_B": -0.06000000000000002,
    "F_metal": 0.0,
    "F_P": 0.0,
    "F_hal": 0.0,
    "total_density": 86683.859375,
    "centroid": [
      -2.0992469787597656,
      -3.321129560470581,
      -6.575991153717041
    ],
    "dipole_rho": [
      -11616.2626953125,
      -7179.99755859375,
      -2310.2685546875
    ],
    "curv_rho": 246733040.0,
    "curv_rho_failed": false,
    "gpu_density_B_requested": "vector",
    "gpu_density_B_effective": "vector",
    "gpu_density_B_fallback_from_vector": false,
    "gpu_density_A_requested": null,
    "gpu_density_A_effective": null,
    "gpu_density_A_fallback_from_vector": false,
    "xtb_A_used": false,
    "xtb_A_success": false,
    "xtb_charge_length_mismatch": false
  },
  "G:224": {
    "id": "G:224",
    "chain": "G",
    "resseq": 224,
    "resname": "ASP",
    "sasa": 0.0,
    "partial_charge_B": -0.54,
    "F_metal": 0.0,
    "F_P": 0.0,
    "F_hal": 0.0,
    "total_density": 89801.8125,
    "centroid": [
      -1.7269225120544434,
      -3.362480878829956,
      -6.441766262054443
    ],
    "dipole_rho": [
      -18237.41015625,
      -13056.5654296875,
      -7110.34130859375
    ],
    "curv_rho": 254626272.0,
    "curv_rho_failed": false,
    "gpu_density_B_requested": "vector",
    "gpu_density_B_effective": "vector",
    "gpu_density_B_fallback_from_vector": false,
    "gpu_density_A_requested": null,
    "gpu_density_A_effective": null,
    "gpu_density_A_fallback_from_vector": false,
    "xtb_A_used": false,
    "xtb_A_success": false,
    "xtb_charge_length_mismatch": false
  },
  "G:225": {
    "id": "G:225",
    "chain": "G",
    "resseq": 225,
    "resname": "LYS",
    "sasa": 0.0,
    "partial_charge_B": 0.11999999999999997,
    "F_metal": 0.0,
    "F_P": 0.0,
    "F_hal": 0.0,
    "total_density": 90338.15625,
    "centroid": [
      -1.9229304790496826,
      -3.0409939289093018,
      -6.749960899353027
    ],
    "dipole_rho": [
      -19154.44921875,
      -18729.544921875,
      -5843.423828125
    ],
    "curv_rho": 248181376.0,
    "curv_rho_failed": false,
    "gpu_density_B_requested": "vector",
    "gpu_density_B_effective": "vector",
    "gpu_density_B_fallback_from_vector": false,
    "gpu_density_A_requested": null,
    "gpu_density_A_effective": null,
    "gpu_density_A_fallback_from_vector": false,
    "xtb_A_used": false,
    "xtb_A_success": false,
    "xtb_charge_length_mismatch": false
  },
  "G:226": {
    "id": "G:226",
    "chain": "G",
    "resseq": 226,
    "resname": "LYS",
    "sasa": 2.034923791885376,
    "partial_charge_B": 0.29999999999999993,
    "F_metal": 0.0,
    "F_P": 0.0,
    "F_hal": 0.0,
    "total_density": 82404.5703125,
    "centroid": [
      -2.022357702255249,
      -2.692922830581665,
      -6.703294277191162
    ],
    "dipole_rho": [
      -20814.66015625,
      -27773.140625,
      -15851.2900390625
    ],
    "curv_rho": 235764736.0,
    "curv_rho_failed": false,
    "gpu_density_B_requested": "vector",
    "gpu_density_B_effective": "vector",
    "gpu_density_B_fallback_from_vector": false,
    "gpu_density_A_requested": null,
    "gpu_density_A_effective": null,
    "gpu_density_A_fallback_from_vector": false,
    "xtb_A_used": false,
    "xtb_A_success": false,
    "xtb_charge_length_mismatch": false
  },
  "G:227": {
    "id": "G:227",
    "chain": "G",
    "resseq": 227,
    "resname": "ILE",
    "sasa": 0.0,
    "partial_charge_B": -0.06000000000000002,
    "F_metal": 0.0,
    "F_P": 0.0,
    "F_hal": 0.0,
    "total_density": 86990.3046875,
    "centroid": [
      -2.2973732948303223,
      -2.7788636684417725,
      -6.854258060455322
    ],
    "dipole_rho": [
      -13813.9091796875,
      -22470.78515625,
      155.86468505859375
    ],
    "curv_rho": 238552176.0,
    "curv_rho_failed": false,
    "gpu_density_B_requested": "vector",
    "gpu_density_B_effective": "vector",
    "gpu_density_B_fallback_from_vector": false,
    "gpu_density_A_requested": null,
    "gpu_density_A_effective": null,
    "gpu_density_A_fallback_from_vector": false,
    "xtb_A_used": false,
    "xtb_A_success": false,
    "xtb_charge_length_mismatch": false
  },
  "G:228": {
    "id": "G:228",
    "chain": "G",
    "resseq": 228,
    "resname": "SER",
    "sasa": 0.15764929354190826,
    "partial_charge_B": -0.47128202858508716,
    "F_metal": 0.0,
    "F_P": 0.0,
    "F_hal": 0.0,
    "total_density": 78463.75,
    "centroid": [
      -2.332453489303589,
      -2.3631069660186768,
      -7.1015543937683105
    ],
    "dipole_rho": [
      -19246.130859375,
      -22122.0859375,
      -3801.891845703125
    ],
    "curv_rho": 223899616.0,
    "curv_rho_failed": false,
    "gpu_density_B_requested": "vector",
    "gpu_density_B_effective": "vector",
    "gpu_density_B_fallback_from_vector": false,
    "gpu_density_A_requested": null,
    "gpu_density_A_effective": null,
    "gpu_density_A_fallback_from_vector": false,
    "xtb_A_used": false,
    "xtb_A_success": false,
    "xtb_charge_length_mismatch": false
  },
  "G:229": {
    "id": "G:229",
    "chain": "G",
    "resseq": 229,
    "resname": "ASN",
    "sasa": 0.0,
    "partial_charge_B": -0.12,
    "F_metal": 0.0,
    "F_P": 0.0,
    "F_hal": 0.0,
    "total_density": 83078.3671875,
    "centroid": [
      -2.3364756107330322,
      -2.3969991207122803,
      -7.41747522354126
    ],
    "dipole_rho": [
      -18328.16796875,
      -18607.421875,
      1300.114990234375
    ],
    "curv_rho": 227835184.0,
    "curv_rho_failed": false,
    "gpu_density_B_requested": "vector",
    "gpu_density_B_effective": "vector",
    "gpu_density_B_fallback_from_vector": false,
    "gpu_density_A_requested": null,
    "gpu_density_A_effective": null,
    "gpu_density_A_fallback_from_vector": false,
    "xtb_A_used": false,
    "xtb_A_success": false,
    "xtb_charge_length_mismatch": false
  },
  "G:230": {
    "id": "G:230",
    "chain": "G",
    "resseq": 230,
    "resname": "ILE",
    "sasa": 0.0,
    "partial_charge_B": -0.06000000000000002,
    "F_metal": 0.0,
    "F_P": 0.0,
    "F_hal": 0.0,
    "total_density": 82897.375,
    "centroid": [
      -2.6635022163391113,
      -2.5332038402557373,
      -7.506875514984131
    ],
    "dipole_rho": [
      -7810.14404296875,
      -9378.0751953125,
      6298.130859375
    ],
    "curv_rho": 213731584.0,
    "curv_rho_failed": false,
    "gpu_density_B_requested": "vector",
    "gpu_density_B_effective": "vector",
    "gpu_density_B_fallback_from_vector": false,
    "gpu_density_A_requested": null,
    "gpu_density_A_effective": null,
    "gpu_density_A_fallback_from_vector": false,
    "xtb_A_used": false,
    "xtb_A_success": false,
    "xtb_charge_length_mismatch": false
  },
  "G:231": {
    "id": "G:231",
    "chain": "G",
    "resseq": 231,
    "resname": "ARG",
    "sasa": 0.0,
    "partial_charge_B": 0.11999999999999997,
    "F_metal": 0.0,
    "F_P": 0.0,
    "F_hal": 0.0,
    "total_density": 85171.6953125,
    "centroid": [
      -2.116107225418091,
      -2.66093373298645,
      -7.715557098388672
    ],
    "dipole_rho": [
      -6191.65185546875,
      -12504.17578125,
      5147.0166015625
    ],
    "curv_rho": 222589488.0,
    "curv_rho_failed": false,
    "gpu_density_B_requested": "vector",
    "gpu_density_B_effective": "vector",
    "gpu_density_B_fallback_from_vector": false,
    "gpu_density_A_requested": null,
    "gpu_density_A_effective": null,
    "gpu_density_A_fallback_from_vector": false,
    "xtb_A_used": false,
    "xtb_A_success": false,
    "xtb_charge_length_mismatch": false
  },
  "G:232": {
    "id": "G:232",
    "chain": "G",
    "resseq": 232,
    "resname": "GLU",
    "sasa": 0.0,
    "partial_charge_B": -0.54,
    "F_metal": 0.0,
    "F_P": 0.0,
    "F_hal": 0.0,
    "total_density": 85386.4921875,
    "centroid": [
      -2.232801914215088,
      -2.802363872528076,
      -7.316433906555176
    ],
    "dipole_rho": [
      -15228.3291015625,
      -11175.9033203125,
      3522.650146484375
    ],
    "curv_rho": 226743088.0,
    "curv_rho_failed": false,
    "gpu_density_B_requested": "vector",
    "gpu_density_B_effective": "vector",
    "gpu_density_B_fallback_from_vector": false,
    "gpu_density_A_requested": null,
    "gpu_density_A_effective": null,
    "gpu_density_A_fallback_from_vector": false,
    "xtb_A_used": false,
    "xtb_A_success": false,
    "xtb_charge_length_mismatch": false
  },
  "G:233": {
    "id": "G:233",
    "chain": "G",
    "resseq": 233,
    "resname": "MET",
    "sasa": 0.0,
    "partial_charge_B": -0.21000000000000002,
    "F_metal": 0.0,
    "F_P": 0.0,
    "F_hal": 0.0,
    "total_density": 86503.7265625,
    "centroid": [
      -2.5460214614868164,
      -2.9896469116210938,
      -7.30408239364624
    ],
    "dipole_rho": [
      -1517.8291015625,
      -2250.999755859375,
      10108.443359375
    ],
    "curv_rho": 220255776.0,
    "curv_rho_failed": false,
    "gpu_density_B_requested": "vector",
    "gpu_density_B_effective": "vector",
    "gpu_density_B_fallback_from_vector": false,
    "gpu_density_A_requested": null,
    "gpu_density_A_effective": null,
    "gpu_density_A_fallback_from_vector": false,
    "xtb_A_used": false,
    "xtb_A_success": false,
    "xtb_charge_length_mismatch": false
  },
  "G:234": {
    "id": "G:234",
    "chain": "G",
    "resseq": 234,
    "resname": "LEU",
    "sasa": 0.0,
    "partial_charge_B": -0.06000000000000002,
    "F_metal": 0.0,
    "F_P": 0.0,
    "F_hal": 0.0,
    "total_density": 80584.8359375,
    "centroid": [
      -2.598809003829956,
      -2.7434489727020264,
      -7.769432067871094
    ],
    "dipole_rho": [
      3973.137939453125,
      4842.24072265625,
      11832.21875
    ],
    "curv_rho": 203246976.0,
    "curv_rho_failed": false,
    "gpu_density_B_requested": "vector",
    "gpu_density_B_effective": "vector",
    "gpu_density_B_fallback_from_vector": false,
    "gpu_density_A_requested": null,
    "gpu_density_A_effective": null,
    "gpu_density_A_fallback_from_vector": false,
    "xtb_A_used": false,
    "xtb_A_success": false,
    "xtb_charge_length_mismatch": false
  },
  "G:235": {
    "id": "G:235",
    "chain": "G",
    "resseq": 235,
    "resname": "PRO",
    "sasa": 0.0,
    "partial_charge_B": -0.06000000000000002,
    "F_metal": 0.0,
    "F_P": 0.0,
    "F_hal": 0.0,
    "total_density": 71962.0234375,
    "centroid": [
      -2.529883861541748,
      -3.1253039836883545,
      -7.712673187255859
    ],
    "dipole_rho": [
      513.120361328125,
      7736.66259765625,
      18585.646484375
    ],
    "curv_rho": 186712800.0,
    "curv_rho_failed": false,
    "gpu_density_B_requested": "vector",
    "gpu_density_B_effective": "vector",
    "gpu_density_B_fallback_from_vector": false,
    "gpu_density_A_requested": null,
    "gpu_density_A_effective": null,
    "gpu_density_A_fallback_from_vector": false,
    "xtb_A_used": false,
    "xtb_A_success": false,
    "xtb_charge_length_mismatch": false
  },
  "G:236": {
    "id": "G:236",
    "chain": "G",
    "resseq": 236,
    "resname": "VAL",
    "sasa": 0.0,
    "partial_charge_B": -0.06000000000000002,
    "F_metal": 0.0,
    "F_P": 0.0,
    "F_hal": 0.0,
    "total_density": 74939.09375,
    "centroid": [
      -2.6503469944000244,
      -3.2531442642211914,
      -7.408438682556152
    ],
    "dipole_rho": [
      6782.76904296875,
      11576.9189453125,
      15926.01953125
    ],
    "curv_rho": 197291504.0,
    "curv_rho_failed": false,
    "gpu_density_B_requested": "vector",
    "gpu_density_B_effective": "vector",
    "gpu_density_B_fallback_from_vector": false,
    "gpu_density_A_requested": null,
    "gpu_density_A_effective": null,
    "gpu_density_A_fallback_from_vector": false,
    "xtb_A_used": false,
    "xtb_A_success": false,
    "xtb_charge_length_mismatch": false
  },
  "G:237": {
    "id": "G:237",
    "chain": "G",
    "resseq": 237,
    "resname": "LEU",
    "sasa": 0.0,
    "partial_charge_B": -0.06000000000000002,
    "F_metal": 0.0,
    "F_P": 0.0,
    "F_hal": 0.0,
    "total_density": 76230.359375,
    "centroid": [
      -2.9152562618255615,
      -2.9363510608673096,
      -7.438730239868164
    ],
    "dipole_rho": [
      10350.693359375,
      8191.83642578125,
      17335.345703125
    ],
    "curv_rho": 193206640.0,
    "curv_rho_failed": false,
    "gpu_density_B_requested": "vector",
    "gpu_density_B_effective": "vector",
    "gpu_density_B_fallback_from_vector": false,
    "gpu_density_A_requested": null,
    "gpu_density_A_effective": null,
    "gpu_density_A_fallback_from_vector": false,
    "xtb_A_used": false,
    "xtb_A_success": false,
    "xtb_charge_length_mismatch": false
  },
  "G:238": {
    "id": "G:238",
    "chain": "G",
    "resseq": 238,
    "resname": "GLU",
    "sasa": 0.0,
    "partial_charge_B": -0.54,
    "F_metal": 0.0,
    "F_P": 0.0,
    "F_hal": 0.0,
    "total_density": 64882.74609375,
    "centroid": [
      -2.8846089839935303,
      -2.980602979660034,
      -7.820365905761719
    ],
    "dipole_rho": [
      17943.806640625,
      13144.326171875,
      23858.154296875
    ],
    "curv_rho": 174759696.0,
    "curv_rho_failed": false,
    "gpu_density_B_requested": "vector",
    "gpu_density_B_effective": "vector",
    "gpu_density_B_fallback_from_vector": false,
    "gpu_density_A_requested": null,
    "gpu_density_A_effective": null,
    "gpu_density_A_fallback_from_vector": false,
    "xtb_A_used": false,
    "xtb_A_success": false,
    "xtb_charge_length_mismatch": false
  },
  "G:239": {
    "id": "G:239",
    "chain": "G",
    "resseq": 239,
    "resname": "ALA",
    "sasa": 0.0,
    "partial_charge_B": -0.06000000000000002,
    "F_metal": 0.0,
    "F_P": 0.0,
    "F_hal": 0.0,
    "total_density": 57778.06640625,
    "centroid": [
      -2.978879690170288,
      -3.3376173973083496,
      -7.631762981414795
    ],
    "dipole_rho": [
      8079.70703125,
      14849.1435546875,
      19200.634765625
    ],
    "curv_rho": 154007600.0,
    "curv_rho_failed": false,
    "gpu_density_B_requested": "vector",
    "gpu_density_B_effective": "vector",
    "gpu_density_B_fallback_from_vector": false,
    "gpu_density_A_requested": null,
    "gpu_density_A_effective": null,
    "gpu_density_A_fallback_from_vector": false,
    "xtb_A_used": false,
    "xtb_A_success": false,
    "xtb_charge_length_mismatch": false
  },
  "G:240": {
    "id": "G:240",
    "chain": "G",
    "resseq": 240,
    "resname": "VAL",
    "sasa": 0.0,
    "partial_charge_B": -0.06000000000000002,
    "F_metal": 0.0,
    "F_P": 0.0,
    "F_hal": 0.0,
    "total_density": 64058.09765625,
    "centroid": [
      -3.105295419692993,
      -3.273651123046875,
      -7.321902751922607
    ],
    "dipole_rho": [
      14410.623046875,
      17494.65234375,
      19573.23828125
    ],
    "curv_rho": 170603968.0,
    "curv_rho_failed": false,
    "gpu_density_B_requested": "vector",
    "gpu_density_B_effective": "vector",
    "gpu_density_B_fallback_from_vector": false,
    "gpu_density_A_requested": null,
    "gpu_density_A_effective": null,
    "gpu_density_A_fallback_from_vector": false,
    "xtb_A_used": false,
    "xtb_A_success": false,
    "xtb_charge_length_mismatch": false
  },
  "G:241": {
    "id": "G:241",
    "chain": "G",
    "resseq": 241,
    "resname": "ALA",
    "sasa": 0.0,
    "partial_charge_B": -0.06000000000000002,
    "F_metal": 0.0,
    "F_P": 0.0,
    "F_hal": 0.0,
    "total_density": 55434.640625,
    "centroid": [
      -3.2987186908721924,
      -3.148008108139038,
      -7.561904430389404
    ],
    "dipole_rho": [
      16276.7900390625,
      12774.98046875,
      19465.04296875
    ],
    "curv_rho": 148532112.0,
    "curv_rho_failed": false,
    "gpu_density_B_requested": "vector",
    "gpu_density_B_effective": "vector",
    "gpu_density_B_fallback_from_vector": false,
    "gpu_density_A_requested": null,
    "gpu_density_A_effective": null,
    "gpu_density_A_fallback_from_vector": false,
    "xtb_A_used": false,
    "xtb_A_success": false,
    "xtb_charge_length_mismatch": false
  },
  "G:242": {
    "id": "G:242",
    "chain": "G",
    "resseq": 242,
    "resname": "LYS",
    "sasa": 3.769212484359741,
    "partial_charge_B": 0.29999999999999993,
    "F_metal": 0.0,
    "F_P": 0.0,
    "F_hal": 0.0,
    "total_density": 52691.4375,
    "centroid": [
      -3.1705195903778076,
      -3.1886913776397705,
      -7.892117977142334
    ],
    "dipole_rho": [
      17174.046875,
      22479.185546875,
      18140.720703125
    ],
    "curv_rho": 137428976.0,
    "curv_rho_failed": false,
    "gpu_density_B_requested": "vector",
    "gpu_density_B_effective": "vector",
    "gpu_density_B_fallback_from_vector": false,
    "gpu_density_A_requested": null,
    "gpu_density_A_effective": null,
    "gpu_density_A_fallback_from_vector": false,
    "xtb_A_used": false,
    "xtb_A_success": false,
    "xtb_charge_length_mismatch": false
  },
  "G:243": {
    "id": "G:243",
    "chain": "G",
    "resseq": 243,
    "resname": "ALA",
    "sasa": 1.6710824966430664,
    "partial_charge_B": -0.15000000000000005,
    "F_metal": 0.0,
    "F_P": 0.0,
    "F_hal": 0.0,
    "total_density": 46588.046875,
    "centroid": [
      -3.334841251373291,
      -3.5188803672790527,
      -7.437195301055908
    ],
    "dipole_rho": [
      16877.880859375,
      16829.451171875,
      15202.826171875
    ],
    "curv_rho": 127113112.0,
    "curv_rho_failed": false,
    "gpu_density_B_requested": "vector",
    "gpu_density_B_effective": "vector",
    "gpu_density_B_fallback_from_vector": false,
    "gpu_density_A_requested": null,
    "gpu_density_A_effective": null,
    "gpu_density_A_fallback_from_vector": false,
    "xtb_A_used": false,
    "xtb_A_success": false,
    "xtb_charge_length_mismatch": false
  },
  "G:244": {
    "id": "G:244",
    "chain": "G",
    "resseq": 244,
    "resname": "GLY",
    "sasa": 0.5110981464385986,
    "partial_charge_B": -0.15000000000000005,
    "F_metal": 0.0,
    "F_P": 0.0,
    "F_hal": 0.0,
    "total_density": 50301.7109375,
    "centroid": [
      -3.506833553314209,
      -3.3577351570129395,
      -7.262207984924316
    ],
    "dipole_rho": [
      19636.078125,
      17137.263671875,
      12495.8046875
    ],
    "curv_rho": 137362288.0,
    "curv_rho_failed": false,
    "gpu_density_B_requested": "vector",
    "gpu_density_B_effective": "vector",
    "gpu_density_B_fallback_from_vector": false,
    "gpu_density_A_requested": null,
    "gpu_density_A_effective": null,
    "gpu_density_A_fallback_from_vector": false,
    "xtb_A_used": false,
    "xtb_A_success": false,
    "xtb_charge_length_mismatch": false
  },
  "G:245": {
    "id": "G:245",
    "chain": "G",
    "resseq": 245,
    "resname": "LYS",
    "sasa": 0.35492008924484253,
    "partial_charge_B": 0.27424473273721706,
    "F_metal": 0.0,
    "F_P": 0.0,
    "F_hal": 0.0,
    "total_density": 63378.625,
    "centroid": [
      -3.3019940853118896,
      -3.459300994873047,
      -6.991431713104248
    ],
    "dipole_rho": [
      22715.953125,
      30185.814453125,
      15587.0078125
    ],
    "curv_rho": 171544672.0,
    "curv_rho_failed": false,
    "gpu_density_B_requested": "vector",
    "gpu_density_B_effective": "vector",
    "gpu_density_B_fallback_from_vector": false,
    "gpu_density_A_requested": null,
    "gpu_density_A_effective": null,
    "gpu_density_A_fallback_from_vector": false,
    "xtb_A_used": false,
    "xtb_A_success": false,
    "xtb_charge_length_mismatch": false
  },
  "G:246": {
    "id": "G:246",
    "chain": "G",
    "resseq": 246,
    "resname": "PRO",
    "sasa": 0.0,
    "partial_charge_B": -0.06000000000000002,
    "F_metal": 0.0,
    "F_P": 0.0,
    "F_hal": 0.0,
    "total_density": 65496.7421875,
    "centroid": [
      -3.3859763145446777,
      -3.3597495555877686,
      -6.781104564666748
    ],
    "dipole_rho": [
      18393.998046875,
      14668.0244140625,
      12901.6708984375
    ],
    "curv_rho": 179714848.0,
    "curv_rho_failed": false,
    "gpu_density_B_requested": "vector",
    "gpu_density_B_effective": "vector",
    "gpu_density_B_fallback_from_vector": false,
    "gpu_density_A_requested": null,
    "gpu_density_A_effective": null,
    "gpu_density_A_fallback_from_vector": false,
    "xtb_A_used": false,
    "xtb_A_success": false,
    "xtb_charge_length_mismatch": false
  },
  "G:247": {
    "id": "G:247",
    "chain": "G",
    "resseq": 247,
    "resname": "LEU",
    "sasa": 0.0,
    "partial_charge_B": -0.06000000000000002,
    "F_metal": 0.0,
    "F_P": 0.0,
    "F_hal": 0.0,
    "total_density": 76918.046875,
    "centroid": [
      -3.013474941253662,
      -3.2438905239105225,
      -6.870286464691162
    ],
    "dipole_rho": [
      13232.7890625,
      9792.38671875,
      9477.3564453125
    ],
    "curv_rho": 207407520.0,
    "curv_rho_failed": false,
    "gpu_density_B_requested": "vector",
    "gpu_density_B_effective": "vector",
    "gpu_density_B_fallback_from_vector": false,
    "gpu_density_A_requested": null,
    "gpu_density_A_effective": null,
    "gpu_density_A_fallback_from_vector": false,
    "xtb_A_used": false,
    "xtb_A_success": false,
    "xtb_charge_length_mismatch": false
  },
  "G:248": {
    "id": "G:248",
    "chain": "G",
    "resseq": 248,
    "resname": "LEU",
    "sasa": 0.0,
    "partial_charge_B": -0.06000000000000002,
    "F_metal": 0.0,
    "F_P": 0.0,
    "F_hal": 0.0,
    "total_density": 87093.0859375,
    "centroid": [
      -2.9513297080993652,
      -3.304703712463379,
      -6.536962032318115
    ],
    "dipole_rho": [
      6079.77734375,
      4596.03125,
      -452.860595703125
    ],
    "curv_rho": 226743264.0,
    "curv_rho_failed": false,
    "gpu_density_B_requested": "vector",
    "gpu_density_B_effective": "vector",
    "gpu_density_B_fallback_from_vector": false,
    "gpu_density_A_requested": null,
    "gpu_density_A_effective": null,
    "gpu_density_A_fallback_from_vector": false,
    "xtb_A_used": false,
    "xtb_A_success": false,
    "xtb_charge_length_mismatch": false
  },
  "G:249": {
    "id": "G:249",
    "chain": "G",
    "resseq": 249,
    "resname": "ILE",
    "sasa": 0.0,
    "partial_charge_B": -0.06000000000000002,
    "F_metal": 0.0,
    "F_P": 0.0,
    "F_hal": 0.0,
    "total_density": 88571.5234375,
    "centroid": [
      -2.7546908855438232,
      -3.058339834213257,
      -6.703263759613037
    ],
    "dipole_rho": [
      -2147.052490234375,
      1856.4814453125,
      368.5728759765625
    ],
    "curv_rho": 232495648.0,
    "curv_rho_failed": false,
    "gpu_density_B_requested": "vector",
    "gpu_density_B_effective": "vector",
    "gpu_density_B_fallback_from_vector": false,
    "gpu_density_A_requested": null,
    "gpu_density_A_effective": null,
    "gpu_density_A_fallback_from_vector": false,
    "xtb_A_used": false,
    "xtb_A_success": false,
    "xtb_charge_length_mismatch": false
  },
  "G:250": {
    "id": "G:250",
    "chain": "G",
    "resseq": 250,
    "resname": "ILE",
    "sasa": 0.0,
    "partial_charge_B": -0.06000000000000002,
    "F_metal": 0.0,
    "F_P": 0.0,
    "F_hal": 0.0,
    "total_density": 89554.96875,
    "centroid": [
      -2.5660977363586426,
      -3.3477237224578857,
      -6.342303276062012
    ],
    "dipole_rho": [
      -5373.10888671875,
      -5820.98828125,
      -4432.1181640625
    ],
    "curv_rho": 238329408.0,
    "curv_rho_failed": false,
    "gpu_density_B_requested": "vector",
    "gpu_density_B_effective": "vector",
    "gpu_density_B_fallback_from_vector": false,
    "gpu_density_A_requested": null,
    "gpu_density_A_effective": null,
    "gpu_density_A_fallback_from_vector": false,
    "xtb_A_used": false,
    "xtb_A_success": false,
    "xtb_charge_length_mismatch": false
  },
  "G:251": {
    "id": "G:251",
    "chain": "G",
    "resseq": 251,
    "resname": "ALA",
    "sasa": 0.0,
    "partial_charge_B": -0.06000000000000002,
    "F_metal": 0.0,
    "F_P": 0.0,
    "F_hal": 0.0,
    "total_density": 87615.6171875,
    "centroid": [
      -2.3664402961730957,
      -3.076500415802002,
      -6.440946102142334
    ],
    "dipole_rho": [
      -12928.59375,
      -11363.8251953125,
      -9543.677734375
    ],
    "curv_rho": 247090336.0,
    "curv_rho_failed": false,
    "gpu_density_B_requested": "vector",
    "gpu_density_B_effective": "vector",
    "gpu_density_B_fallback_from_vector": false,
    "gpu_density_A_requested": null,
    "gpu_density_A_effective": null,
    "gpu_density_A_fallback_from_vector": false,
    "xtb_A_used": false,
    "xtb_A_success": false,
    "xtb_charge_length_mismatch": false
  },
  "G:252": {
    "id": "G:252",
    "chain": "G",
    "resseq": 252,
    "resname": "GLU",
    "sasa": 0.0,
    "partial_charge_B": -0.54,
    "F_metal": 0.0,
    "F_P": 0.0,
    "F_hal": 0.0,
    "total_density": 89365.6171875,
    "centroid": [
      -2.1170456409454346,
      -3.015655517578125,
      -6.274153232574463
    ],
    "dipole_rho": [
      -25454.39453125,
      -27370.6796875,
      -15547.3408203125
    ],
    "curv_rho": 244743552.0,
    "curv_rho_failed": false,
    "gpu_density_B_requested": "vector",
    "gpu_density_B_effective": "vector",
    "gpu_density_B_fallback_from_vector": false,
    "gpu_density_A_requested": null,
    "gpu_density_A_effective": null,
    "gpu_density_A_fallback_from_vector": false,
    "xtb_A_used": false,
    "xtb_A_success": false,
    "xtb_charge_length_mismatch": false
  },
  "G:253": {
    "id": "G:253",
    "chain": "G",
    "resseq": 253,
    "resname": "ASP",
    "sasa": 0.0,
    "partial_charge_B": -0.54,
    "F_metal": 0.0,
    "F_P": 0.0,
    "F_hal": 0.0,
    "total_density": 83564.265625,
    "centroid": [
      -2.389172077178955,
      -2.678347110748291,
      -6.451718330383301
    ],
    "dipole_rho": [
      -16524.62109375,
      -24372.314453125,
      -14924.0283203125
    ],
    "curv_rho": 238640304.0,
    "curv_rho_failed": false,
    "gpu_density_B_requested": "vector",
    "gpu_density_B_effective": "vector",
    "gpu_density_B_fallback_from_vector": false,
    "gpu_density_A_requested": null,
    "gpu_density_A_effective": null,
    "gpu_density_A_fallback_from_vector": false,
    "xtb_A_used": false,
    "xtb_A_success": false,
    "xtb_charge_length_mismatch": false
  },
  "G:254": {
    "id": "G:254",
    "chain": "G",
    "resseq": 254,
    "resname": "VAL",
    "sasa": 0.0,
    "partial_charge_B": -0.06000000000000002,
    "F_metal": 0.0,
    "F_P": 0.0,
    "F_hal": 0.0,
    "total_density": 86462.0625,
    "centroid": [
      -2.6166458129882812,
      -2.6116416454315186,
      -6.6316938400268555
    ],
    "dipole_rho": [
      -12471.7783203125,
      -19298.25390625,
      -5158.75390625
    ],
    "curv_rho": 241595552.0,
    "curv_rho_failed": false,
    "gpu_density_B_requested": "vector",
    "gpu_density_B_effective": "vector",
    "gpu_density_B_fallback_from_vector": false,
    "gpu_density_A_requested": null,
    "gpu_density_A_effective": null,
    "gpu_density_A_fallback_from_vector": false,
    "xtb_A_used": false,
    "xtb_A_success": false,
    "xtb_charge_length_mismatch": false
  },
  "G:255": {
    "id": "G:255",
    "chain": "G",
    "resseq": 255,
    "resname": "GLU",
    "sasa": 0.0630597174167633,
    "partial_charge_B": -0.6633230605812628,
    "F_metal": 0.0,
    "F_P": 0.0,
    "F_hal": 0.0,
    "total_density": 80564.3671875,
    "centroid": [
      -2.5171988010406494,
      -2.24623703956604,
      -6.797976493835449
    ],
    "dipole_rho": [
      -24143.240234375,
      -21944.236328125,
      -10663.9013671875
    ],
    "curv_rho": 228651584.0,
    "curv_rho_failed": false,
    "gpu_density_B_requested": "vector",
    "gpu_density_B_effective": "vector",
    "gpu_density_B_fallback_from_vector": false,
    "gpu_density_A_requested": null,
    "gpu_density_A_effective": null,
    "gpu_density_A_fallback_from_vector": false,
    "xtb_A_used": false,
    "xtb_A_success": false,
    "xtb_charge_length_mismatch": false
  },
  "G:256": {
    "id": "G:256",
    "chain": "G",
    "resseq": 256,
    "resname": "GLY",
    "sasa": 0.0,
    "partial_charge_B": -0.06000000000000002,
    "F_metal": 0.0,
    "F_P": 0.0,
    "F_hal": 0.0,
    "total_density": 81053.453125,
    "centroid": [
      -2.7874915599823,
      -1.9572407007217407,
      -7.0272908210754395
    ],
    "dipole_rho": [
      -23739.8671875,
      -13488.5439453125,
      -6106.61669921875
    ],
    "curv_rho": 227137040.0,
    "curv_rho_failed": false,
    "gpu_density_B_requested": "vector",
    "gpu_density_B_effective": "vector",
    "gpu_density_B_fallback_from_vector": false,
    "gpu_density_A_requested": null,
    "gpu_density_A_effective": null,
    "gpu_density_A_fallback_from_vector": false,
    "xtb_A_used": false,
    "xtb_A_success": false,
    "xtb_charge_length_mismatch": false
  },
  "G:257": {
    "id": "G:257",
    "chain": "G",
    "resseq": 257,
    "resname": "GLU",
    "sasa": 0.0,
    "partial_charge_B": -0.54,
    "F_metal": 0.0,
    "F_P": 0.0,
    "F_hal": 0.0,
    "total_density": 83992.2890625,
    "centroid": [
      -2.6919801235198975,
      -2.0605528354644775,
      -7.448204517364502
    ],
    "dipole_rho": [
      -13622.7978515625,
      -12432.486328125,
      -4437.89111328125
    ],
    "curv_rho": 227545712.0,
    "curv_rho_failed": false,
    "gpu_density_B_requested": "vector",
    "gpu_density_B_effective": "vector",
    "gpu_density_B_fallback_from_vector": false,
    "gpu_density_A_requested": null,
    "gpu_density_A_effective": null,
    "gpu_density_A_fallback_from_vector": false,
    "xtb_A_used": false,
    "xtb_A_success": false,
    "xtb_charge_length_mismatch": false
  },
  "G:258": {
    "id": "G:258",
    "chain": "G",
    "resseq": 258,
    "resname": "ALA",
    "sasa": 0.0,
    "partial_charge_B": -0.06000000000000002,
    "F_metal": 0.0,
    "F_P": 0.0,
    "F_hal": 0.0,
    "total_density": 83647.546875,
    "centroid": [
      -2.825112819671631,
      -2.3437812328338623,
      -7.089285850524902
    ],
    "dipole_rho": [
      -14724.69140625,
      -11200.5068359375,
      4789.10400390625
    ],
    "curv_rho": 230743792.0,
    "curv_rho_failed": false,
    "gpu_density_B_requested": "vector",
    "gpu_density_B_effective": "vector",
    "gpu_density_B_fallback_from_vector": false,
    "gpu_density_A_requested": null,
    "gpu_density_A_effective": null,
    "gpu_density_A_fallback_from_vector": false,
    "xtb_A_used": false,
    "xtb_A_success": false,
    "xtb_charge_length_mismatch": false
  },
  "G:259": {
    "id": "G:259",
    "chain": "G",
    "resseq": 259,
    "resname": "LEU",
    "sasa": 0.0,
    "partial_charge_B": -0.06000000000000002,
    "F_metal": 0.0,
    "F_P": 0.0,
    "F_hal": 0.0,
    "total_density": 87683.2734375,
    "centroid": [
      -3.0278589725494385,
      -2.222649574279785,
      -6.833757400512695
    ],
    "dipole_rho": [
      -12493.458984375,
      -9912.5634765625,
      -4856.17431640625
    ],
    "curv_rho": 238721952.0,
    "curv_rho_failed": false,
    "gpu_density_B_requested": "vector",
    "gpu_density_B_effective": "vector",
    "gpu_density_B_fallback_from_vector": false,
    "gpu_density_A_requested": null,
    "gpu_density_A_effective": null,
    "gpu_density_A_fallback_from_vector": false,
    "xtb_A_used": false,
    "xtb_A_success": false,
    "xtb_charge_length_mismatch": false
  },
  "G:260": {
    "id": "G:260",
    "chain": "G",
    "resseq": 260,
    "resname": "ALA",
    "sasa": 0.0,
    "partial_charge_B": -0.06000000000000002,
    "F_metal": 0.0,
    "F_P": 0.0,
    "F_hal": 0.0,
    "total_density": 85413.5546875,
    "centroid": [
      -3.2022855281829834,
      -2.024899482727051,
      -7.0832929611206055
    ],
    "dipole_rho": [
      -10391.8837890625,
      -8713.8662109375,
      2720.184814453125
    ],
    "curv_rho": 230754688.0,
    "curv_rho_failed": false,
    "gpu_density_B_requested": "vector",
    "gpu_density_B_effective": "vector",
    "gpu_density_B_fallback_from_vector": false,
    "gpu_density_A_requested": null,
    "gpu_density_A_effective": null,
    "gpu_density_A_fallback_from_vector": false,
    "xtb_A_used": false,
    "xtb_A_success": false,
    "xtb_charge_length_mismatch": false
  },
  "G:261": {
    "id": "G:261",
    "chain": "G",
    "resseq": 261,
    "resname": "THR",
    "sasa": 0.0,
    "partial_charge_B": -0.3,
    "F_metal": 0.0,
    "F_P": 0.0,
    "F_hal": 0.0,
    "total_density": 82032.09375,
    "centroid": [
      -3.077317237854004,
      -2.2101094722747803,
      -7.322204113006592
    ],
    "dipole_rho": [
      -1496.712158203125,
      -4315.662109375,
      7141.1064453125
    ],
    "curv_rho": 217229376.0,
    "curv_rho_failed": false,
    "gpu_density_B_requested": "vector",
    "gpu_density_B_effective": "vector",
    "gpu_density_B_fallback_from_vector": false,
    "gpu_density_A_requested": null,
    "gpu_density_A_effective": null,
    "gpu_density_A_fallback_from_vector": false,
    "xtb_A_used": false,
    "xtb_A_success": false,
    "xtb_charge_length_mismatch": false
  },
  "G:262": {
    "id": "G:262",
    "chain": "G",
    "resseq": 262,
    "resname": "LEU",
    "sasa": 0.0,
    "partial_charge_B": -0.06000000000000002,
    "F_metal": 0.0,
    "F_P": 0.0,
    "F_hal": 0.0,
    "total_density": 87106.3828125,
    "centroid": [
      -3.0419907569885254,
      -2.576310157775879,
      -6.993501663208008
    ],
    "dipole_rho": [
      6777.6650390625,
      -7449.56201171875,
      11175.5205078125
    ],
    "curv_rho": 227047088.0,
    "curv_rho_failed": false,
    "gpu_density_B_requested": "vector",
    "gpu_density_B_effective": "vector",
    "gpu_density_B_fallback_from_vector": false,
    "gpu_density_A_requested": null,
    "gpu_density_A_effective": null,
    "gpu_density_A_fallback_from_vector": false,
    "xtb_A_used": false,
    "xtb_A_success": false,
    "xtb_charge_length_mismatch": false
  },
  "G:263": {
    "id": "G:263",
    "chain": "G",
    "resseq": 263,
    "resname": "VAL",
    "sasa": 0.0,
    "partial_charge_B": -0.06000000000000002,
    "F_metal": 0.0,
    "F_P": 0.0,
    "F_hal": 0.0,
    "total_density": 84688.71875,
    "centroid": [
      -3.4482369422912598,
      -2.1669437885284424,
      -6.902519702911377
    ],
    "dipole_rho": [
      2356.058837890625,
      -562.638427734375,
      4965.994140625
    ],
    "curv_rho": 225749008.0,
    "curv_rho_failed": false,
    "gpu_density_B_requested": "vector",
    "gpu_density_B_effective": "vector",
    "gpu_density_B_fallback_from_vector": false,
    "gpu_density_A_requested": null,
    "gpu_density_A_effective": null,
    "gpu_density_A_fallback_from_vector": false,
    "xtb_A_used": false,
    "xtb_A_success": false,
    "xtb_charge_length_mismatch": false
  },
  "G:264": {
    "id": "G:264",
    "chain": "G",
    "resseq": 264,
    "resname": "VAL",
    "sasa": 0.0,
    "partial_charge_B": -0.06000000000000002,
    "F_metal": 0.0,
    "F_P": 0.0,
    "F_hal": 0.0,
    "total_density": 78203.71875,
    "centroid": [
      -3.4433023929595947,
      -2.06197452545166,
      -7.250173568725586
    ],
    "dipole_rho": [
      10695.8779296875,
      1119.19580078125,
      11122.640625
    ],
    "curv_rho": 208432880.0,
    "curv_rho_failed": false,
    "gpu_density_B_requested": "vector",
    "gpu_density_B_effective": "vector",
    "gpu_density_B_fallback_from_vector": false,
    "gpu_density_A_requested": null,
    "gpu_density_A_effective": null,
    "gpu_density_A_fallback_from_vector": false,
    "xtb_A_used": false,
    "xtb_A_success": false,
    "xtb_charge_length_mismatch": false
  },
  "G:265": {
    "id": "G:265",
    "chain": "G",
    "resseq": 265,
    "resname": "ASN",
    "sasa": 0.0,
    "partial_charge_B": -0.12,
    "F_metal": 0.0,
    "F_P": 0.0,
    "F_hal": 0.0,
    "total_density": 73354.4453125,
    "centroid": [
      -3.3307478427886963,
      -2.4147980213165283,
      -7.380392551422119
    ],
    "dipole_rho": [
      14440.8984375,
      5593.45361328125,
      11541.0654296875
    ],
    "curv_rho": 193335296.0,
    "curv_rho_failed": false,
    "gpu_density_B_requested": "vector",
    "gpu_density_B_effective": "vector",
    "gpu_density_B_fallback_from_vector": false,
    "gpu_density_A_requested": null,
    "gpu_density_A_effective": null,
    "gpu_density_A_fallback_from_vector": false,
    "xtb_A_used": false,
    "xtb_A_success": false,
    "xtb_charge_length_mismatch": false
  },
  "G:266": {
    "id": "G:266",
    "chain": "G",
    "resseq": 266,
    "resname": "THR",
    "sasa": 0.0,
    "partial_charge_B": -0.3,
    "F_metal": 0.0,
    "F_P": 0.0,
    "F_hal": 0.0,
    "total_density": 73539.734375,
    "centroid": [
      -3.590414047241211,
      -2.494452714920044,
      -6.975814342498779
    ],
    "dipole_rho": [
      16851.095703125,
      3603.772216796875,
      10878.642578125
    ],
    "curv_rho": 197931728.0,
    "curv_rho_failed": false,
    "gpu_density_B_requested": "vector",
    "gpu_density_B_effective": "vector",
    "gpu_density_B_fallback_from_vector": false,
    "gpu_density_A_requested": null,
    "gpu_density_A_effective": null,
    "gpu_density_A_fallback_from_vector": false,
    "xtb_A_used": false,
    "xtb_A_success": false,
    "xtb_charge_length_mismatch": false
  },
  "G:267": {
    "id": "G:267",
    "chain": "G",
    "resseq": 267,
    "resname": "MET",
    "sasa": 0.0,
    "partial_charge_B": -0.21000000000000002,
    "F_metal": 0.0,
    "F_P": 0.0,
    "F_hal": 0.0,
    "total_density": 76215.25,
    "centroid": [
      -3.794735908508301,
      -1.96611487865448,
      -7.071542263031006
    ],
    "dipole_rho": [
      18816.669921875,
      10409.8916015625,
      13298.154296875
    ],
    "curv_rho": 210513072.0,
    "curv_rho_failed": false,
    "gpu_density_B_requested": "vector",
    "gpu_density_B_effective": "vector",
    "gpu_density_B_fallback_from_vector": false,
    "gpu_density_A_requested": null,
    "gpu_density_A_effective": null,
    "gpu_density_A_fallback_from_vector": false,
    "xtb_A_used": false,
    "xtb_A_success": false,
    "xtb_charge_length_mismatch": false
  },
  "G:268": {
    "id": "G:268",
    "chain": "G",
    "resseq": 268,
    "resname": "ARG",
    "sasa": 0.41724419593811035,
    "partial_charge_B": 0.29999999999999993,
    "F_metal": 0.0,
    "F_P": 0.0,
    "F_hal": 0.0,
    "total_density": 69005.265625,
    "centroid": [
      -3.8529365062713623,
      -1.9844554662704468,
      -7.347164630889893
    ],
    "dipole_rho": [
      19481.509765625,
      10846.875,
      20799.810546875
    ],
    "curv_rho": 189904832.0,
    "curv_rho_failed": false,
    "gpu_density_B_requested": "vector",
    "gpu_density_B_effective": "vector",
    "gpu_density_B_fallback_from_vector": false,
    "gpu_density_A_requested": null,
    "gpu_density_A_effective": null,
    "gpu_density_A_fallback_from_vector": false,
    "xtb_A_used": false,
    "xtb_A_success": false,
    "xtb_charge_length_mismatch": false
  },
  "G:269": {
    "id": "G:269",
    "chain": "G",
    "resseq": 269,
    "resname": "GLY",
    "sasa": 2.0282094478607178,
    "partial_charge_B": -0.15000000000000005,
    "F_metal": 0.0,
    "F_P": 0.0,
    "F_hal": 0.0,
    "total_density": 58255.71484375,
    "centroid": [
      -3.757777690887451,
      -2.5119431018829346,
      -7.409204483032227
    ],
    "dipole_rho": [
      23501.65234375,
      6420.177734375,
      12781.0751953125
    ],
    "curv_rho": 158355936.0,
    "curv_rho_failed": false,
    "gpu_density_B_requested": "vector",
    "gpu_density_B_effective": "vector",
    "gpu_density_B_fallback_from_vector": false,
    "gpu_density_A_requested": null,
    "gpu_density_A_effective": null,
    "gpu_density_A_fallback_from_vector": false,
    "xtb_A_used": false,
    "xtb_A_success": false,
    "xtb_charge_length_mismatch": false
  },
  "G:270": {
    "id": "G:270",
    "chain": "G",
    "resseq": 270,
    "resname": "ILE",
    "sasa": 0.03226546198129654,
    "partial_charge_B": -0.06701112406814862,
    "F_metal": 0.0,
    "F_P": 0.0,
    "F_hal": 0.0,
    "total_density": 62650.6640625,
    "centroid": [
      -3.517090082168579,
      -2.6208384037017822,
      -7.500133037567139
    ],
    "dipole_rho": [
      21091.181640625,
      9486.8291015625,
      15889.19140625
    ],
    "curv_rho": 165073024.0,
    "curv_rho_failed": false,
    "gpu_density_B_requested": "vector",
    "gpu_density_B_effective": "vector",
    "gpu_density_B_fallback_from_vector": false,
    "gpu_density_A_requested": null,
    "gpu_density_A_effective": null,
    "gpu_density_A_fallback_from_vector": false,
    "xtb_A_used": false,
    "xtb_A_success": false,
    "xtb_charge_length_mismatch": false
  },
  "G:271": {
    "id": "G:271",
    "chain": "G",
    "resseq": 271,
    "resname": "VAL",
    "sasa": 0.0,
    "partial_charge_B": -0.06000000000000002,
    "F_metal": 0.0,
    "F_P": 0.0,
    "F_hal": 0.0,
    "total_density": 65739.25,
    "centroid": [
      -3.4157590866088867,
      -2.8869991302490234,
      -7.223898410797119
    ],
    "dipole_rho": [
      19304.673828125,
      7115.88427734375,
      12397.5849609375
    ],
    "curv_rho": 176031488.0,
    "curv_rho_failed": false,
    "gpu_density_B_requested": "vector",
    "gpu_density_B_effective": "vector",
    "gpu_density_B_fallback_from_vector": false,
    "gpu_density_A_requested": null,
    "gpu_density_A_effective": null,
    "gpu_density_A_fallback_from_vector": false,
    "xtb_A_used": false,
    "xtb_A_success": false,
    "xtb_charge_length_mismatch": false
  },
  "G:272": {
    "id": "G:272",
    "chain": "G",
    "resseq": 272,
    "resname": "LYS",
    "sasa": 0.0,
    "partial_charge_B": 0.11999999999999997,
    "F_metal": 0.0,
    "F_P": 0.0,
    "F_hal": 0.0,
    "total_density": 77646.359375,
    "centroid": [
      -3.512819766998291,
      -2.9982852935791016,
      -6.68741512298584
    ],
    "dipole_rho": [
      30416.861328125,
      9916.6005859375,
      16271.8251953125
    ],
    "curv_rho": 207418432.0,
    "curv_rho_failed": false,
    "gpu_density_B_requested": "vector",
    "gpu_density_B_effective": "vector",
    "gpu_density_B_fallback_from_vector": false,
    "gpu_density_A_requested": null,
    "gpu_density_A_effective": null,
    "gpu_density_A_fallback_from_vector": false,
    "xtb_A_used": false,
    "xtb_A_success": false,
    "xtb_charge_length_mismatch": false
  },
  "G:273": {
    "id": "G:273",
    "chain": "G",
    "resseq": 273,
    "resname": "VAL",
    "sasa": 0.0,
    "partial_charge_B": -0.06000000000000002,
    "F_metal": 0.0,
    "F_P": 0.0,
    "F_hal": 0.0,
    "total_density": 79284.390625,
    "centroid": [
      -3.2354166507720947,
      -2.818635940551758,
      -6.899241924285889
    ],
    "dipole_rho": [
      13407.912109375,
      5728.29150390625,
      7329.28564453125
    ],
    "curv_rho": 210134032.0,
    "curv_rho_failed": false,
    "gpu_density_B_requested": "vector",
    "gpu_density_B_effective": "vector",
    "gpu_density_B_fallback_from_vector": false,
    "gpu_density_A_requested": null,
    "gpu_density_A_effective": null,
    "gpu_density_A_fallback_from_vector": false,
    "xtb_A_used": false,
    "xtb_A_success": false,
    "xtb_charge_length_mismatch": false
  },
  "G:274": {
    "id": "G:274",
    "chain": "G",
    "resseq": 274,
    "resname": "ALA",
    "sasa": 0.0,
    "partial_charge_B": -0.06000000000000002,
    "F_metal": 0.0,
    "F_P": 0.0,
    "F_hal": 0.0,
    "total_density": 83392.2578125,
    "centroid": [
      -3.161363363265991,
      -2.9490272998809814,
      -6.634547233581543
    ],
    "dipole_rho": [
      5757.12548828125,
      881.6536865234375,
      -1673.4864501953125
    ],
    "curv_rho": 226547920.0,
    "curv_rho_failed": false,
    "gpu_density_B_requested": "vector",
    "gpu_density_B_effective": "vector",
    "gpu_density_B_fallback_from_vector": false,
    "gpu_density_A_requested": null,
    "gpu_density_A_effective": null,
    "gpu_density_A_fallback_from_vector": false,
    "xtb_A_used": false,
    "xtb_A_success": false,
    "xtb_charge_length_mismatch": false
  },
  "G:275": {
    "id": "G:275",
    "chain": "G",
    "resseq": 275,
    "resname": "ALA",
    "sasa": 0.0,
    "partial_charge_B": -0.06000000000000002,
    "F_metal": 0.0,
    "F_P": 0.0,
    "F_hal": 0.0,
    "total_density": 88748.390625,
    "centroid": [
      -2.9998838901519775,
      -2.8041772842407227,
      -6.52659273147583
    ],
    "dipole_rho": [
      -3340.864501953125,
      -6084.32958984375,
      -5964.9716796875
    ],
    "curv_rho": 238549344.0,
    "curv_rho_failed": false,
    "gpu_density_B_requested": "vector",
    "gpu_density_B_effective": "vector",
    "gpu_density_B_fallback_from_vector": false,
    "gpu_density_A_requested": null,
    "gpu_density_A_effective": null,
    "gpu_density_A_fallback_from_vector": false,
    "xtb_A_used": false,
    "xtb_A_success": false,
    "xtb_charge_length_mismatch": false
  },
  "G:276": {
    "id": "G:276",
    "chain": "G",
    "resseq": 276,
    "resname": "VAL",
    "sasa": 0.0,
    "partial_charge_B": -0.06000000000000002,
    "F_metal": 0.0,
    "F_P": 0.0,
    "F_hal": 0.0,
    "total_density": 89694.234375,
    "centroid": [
      -2.8105223178863525,
      -3.0030016899108887,
      -6.250607967376709
    ],
    "dipole_rho": [
      -6495.89697265625,
      -13440.1826171875,
      -7906.63818359375
    ],
    "curv_rho": 244900784.0,
    "curv_rho_failed": false,
    "gpu_density_B_requested": "vector",
    "gpu_density_B_effective": "vector",
    "gpu_density_B_fallback_from_vector": false,
    "gpu_density_A_requested": null,
    "gpu_density_A_effective": null,
    "gpu_density_A_fallback_from_vector": false,
    "xtb_A_used": false,
    "xtb_A_success": false,
    "xtb_charge_length_mismatch": false
  },
  "G:277": {
    "id": "G:277",
    "chain": "G",
    "resseq": 277,
    "resname": "LYS",
    "sasa": 0.2532149851322174,
    "partial_charge_B": 0.23004470834513294,
    "F_metal": 0.0,
    "F_P": 0.0,
    "F_hal": 0.0,
    "total_density": 94204.984375,
    "centroid": [
      -2.6212985515594482,
      -2.7772839069366455,
      -6.060312271118164
    ],
    "dipole_rho": [
      -19426.998046875,
      -24079.400390625,
      -12445.6328125
    ],
    "curv_rho": 259707424.0,
    "curv_rho_failed": false,
    "gpu_density_B_requested": "vector",
    "gpu_density_B_effective": "vector",
    "gpu_density_B_fallback_from_vector": false,
    "gpu_density_A_requested": null,
    "gpu_density_A_effective": null,
    "gpu_density_A_fallback_from_vector": false,
    "xtb_A_used": false,
    "xtb_A_success": false,
    "xtb_charge_length_mismatch": false
  },
  "G:278": {
    "id": "G:278",
    "chain": "G",
    "resseq": 278,
    "resname": "ALA",
    "sasa": 0.0,
    "partial_charge_B": -0.06000000000000002,
    "F_metal": 0.0,
    "F_P": 0.0,
    "F_hal": 0.0,
    "total_density": 83557.0078125,
    "centroid": [
      -2.383413076400757,
      -3.08730411529541,
      -5.951877117156982
    ],
    "dipole_rho": [
      -13400.2861328125,
      -14621.140625,
      -15855.5
    ],
    "curv_rho": 246287040.0,
    "curv_rho_failed": false,
    "gpu_density_B_requested": "vector",
    "gpu_density_B_effective": "vector",
    "gpu_density_B_fallback_from_vector": false,
    "gpu_density_A_requested": null,
    "gpu_density_A_effective": null,
    "gpu_density_A_fallback_from_vector": false,
    "xtb_A_used": false,
    "xtb_A_success": false,
    "xtb_charge_length_mismatch": false
  },
  "G:279": {
    "id": "G:279",
    "chain": "G",
    "resseq": 279,
    "resname": "PRO",
    "sasa": 0.0,
    "partial_charge_B": -0.06000000000000002,
    "F_metal": 0.0,
    "F_P": 0.0,
    "F_hal": 0.0,
    "total_density": 87178.515625,
    "centroid": [
      -2.353489637374878,
      -3.365462303161621,
      -5.725964546203613
    ],
    "dipole_rho": [
      -9974.8056640625,
      -16428.591796875,
      -16641.787109375
    ],
    "curv_rho": 247507920.0,
    "curv_rho_failed": false,
    "gpu_density_B_requested": "vector",
    "gpu_density_B_effective": "vector",
    "gpu_density_B_fallback_from_vector": false,
    "gpu_density_A_requested": null,
    "gpu_density_A_effective": null,
    "gpu_density_A_fallback_from_vector": false,
    "xtb_A_used": false,
    "xtb_A_success": false,
    "xtb_charge_length_mismatch": false
  },
  "G:280": {
    "id": "G:280",
    "chain": "G",
    "resseq": 280,
    "resname": "GLY",
    "sasa": 0.0,
    "partial_charge_B": -0.06000000000000002,
    "F_metal": 0.0,
    "F_P": 0.0,
    "F_hal": 0.0,
    "total_density": 80172.859375,
    "centroid": [
      -2.2407398223876953,
      -3.261461019515991,
      -5.459153652191162
    ],
    "dipole_rho": [
      -20980.431640625,
      -22136.61328125,
      -13653.6875
    ],
    "curv_rho": 229358832.0,
    "curv_rho_failed": false,
    "gpu_density_B_requested": "vector",
    "gpu_density_B_effective": "vector",
    "gpu_density_B_fallback_from_vector": false,
    "gpu_density_A_requested": null,
    "gpu_density_A_effective": null,
    "gpu_density_A_fallback_from_vector": false,
    "xtb_A_used": false,
    "xtb_A_success": false,
    "xtb_charge_length_mismatch": false
  },
  "G:281": {
    "id": "G:281",
    "chain": "G",
    "resseq": 281,
    "resname": "PHE",
    "sasa": 1.5164767503738403,
    "partial_charge_B": -0.15000000000000005,
    "F_metal": 0.0,
    "F_P": 0.0,
    "F_hal": 0.0,
    "total_density": 79757.765625,
    "centroid": [
      -1.8927913904190063,
      -3.2556474208831787,
      -5.150452613830566
    ],
    "dipole_rho": [
      -18533.568359375,
      -29079.837890625,
      -15319.1318359375
    ],
    "curv_rho": 232586544.0,
    "curv_rho_failed": false,
    "gpu_density_B_requested": "vector",
    "gpu_density_B_effective": "vector",
    "gpu_density_B_fallback_from_vector": false,
    "gpu_density_A_requested": null,
    "gpu_density_A_effective": null,
    "gpu_density_A_fallback_from_vector": false,
    "xtb_A_used": false,
    "xtb_A_success": false,
    "xtb_charge_length_mismatch": false
  },
  "G:282": {
    "id": "G:282",
    "chain": "G",
    "resseq": 282,
    "resname": "GLY",
    "sasa": 0.19359277188777924,
    "partial_charge_B": -0.1020667444088916,
    "F_metal": 0.0,
    "F_P": 0.0,
    "F_hal": 0.0,
    "total_density": 77873.015625,
    "centroid": [
      -1.628976821899414,
      -3.381883382797241,
      -5.587264060974121
    ],
    "dipole_rho": [
      -17667.580078125,
      -28766.96484375,
      -18365.5859375
    ],
    "curv_rho": 221163456.0,
    "curv_rho_failed": false,
    "gpu_density_B_requested": "vector",
    "gpu_density_B_effective": "vector",
    "gpu_density_B_fallback_from_vector": false,
    "gpu_density_A_requested": null,
    "gpu_density_A_effective": null,
    "gpu_density_A_fallback_from_vector": false,
    "xtb_A_used": false,
    "xtb_A_success": false,
    "xtb_charge_length_mismatch": false
  },
  "G:283": {
    "id": "G:283",
    "chain": "G",
    "resseq": 283,
    "resname": "ASP",
    "sasa": 0.09458957612514496,
    "partial_charge_B": -0.7249845908718942,
    "F_metal": 0.0,
    "F_P": 0.0,
    "F_hal": 0.0,
    "total_density": 80052.8046875,
    "centroid": [
      -1.3752760887145996,
      -3.545774221420288,
      -5.783203125
    ],
    "dipole_rho": [
      -16301.83984375,
      -23777.66015625,
      -15525.509765625
    ],
    "curv_rho": 231735760.0,
    "curv_rho_failed": false,
    "gpu_density_B_requested": "vector",
    "gpu_density_B_effective": "vector",
    "gpu_density_B_fallback_from_vector": false,
    "gpu_density_A_requested": null,
    "gpu_density_A_effective": null,
    "gpu_density_A_fallback_from_vector": false,
    "xtb_A_used": false,
    "xtb_A_success": false,
    "xtb_charge_length_mismatch": false
  },
  "G:284": {
    "id": "G:284",
    "chain": "G",
    "resseq": 284,
    "resname": "ARG",
    "sasa": 0.0,
    "partial_charge_B": 0.11999999999999997,
    "F_metal": 0.0,
    "F_P": 0.0,
    "F_hal": 0.0,
    "total_density": 90692.3203125,
    "centroid": [
      -1.7956538200378418,
      -3.6081714630126953,
      -5.239365577697754
    ],
    "dipole_rho": [
      -17617.330078125,
      -15857.4775390625,
      -6976.0771484375
    ],
    "curv_rho": 255306256.0,
    "curv_rho_failed": false,
    "gpu_density_B_requested": "vector",
    "gpu_density_B_effective": "vector",
    "gpu_density_B_fallback_from_vector": false,
    "gpu_density_A_requested": null,
    "gpu_density_A_effective": null,
    "gpu_density_A_fallback_from_vector": false,
    "xtb_A_used": false,
    "xtb_A_success": false,
    "xtb_charge_length_mismatch": false
  },
  "G:285": {
    "id": "G:285",
    "chain": "G",
    "resseq": 285,
    "resname": "ARG",
    "sasa": 0.0,
    "partial_charge_B": 0.11999999999999997,
    "F_metal": 0.0,
    "F_P": 0.0,
    "F_hal": 0.0,
    "total_density": 92472.0859375,
    "centroid": [
      -1.8946504592895508,
      -3.4478085041046143,
      -5.840922832489014
    ],
    "dipole_rho": [
      -16966.095703125,
      -24136.001953125,
      -14903.40625
    ],
    "curv_rho": 246497456.0,
    "curv_rho_failed": false,
    "gpu_density_B_requested": "vector",
    "gpu_density_B_effective": "vector",
    "gpu_density_B_fallback_from_vector": false,
    "gpu_density_A_requested": null,
    "gpu_density_A_effective": null,
    "gpu_density_A_fallback_from_vector": false,
    "xtb_A_used": false,
    "xtb_A_success": false,
    "xtb_charge_length_mismatch": false
  },
  "G:286": {
    "id": "G:286",
    "chain": "G",
    "resseq": 286,
    "resname": "LYS",
    "sasa": 0.0,
    "partial_charge_B": 0.11999999999999997,
    "F_metal": 0.0,
    "F_P": 0.0,
    "F_hal": 0.0,
    "total_density": 92684.6875,
    "centroid": [
      -1.5124303102493286,
      -3.6531801223754883,
      -6.052159309387207
    ],
    "dipole_rho": [
      -9392.798828125,
      -12827.7880859375,
      -12715.6337890625
    ],
    "curv_rho": 257134416.0,
    "curv_rho_failed": false,
    "gpu_density_B_requested": "vector",
    "gpu_density_B_effective": "vector",
    "gpu_density_B_fallback_from_vector": false,
    "gpu_density_A_requested": null,
    "gpu_density_A_effective": null,
    "gpu_density_A_fallback_from_vector": false,
    "xtb_A_used": false,
    "xtb_A_success": false,
    "xtb_charge_length_mismatch": false
  },
  "G:287": {
    "id": "G:287",
    "chain": "G",
    "resseq": 287,
    "resname": "ALA",
    "sasa": 0.0,
    "partial_charge_B": -0.06000000000000002,
    "F_metal": 0.0,
    "F_P": 0.0,
    "F_hal": 0.0,
    "total_density": 88850.9609375,
    "centroid": [
      -1.8413294553756714,
      -3.9287753105163574,
      -5.7039475440979
    ],
    "dipole_rho": [
      -15745.2431640625,
      -4683.83056640625,
      -8857.34375
    ],
    "curv_rho": 238903952.0,
    "curv_rho_failed": false,
    "gpu_density_B_requested": "vector",
    "gpu_density_B_effective": "vector",
    "gpu_density_B_fallback_from_vector": false,
    "gpu_density_A_requested": null,
    "gpu_density_A_effective": null,
    "gpu_density_A_fallback_from_vector": false,
    "xtb_A_used": false,
    "xtb_A_success": false,
    "xtb_charge_length_mismatch": false
  },
  "G:288": {
    "id": "G:288",
    "chain": "G",
    "resseq": 288,
    "resname": "MET",
    "sasa": 0.0,
    "partial_charge_B": -0.21000000000000002,
    "F_metal": 0.0,
    "F_P": 0.0,
    "F_hal": 0.0,
    "total_density": 94684.8671875,
    "centroid": [
      -2.149359941482544,
      -3.747769355773926,
      -5.646024227142334
    ],
    "dipole_rho": [
      -11789.1796875,
      -4990.505859375,
      -15954.2607421875
    ],
    "curv_rho": 247362496.0,
    "curv_rho_failed": false,
    "gpu_density_B_requested": "vector",
    "gpu_density_B_effective": "vector",
    "gpu_density_B_fallback_from_vector": false,
    "gpu_density_A_requested": null,
    "gpu_density_A_effective": null,
    "gpu_density_A_fallback_from_vector": false,
    "xtb_A_used": false,
    "xtb_A_success": false,
    "xtb_charge_length_mismatch": false
  },
  "G:289": {
    "id": "G:289",
    "chain": "G",
    "resseq": 289,
    "resname": "LEU",
    "sasa": 0.0,
    "partial_charge_B": -0.06000000000000002,
    "F_metal": 0.0,
    "F_P": 0.0,
    "F_hal": 0.0,
    "total_density": 91308.6796875,
    "centroid": [
      -2.079449415206909,
      -3.6910343170166016,
      -6.080855369567871
    ],
    "dipole_rho": [
      -5469.330078125,
      -1684.3697509765625,
      -3672.227294921875
    ],
    "curv_rho": 245819392.0,
    "curv_rho_failed": false,
    "gpu_density_B_requested": "vector",
    "gpu_density_B_effective": "vector",
    "gpu_density_B_fallback_from_vector": false,
    "gpu_density_A_requested": null,
    "gpu_density_A_effective": null,
    "gpu_density_A_fallback_from_vector": false,
    "xtb_A_used": false,
    "xtb_A_success": false,
    "xtb_charge_length_mismatch": false
  },
  "G:290": {
    "id": "G:290",
    "chain": "G",
    "resseq": 290,
    "resname": "GLN",
    "sasa": 0.0,
    "partial_charge_B": -0.12,
    "F_metal": 0.0,
    "F_P": 0.0,
    "F_hal": 0.0,
    "total_density": 84669.078125,
    "centroid": [
      -1.9079186916351318,
      -4.025856971740723,
      -6.054214954376221
    ],
    "dipole_rho": [
      -4902.98681640625,
      14051.220703125,
      -26.660737991333008
    ],
    "curv_rho": 224079216.0,
    "curv_rho_failed": false,
    "gpu_density_B_requested": "vector",
    "gpu_density_B_effective": "vector",
    "gpu_density_B_fallback_from_vector": false,
    "gpu_density_A_requested": null,
    "gpu_density_A_effective": null,
    "gpu_density_A_fallback_from_vector": false,
    "xtb_A_used": false,
    "xtb_A_success": false,
    "xtb_charge_length_mismatch": false
  },
  "G:291": {
    "id": "G:291",
    "chain": "G",
    "resseq": 291,
    "resname": "ASP",
    "sasa": 0.0,
    "partial_charge_B": -0.54,
    "F_metal": 0.0,
    "F_P": 0.0,
    "F_hal": 0.0,
    "total_density": 88190.21875,
    "centroid": [
      -2.2276854515075684,
      -4.044133186340332,
      -5.721344470977783
    ],
    "dipole_rho": [
      -8961.0283203125,
      12471.576171875,
      -7323.65380859375
    ],
    "curv_rho": 223539456.0,
    "curv_rho_failed": false,
    "gpu_density_B_requested": "vector",
    "gpu_density_B_effective": "vector",
    "gpu_density_B_fallback_from_vector": false,
    "gpu_density_A_requested": null,
    "gpu_density_A_effective": null,
    "gpu_density_A_fallback_from_vector": false,
    "xtb_A_used": false,
    "xtb_A_success": false,
    "xtb_charge_length_mismatch": false
  },
  "G:292": {
    "id": "G:292",
    "chain": "G",
    "resseq": 292,
    "resname": "ILE",
    "sasa": 0.0,
    "partial_charge_B": -0.06000000000000002,
    "F_metal": 0.0,
    "F_P": 0.0,
    "F_hal": 0.0,
    "total_density": 87803.7265625,
    "centroid": [
      -2.4424567222595215,
      -3.8464226722717285,
      -5.986220359802246
    ],
    "dipole_rho": [
      1537.107177734375,
      10988.892578125,
      -2708.286376953125
    ],
    "curv_rho": 225966400.0,
    "curv_rho_failed": false,
    "gpu_density_B_requested": "vector",
    "gpu_density_B_effective": "vector",
    "gpu_density_B_fallback_from_vector": false,
    "gpu_density_A_requested": null,
    "gpu_density_A_effective": null,
    "gpu_density_A_fallback_from_vector": false,
    "xtb_A_used": false,
    "xtb_A_success": false,
    "xtb_charge_length_mismatch": false
  },
  "G:293": {
    "id": "G:293",
    "chain": "G",
    "resseq": 293,
    "resname": "ALA",
    "sasa": 0.0,
    "partial_charge_B": -0.06000000000000002,
    "F_metal": 0.0,
    "F_P": 0.0,
    "F_hal": 0.0,
    "total_density": 80004.421875,
    "centroid": [
      -2.274554967880249,
      -4.0688605308532715,
      -6.2041826248168945
    ],
    "dipole_rho": [
      -337.2172546386719,
      14867.951171875,
      3438.42333984375
    ],
    "curv_rho": 215597808.0,
    "curv_rho_failed": false,
    "gpu_density_B_requested": "vector",
    "gpu_density_B_effective": "vector",
    "gpu_density_B_fallback_from_vector": false,
    "gpu_density_A_requested": null,
    "gpu_density_A_effective": null,
    "gpu_density_A_fallback_from_vector": false,
    "xtb_A_used": false,
    "xtb_A_success": false,
    "xtb_charge_length_mismatch": false
  },
  "G:294": {
    "id": "G:294",
    "chain": "G",
    "resseq": 294,
    "resname": "THR",
    "sasa": 0.0,
    "partial_charge_B": -0.3,
    "F_metal": 0.0,
    "F_P": 0.0,
    "F_hal": 0.0,
    "total_density": 74273.0,
    "centroid": [
      -2.2329416275024414,
      -4.326279640197754,
      -5.997328281402588
    ],
    "dipole_rho": [
      484.995361328125,
      21179.91796875,
      5871.82861328125
    ],
    "curv_rho": 202871504.0,
    "curv_rho_failed": false,
    "gpu_density_B_requested": "vector",
    "gpu_density_B_effective": "vector",
    "gpu_density_B_fallback_from_vector": false,
    "gpu_density_A_requested": null,
    "gpu_density_A_effective": null,
    "gpu_density_A_fallback_from_vector": false,
    "xtb_A_used": false,
    "xtb_A_success": false,
    "xtb_charge_length_mismatch": false
  },
  "G:295": {
    "id": "G:295",
    "chain": "G",
    "resseq": 295,
    "resname": "LEU",
    "sasa": 0.0,
    "partial_charge_B": -0.06000000000000002,
    "F_metal": 0.0,
    "F_P": 0.0,
    "F_hal": 0.0,
    "total_density": 74667.140625,
    "centroid": [
      -2.6328887939453125,
      -4.140209197998047,
      -5.940861225128174
    ],
    "dipole_rho": [
      7014.91015625,
      26124.400390625,
      714.15283203125
    ],
    "curv_rho": 197061136.0,
    "curv_rho_failed": false,
    "gpu_density_B_requested": "vector",
    "gpu_density_B_effective": "vector",
    "gpu_density_B_fallback_from_vector": false,
    "gpu_density_A_requested": null,
    "gpu_density_A_effective": null,
    "gpu_density_A_fallback_from_vector": false,
    "xtb_A_used": false,
    "xtb_A_success": false,
    "xtb_charge_length_mismatch": false
  },
  "G:296": {
    "id": "G:296",
    "chain": "G",
    "resseq": 296,
    "resname": "THR",
    "sasa": 0.0,
    "partial_charge_B": -0.3,
    "F_metal": 0.0,
    "F_P": 0.0,
    "F_hal": 0.0,
    "total_density": 75344.7578125,
    "centroid": [
      -2.6195485591888428,
      -4.019257545471191,
      -6.316161155700684
    ],
    "dipole_rho": [
      7736.4267578125,
      25183.421875,
      3605.473876953125
    ],
    "curv_rho": 198093408.0,
    "curv_rho_failed": false,
    "gpu_density_B_requested": "vector",
    "gpu_density_B_effective": "vector",
    "gpu_density_B_fallback_from_vector": false,
    "gpu_density_A_requested": null,
    "gpu_density_A_effective": null,
    "gpu_density_A_fallback_from_vector": false,
    "xtb_A_used": false,
    "xtb_A_success": false,
    "xtb_charge_length_mismatch": false
  },
  "G:297": {
    "id": "G:297",
    "chain": "G",
    "resseq": 297,
    "resname": "GLY",
    "sasa": 0.0,
    "partial_charge_B": -0.06000000000000002,
    "F_metal": 0.0,
    "F_P": 0.0,
    "F_hal": 0.0,
    "total_density": 66191.46875,
    "centroid": [
      -2.4197640419006348,
      -4.139730930328369,
      -6.576321125030518
    ],
    "dipole_rho": [
      5130.541015625,
      24281.966796875,
      4893.45166015625
    ],
    "curv_rho": 189675008.0,
    "curv_rho_failed": false,
    "gpu_density_B_requested": "vector",
    "gpu_density_B_effective": "vector",
    "gpu_density_B_fallback_from_vector": false,
    "gpu_density_A_requested": null,
    "gpu_density_A_effective": null,
    "gpu_density_A_fallback_from_vector": false,
    "xtb_A_used": false,
    "xtb_A_success": false,
    "xtb_charge_length_mismatch": false
  },
  "G:298": {
    "id": "G:298",
    "chain": "G",
    "resseq": 298,
    "resname": "GLY",
    "sasa": 0.0,
    "partial_charge_B": -0.06000000000000002,
    "F_metal": 0.0,
    "F_P": 0.0,
    "F_hal": 0.0,
    "total_density": 75235.21875,
    "centroid": [
      -2.318889856338501,
      -4.017276287078857,
      -6.533263206481934
    ],
    "dipole_rho": [
      -3258.844482421875,
      18946.009765625,
      9890.4970703125
    ],
    "curv_rho": 210364624.0,
    "curv_rho_failed": false,
    "gpu_density_B_requested": "vector",
    "gpu_density_B_effective": "vector",
    "gpu_density_B_fallback_from_vector": false,
    "gpu_density_A_requested": null,
    "gpu_density_A_effective": null,
    "gpu_density_A_fallback_from_vector": false,
    "xtb_A_used": false,
    "xtb_A_success": false,
    "xtb_charge_length_mismatch": false
  },
  "G:299": {
    "id": "G:299",
    "chain": "G",
    "resseq": 299,
    "resname": "THR",
    "sasa": 0.0,
    "partial_charge_B": -0.3,
    "F_metal": 0.0,
    "F_P": 0.0,
    "F_hal": 0.0,
    "total_density": 78089.671875,
    "centroid": [
      -2.0241127014160156,
      -3.8530044555664062,
      -6.7630839347839355
    ],
    "dipole_rho": [
      -45.61203384399414,
      16320.41015625,
      9674.4130859375
    ],
    "curv_rho": 216748096.0,
    "curv_rho_failed": false,
    "gpu_density_B_requested": "vector",
    "gpu_density_B_effective": "vector",
    "gpu_density_B_fallback_from_vector": false,
    "gpu_density_A_requested": null,
    "gpu_density_A_effective": null,
    "gpu_density_A_fallback_from_vector": false,
    "xtb_A_used": false,
    "xtb_A_success": false,
    "xtb_charge_length_mismatch": false
  },
  "G:300": {
    "id": "G:300",
    "chain": "G",
    "resseq": 300,
    "resname": "VAL",
    "sasa": 0.0,
    "partial_charge_B": -0.06000000000000002,
    "F_metal": 0.0,
    "F_P": 0.0,
    "F_hal": 0.0,
    "total_density": 88054.1953125,
    "centroid": [
      -1.8406243324279785,
      -3.774822473526001,
      -6.568949222564697
    ],
    "dipole_rho": [
      -4568.396484375,
      7808.41943359375,
      410.7117919921875
    ],
    "curv_rho": 235372928.0,
    "curv_rho_failed": false,
    "gpu_density_B_requested": "vector",
    "gpu_density_B_effective": "vector",
    "gpu_density_B_fallback_from_vector": false,
    "gpu_density_A_requested": null,
    "gpu_density_A_effective": null,
    "gpu_density_A_fallback_from_vector": false,
    "xtb_A_used": false,
    "xtb_A_success": false,
    "xtb_charge_length_mismatch": false
  },
  "G:301": {
    "id": "G:301",
    "chain": "G",
    "resseq": 301,
    "resname": "ILE",
    "sasa": 0.0,
    "partial_charge_B": -0.06000000000000002,
    "F_metal": 0.0,
    "F_P": 0.0,
    "F_hal": 0.0,
    "total_density": 88552.8984375,
    "centroid": [
      -1.9312095642089844,
      -3.5138587951660156,
      -6.839340686798096
    ],
    "dipole_rho": [
      -16465.044921875,
      2089.0576171875,
      3073.589599609375
    ],
    "curv_rho": 233934048.0,
    "curv_rho_failed": false,
    "gpu_density_B_requested": "vector",
    "gpu_density_B_effective": "vector",
    "gpu_density_B_fallback_from_vector": false,
    "gpu_density_A_requested": null,
    "gpu_density_A_effective": null,
    "gpu_density_A_fallback_from_vector": false,
    "xtb_A_used": false,
    "xtb_A_success": false,
    "xtb_charge_length_mismatch": false
  },
  "G:302": {
    "id": "G:302",
    "chain": "G",
    "resseq": 302,
    "resname": "SER",
    "sasa": 0.0,
    "partial_charge_B": -0.3,
    "F_metal": 0.0,
    "F_P": 0.0,
    "F_hal": 0.0,
    "total_density": 87787.5546875,
    "centroid": [
      -1.4659018516540527,
      -3.5301969051361084,
      -6.697782516479492
    ],
    "dipole_rho": [
      -14657.7373046875,
      -6901.23388671875,
      -2732.971435546875
    ],
    "curv_rho": 242783568.0,
    "curv_rho_failed": false,
    "gpu_density_B_requested": "vector",
    "gpu_density_B_effective": "vector",
    "gpu_density_B_fallback_from_vector": false,
    "gpu_density_A_requested": null,
    "gpu_density_A_effective": null,
    "gpu_density_A_fallback_from_vector": false,
    "xtb_A_used": false,
    "xtb_A_success": false,
    "xtb_charge_length_mismatch": false
  },
  "G:303": {
    "id": "G:303",
    "chain": "G",
    "resseq": 303,
    "resname": "GLU",
    "sasa": 0.0,
    "partial_charge_B": -0.54,
    "F_metal": 0.0,
    "F_P": 0.0,
    "F_hal": 0.0,
    "total_density": 88688.71875,
    "centroid": [
      -1.4150049686431885,
      -3.2106070518493652,
      -6.866921424865723
    ],
    "dipole_rho": [
      -16366.443359375,
      -22196.404296875,
      -1499.622314453125
    ],
    "curv_rho": 251769616.0,
    "curv_rho_failed": false,
    "gpu_density_B_requested": "vector",
    "gpu_density_B_effective": "vector",
    "gpu_density_B_fallback_from_vector": false,
    "gpu_density_A_requested": null,
    "gpu_density_A_effective": null,
    "gpu_density_A_fallback_from_vector": false,
    "xtb_A_used": false,
    "xtb_A_success": false,
    "xtb_charge_length_mismatch": false
  },
  "G:304": {
    "id": "G:304",
    "chain": "G",
    "resseq": 304,
    "resname": "GLU",
    "sasa": 0.0,
    "partial_charge_B": -0.54,
    "F_metal": 0.0,
    "F_P": 0.0,
    "F_hal": 0.0,
    "total_density": 84420.5546875,
    "centroid": [
      -1.029298186302185,
      -3.3523895740509033,
      -6.592000961303711
    ],
    "dipole_rho": [
      -11729.615234375,
      -19060.35546875,
      -11793.8046875
    ],
    "curv_rho": 242259968.0,
    "curv_rho_failed": false,
    "gpu_density_B_requested": "vector",
    "gpu_density_B_effective": "vector",
    "gpu_density_B_fallback_from_vector": false,
    "gpu_density_A_requested": null,
    "gpu_density_A_effective": null,
    "gpu_density_A_fallback_from_vector": false,
    "xtb_A_used": false,
    "xtb_A_success": false,
    "xtb_charge_length_mismatch": false
  },
  "G:305": {
    "id": "G:305",
    "chain": "G",
    "resseq": 305,
    "resname": "ILE",
    "sasa": 0.0,
    "partial_charge_B": -0.06000000000000002,
    "F_metal": 0.0,
    "F_P": 0.0,
    "F_hal": 0.0,
    "total_density": 87556.640625,
    "centroid": [
      -0.8927622437477112,
      -3.666212320327759,
      -6.835317134857178
    ],
    "dipole_rho": [
      -2853.238037109375,
      -8323.3662109375,
      -4283.1298828125
    ],
    "curv_rho": 240320128.0,
    "curv_rho_failed": false,
    "gpu_density_B_requested": "vector",
    "gpu_density_B_effective": "vector",
    "gpu_density_B_fallback_from_vector": false,
    "gpu_density_A_requested": null,
    "gpu_density_A_effective": null,
    "gpu_density_A_fallback_from_vector": false,
    "xtb_A_used": false,
    "xtb_A_success": false,
    "xtb_charge_length_mismatch": false
  },
  "G:306": {
    "id": "G:306",
    "chain": "G",
    "resseq": 306,
    "resname": "GLY",
    "sasa": 0.0,
    "partial_charge_B": -0.06000000000000002,
    "F_metal": 0.0,
    "F_P": 0.0,
    "F_hal": 0.0,
    "total_density": 84633.3359375,
    "centroid": [
      -1.0798592567443848,
      -3.4153244495391846,
      -7.219055652618408
    ],
    "dipole_rho": [
      -6845.4892578125,
      -5706.3681640625,
      -4507.1337890625
    ],
    "curv_rho": 232062464.0,
    "curv_rho_failed": false,
    "gpu_density_B_requested": "vector",
    "gpu_density_B_effective": "vector",
    "gpu_density_B_fallback_from_vector": false,
    "gpu_density_A_requested": null,
    "gpu_density_A_effective": null,
    "gpu_density_A_fallback_from_vector": false,
    "xtb_A_used": false,
    "xtb_A_success": false,
    "xtb_charge_length_mismatch": false
  },
  "G:307": {
    "id": "G:307",
    "chain": "G",
    "resseq": 307,
    "resname": "MET",
    "sasa": 0.0,
    "partial_charge_B": -0.21000000000000002,
    "F_metal": 0.0,
    "F_P": 0.0,
    "F_hal": 0.0,
    "total_density": 90564.2109375,
    "centroid": [
      -1.3693205118179321,
      -3.5652568340301514,
      -7.0183844566345215
    ],
    "dipole_rho": [
      -5757.2060546875,
      -293.7947082519531,
      5010.72607421875
    ],
    "curv_rho": 240397120.0,
    "curv_rho_failed": false,
    "gpu_density_B_requested": "vector",
    "gpu_density_B_effective": "vector",
    "gpu_density_B_fallback_from_vector": false,
    "gpu_density_A_requested": null,
    "gpu_density_A_effective": null,
    "gpu_density_A_fallback_from_vector": false,
    "xtb_A_used": false,
    "xtb_A_success": false,
    "xtb_charge_length_mismatch": false
  },
  "G:308": {
    "id": "G:308",
    "chain": "G",
    "resseq": 308,
    "resname": "GLU",
    "sasa": 0.0,
    "partial_charge_B": -0.54,
    "F_metal": 0.0,
    "F_P": 0.0,
    "F_hal": 0.0,
    "total_density": 85286.2734375,
    "centroid": [
      -1.4941353797912598,
      -3.276953935623169,
      -7.517497539520264
    ],
    "dipole_rho": [
      -4728.818359375,
      1312.5894775390625,
      5655.68408203125
    ],
    "curv_rho": 229537952.0,
    "curv_rho_failed": false,
    "gpu_density_B_requested": "vector",
    "gpu_density_B_effective": "vector",
    "gpu_density_B_fallback_from_vector": false,
    "gpu_density_A_requested": null,
    "gpu_density_A_effective": null,
    "gpu_density_A_fallback_from_vector": false,
    "xtb_A_used": false,
    "xtb_A_success": false,
    "xtb_charge_length_mismatch": false
  },
  "G:309": {
    "id": "G:309",
    "chain": "G",
    "resseq": 309,
    "resname": "LEU",
    "sasa": 0.0,
    "partial_charge_B": -0.06000000000000002,
    "F_metal": 0.0,
    "F_P": 0.0,
    "F_hal": 0.0,
    "total_density": 85024.84375,
    "centroid": [
      -2.0589730739593506,
      -3.188060760498047,
      -7.243161678314209
    ],
    "dipole_rho": [
      -8084.625,
      1723.00830078125,
      1954.635009765625
    ],
    "curv_rho": 224843472.0,
    "curv_rho_failed": false,
    "gpu_density_B_requested": "vector",
    "gpu_density_B_effective": "vector",
    "gpu_density_B_fallback_from_vector": false,
    "gpu_density_A_requested": null,
    "gpu_density_A_effective": null,
    "gpu_density_A_fallback_from_vector": false,
    "xtb_A_used": false,
    "xtb_A_success": false,
    "xtb_charge_length_mismatch": false
  },
  "G:310": {
    "id": "G:310",
    "chain": "G",
    "resseq": 310,
    "resname": "GLU",
    "sasa": 0.0,
    "partial_charge_B": -0.54,
    "F_metal": 0.0,
    "F_P": 0.0,
    "F_hal": 0.0,
    "total_density": 85634.609375,
    "centroid": [
      -1.9182544946670532,
      -3.046520471572876,
      -7.654550075531006
    ],
    "dipole_rho": [
      -7922.05810546875,
      -3423.28857421875,
      3728.412841796875
    ],
    "curv_rho": 217269792.0,
    "curv_rho_failed": false,
    "gpu_density_B_requested": "vector",
    "gpu_density_B_effective": "vector",
    "gpu_density_B_fallback_from_vector": false,
    "gpu_density_A_requested": null,
    "gpu_density_A_effective": null,
    "gpu_density_A_fallback_from_vector": false,
    "xtb_A_used": false,
    "xtb_A_success": false,
    "xtb_charge_length_mismatch": false
  },
  "G:311": {
    "id": "G:311",
    "chain": "G",
    "resseq": 311,
    "resname": "LYS",
    "sasa": 0.0,
    "partial_charge_B": 0.11999999999999997,
    "F_metal": 0.0,
    "F_P": 0.0,
    "F_hal": 0.0,
    "total_density": 79266.234375,
    "centroid": [
      -1.7960944175720215,
      -3.4313838481903076,
      -7.626984596252441
    ],
    "dipole_rho": [
      -1834.1513671875,
      12494.5,
      16937.740234375
    ],
    "curv_rho": 204709840.0,
    "curv_rho_failed": false,
    "gpu_density_B_requested": "vector",
    "gpu_density_B_effective": "vector",
    "gpu_density_B_fallback_from_vector": false,
    "gpu_density_A_requested": null,
    "gpu_density_A_effective": null,
    "gpu_density_A_fallback_from_vector": false,
    "xtb_A_used": false,
    "xtb_A_success": false,
    "xtb_charge_length_mismatch": false
  },
  "G:312": {
    "id": "G:312",
    "chain": "G",
    "resseq": 312,
    "resname": "ALA",
    "sasa": 0.0,
    "partial_charge_B": -0.06000000000000002,
    "F_metal": 0.0,
    "F_P": 0.0,
    "F_hal": 0.0,
    "total_density": 76414.5,
    "centroid": [
      -2.205068826675415,
      -3.440211772918701,
      -7.417965888977051
    ],
    "dipole_rho": [
      -798.43359375,
      14985.4892578125,
      13502.04296875
    ],
    "curv_rho": 203489200.0,
    "curv_rho_failed": false,
    "gpu_density_B_requested": "vector",
    "gpu_density_B_effective": "vector",
    "gpu_density_B_fallback_from_vector": false,
    "gpu_density_A_requested": null,
    "gpu_density_A_effective": null,
    "gpu_density_A_fallback_from_vector": false,
    "xtb_A_used": false,
    "xtb_A_success": false,
    "xtb_charge_length_mismatch": false
  },
  "G:313": {
    "id": "G:313",
    "chain": "G",
    "resseq": 313,
    "resname": "THR",
    "sasa": 0.0,
    "partial_charge_B": -0.3,
    "F_metal": 0.0,
    "F_P": 0.0,
    "F_hal": 0.0,
    "total_density": 66167.5703125,
    "centroid": [
      -2.2946808338165283,
      -3.659928321838379,
      -7.396544933319092
    ],
    "dipole_rho": [
      5440.24951171875,
      20514.79296875,
      17900.1484375
    ],
    "curv_rho": 178284528.0,
    "curv_rho_failed": false,
    "gpu_density_B_requested": "vector",
    "gpu_density_B_effective": "vector",
    "gpu_density_B_fallback_from_vector": false,
    "gpu_density_A_requested": null,
    "gpu_density_A_effective": null,
    "gpu_density_A_fallback_from_vector": false,
    "xtb_A_used": false,
    "xtb_A_success": false,
    "xtb_charge_length_mismatch": false
  },
  "G:314": {
    "id": "G:314",
    "chain": "G",
    "resseq": 314,
    "resname": "LEU",
    "sasa": 0.1613273024559021,
    "partial_charge_B": -0.09505561872176896,
    "F_metal": 0.0,
    "F_P": 0.0,
    "F_hal": 0.0,
    "total_density": 59437.25,
    "centroid": [
      -2.6500253677368164,
      -3.7381296157836914,
      -7.318202495574951
    ],
    "dipole_rho": [
      10393.359375,
      20927.59765625,
      20709.29296875
    ],
    "curv_rho": 157703200.0,
    "curv_rho_failed": false,
    "gpu_density_B_requested": "vector",
    "gpu_density_B_effective": "vector",
    "gpu_density_B_fallback_from_vector": false,
    "gpu_density_A_requested": null,
    "gpu_density_A_effective": null,
    "gpu_density_A_fallback_from_vector": false,
    "xtb_A_used": false,
    "xtb_A_success": false,
    "xtb_charge_length_mismatch": false
  },
  "G:315": {
    "id": "G:315",
    "chain": "G",
    "resseq": 315,
    "resname": "GLU",
    "sasa": 4.571829319000244,
    "partial_charge_B": -1.35,
    "F_metal": 0.0,
    "F_P": 0.0,
    "F_hal": 0.0,
    "total_density": 61123.64453125,
    "centroid": [
      -2.2929017543792725,
      -3.985464572906494,
      -7.165139198303223
    ],
    "dipole_rho": [
      5439.240234375,
      30941.64453125,
      24453.8671875
    ],
    "curv_rho": 171839184.0,
    "curv_rho_failed": false,
    "gpu_density_B_requested": "vector",
    "gpu_density_B_effective": "vector",
    "gpu_density_B_fallback_from_vector": false,
    "gpu_density_A_requested": null,
    "gpu_density_A_effective": null,
    "gpu_density_A_fallback_from_vector": false,
    "xtb_A_used": false,
    "xtb_A_success": false,
    "xtb_charge_length_mismatch": false
  },
  "G:316": {
    "id": "G:316",
    "chain": "G",
    "resseq": 316,
    "resname": "ASP",
    "sasa": 0.0,
    "partial_charge_B": -0.54,
    "F_metal": 0.0,
    "F_P": 0.0,
    "F_hal": 0.0,
    "total_density": 73813.734375,
    "centroid": [
      -2.2072744369506836,
      -3.821815252304077,
      -7.03068208694458
    ],
    "dipole_rho": [
      2388.813720703125,
      21418.67578125,
      18583.923828125
    ],
    "curv_rho": 201212192.0,
    "curv_rho_failed": false,
    "gpu_density_B_requested": "vector",
    "gpu_density_B_effective": "vector",
    "gpu_density_B_fallback_from_vector": false,
    "gpu_density_A_requested": null,
    "gpu_density_A_effective": null,
    "gpu_density_A_fallback_from_vector": false,
    "xtb_A_used": false,
    "xtb_A_success": false,
    "xtb_charge_length_mismatch": false
  },
  "G:317": {
    "id": "G:317",
    "chain": "G",
    "resseq": 317,
    "resname": "LEU",
    "sasa": 0.0,
    "partial_charge_B": -0.06000000000000002,
    "F_metal": 0.0,
    "F_P": 0.0,
    "F_hal": 0.0,
    "total_density": 75377.65625,
    "centroid": [
      -2.6132757663726807,
      -3.654057741165161,
      -6.945184230804443
    ],
    "dipole_rho": [
      4935.28466796875,
      26487.087890625,
      13635.08203125
    ],
    "curv_rho": 201080560.0,
    "curv_rho_failed": false,
    "gpu_density_B_requested": "vector",
    "gpu_density_B_effective": "vector",
    "gpu_density_B_fallback_from_vector": false,
    "gpu_density_A_requested": null,
    "gpu_density_A_effective": null,
    "gpu_density_A_fallback_from_vector": false,
    "xtb_A_used": false,
    "xtb_A_success": false,
    "xtb_charge_length_mismatch": false
  },
  "G:318": {
    "id": "G:318",
    "chain": "G",
    "resseq": 318,
    "resname": "GLY",
    "sasa": 0.0,
    "partial_charge_B": -0.06000000000000002,
    "F_metal": 0.0,
    "F_P": 0.0,
    "F_hal": 0.0,
    "total_density": 70894.5703125,
    "centroid": [
      -2.7443408966064453,
      -3.859062671661377,
      -6.62862491607666
    ],
    "dipole_rho": [
      4009.712890625,
      21171.74609375,
      10396.6875
    ],
    "curv_rho": 197826848.0,
    "curv_rho_failed": false,
    "gpu_density_B_requested": "vector",
    "gpu_density_B_effective": "vector",
    "gpu_density_B_fallback_from_vector": false,
    "gpu_density_A_requested": null,
    "gpu_density_A_effective": null,
    "gpu_density_A_fallback_from_vector": false,
    "xtb_A_used": false,
    "xtb_A_success": false,
    "xtb_charge_length_mismatch": false
  },
  "G:319": {
    "id": "G:319",
    "chain": "G",
    "resseq": 319,
    "resname": "GLN",
    "sasa": 0.15813735127449036,
    "partial_charge_B": -0.1887249164593735,
    "F_metal": 0.0,
    "F_P": 0.0,
    "F_hal": 0.0,
    "total_density": 70449.1796875,
    "centroid": [
      -2.907538890838623,
      -3.9566452503204346,
      -6.5057053565979
    ],
    "dipole_rho": [
      16294.4951171875,
      27978.43359375,
      19657.275390625
    ],
    "curv_rho": 190088880.0,
    "curv_rho_failed": false,
    "gpu_density_B_requested": "vector",
    "gpu_density_B_effective": "vector",
    "gpu_density_B_fallback_from_vector": false,
    "gpu_density_A_requested": null,
    "gpu_density_A_effective": null,
    "gpu_density_A_fallback_from_vector": false,
    "xtb_A_used": false,
    "xtb_A_success": false,
    "xtb_charge_length_mismatch": false
  },
  "G:320": {
    "id": "G:320",
    "chain": "G",
    "resseq": 320,
    "resname": "ALA",
    "sasa": 0.0,
    "partial_charge_B": -0.06000000000000002,
    "F_metal": 0.0,
    "F_P": 0.0,
    "F_hal": 0.0,
    "total_density": 62801.65625,
    "centroid": [
      -3.162123203277588,
      -3.9690637588500977,
      -6.3256635665893555
    ],
    "dipole_rho": [
      14761.970703125,
      21938.896484375,
      5027.76513671875
    ],
    "curv_rho": 174293536.0,
    "curv_rho_failed": false,
    "gpu_density_B_requested": "vector",
    "gpu_density_B_effective": "vector",
    "gpu_density_B_fallback_from_vector": false,
    "gpu_density_A_requested": null,
    "gpu_density_A_effective": null,
    "gpu_density_A_fallback_from_vector": false,
    "xtb_A_used": false,
    "xtb_A_success": false,
    "xtb_charge_length_mismatch": false
  },
  "G:321": {
    "id": "G:321",
    "chain": "G",
    "resseq": 321,
    "resname": "LYS",
    "sasa": 5.774649620056152,
    "partial_charge_B": 0.29999999999999993,
    "F_metal": 0.0,
    "F_P": 0.0,
    "F_hal": 0.0,
    "total_density": 56485.0703125,
    "centroid": [
      -3.3162105083465576,
      -4.034455299377441,
      -6.148261547088623
    ],
    "dipole_rho": [
      33311.1796875,
      23558.666015625,
      7515.95751953125
    ],
    "curv_rho": 159634208.0,
    "curv_rho_failed": false,
    "gpu_density_B_requested": "vector",
    "gpu_density_B_effective": "vector",
    "gpu_density_B_fallback_from_vector": false,
    "gpu_density_A_requested": null,
    "gpu_density_A_effective": null,
    "gpu_density_A_fallback_from_vector": false,
    "xtb_A_used": false,
    "xtb_A_success": false,
    "xtb_charge_length_mismatch": false
  },
  "G:322": {
    "id": "G:322",
    "chain": "G",
    "resseq": 322,
    "resname": "ARG",
    "sasa": 0.0,
    "partial_charge_B": 0.11999999999999997,
    "F_metal": 0.0,
    "F_P": 0.0,
    "F_hal": 0.0,
    "total_density": 68813.046875,
    "centroid": [
      -3.4107742309570312,
      -3.731924533843994,
      -6.027651309967041
    ],
    "dipole_rho": [
      35987.203125,
      17320.865234375,
      4136.73779296875
    ],
    "curv_rho": 188617184.0,
    "curv_rho_failed": false,
    "gpu_density_B_requested": "vector",
    "gpu_density_B_effective": "vector",
    "gpu_density_B_fallback_from_vector": false,
    "gpu_density_A_requested": null,
    "gpu_density_A_effective": null,
    "gpu_density_A_fallback_from_vector": false,
    "xtb_A_used": false,
    "xtb_A_success": false,
    "xtb_charge_length_mismatch": false
  },
  "G:323": {
    "id": "G:323",
    "chain": "G",
    "resseq": 323,
    "resname": "VAL",
    "sasa": 0.0,
    "partial_charge_B": -0.06000000000000002,
    "F_metal": 0.0,
    "F_P": 0.0,
    "F_hal": 0.0,
    "total_density": 73757.21875,
    "centroid": [
      -3.3176798820495605,
      -3.545660972595215,
      -6.055987358093262
    ],
    "dipole_rho": [
      16802.31640625,
      12819.7421875,
      2298.97216796875
    ],
    "curv_rho": 197464992.0,
    "curv_rho_failed": false,
    "gpu_density_B_requested": "vector",
    "gpu_density_B_effective": "vector",
    "gpu_density_B_fallback_from_vector": false,
    "gpu_density_A_requested": null,
    "gpu_density_A_effective": null,
    "gpu_density_A_fallback_from_vector": false,
    "xtb_A_used": false,
    "xtb_A_success": false,
    "xtb_charge_length_mismatch": false
  },
  "G:324": {
    "id": "G:324",
    "chain": "G",
    "resseq": 324,
    "resname": "VAL",
    "sasa": 0.0,
    "partial_charge_B": -0.06000000000000002,
    "F_metal": 0.0,
    "F_P": 0.0,
    "F_hal": 0.0,
    "total_density": 74175.5625,
    "centroid": [
      -3.4567811489105225,
      -3.367297887802124,
      -5.776784420013428
    ],
    "dipole_rho": [
      19767.041015625,
      8765.548828125,
      -1542.7469482421875
    ],
    "curv_rho": 199811216.0,
    "curv_rho_failed": false,
    "gpu_density_B_requested": "vector",
    "gpu_density_B_effective": "vector",
    "gpu_density_B_fallback_from_vector": false,
    "gpu_density_A_requested": null,
    "gpu_density_A_effective": null,
    "gpu_density_A_fallback_from_vector": false,
    "xtb_A_used": false,
    "xtb_A_success": false,
    "xtb_charge_length_mismatch": false
  },
  "G:325": {
    "id": "G:325",
    "chain": "G",
    "resseq": 325,
    "resname": "ILE",
    "sasa": 0.0,
    "partial_charge_B": -0.06000000000000002,
    "F_metal": 0.0,
    "F_P": 0.0,
    "F_hal": 0.0,
    "total_density": 84152.6875,
    "centroid": [
      -3.3434855937957764,
      -3.060882091522217,
      -5.965753078460693
    ],
    "dipole_rho": [
      12267.5517578125,
      3715.775390625,
      -8707.9150390625
    ],
    "curv_rho": 225631376.0,
    "curv_rho_failed": false,
    "gpu_density_B_requested": "vector",
    "gpu_density_B_effective": "vector",
    "gpu_density_B_fallback_from_vector": false,
    "gpu_density_A_requested": null,
    "gpu_density_A_effective": null,
    "gpu_density_A_fallback_from_vector": false,
    "xtb_A_used": false,
    "xtb_A_success": false,
    "xtb_charge_length_mismatch": false
  },
  "G:326": {
    "id": "G:326",
    "chain": "G",
    "resseq": 326,
    "resname": "ASN",
    "sasa": 0.0,
    "partial_charge_B": -0.12,
    "F_metal": 0.0,
    "F_P": 0.0,
    "F_hal": 0.0,
    "total_density": 82841.7890625,
    "centroid": [
      -3.39279842376709,
      -2.970094919204712,
      -5.555708885192871
    ],
    "dipole_rho": [
      10025.029296875,
      -4759.86669921875,
      -12513.9736328125
    ],
    "curv_rho": 226379104.0,
    "curv_rho_failed": false,
    "gpu_density_B_requested": "vector",
    "gpu_density_B_effective": "vector",
    "gpu_density_B_fallback_from_vector": false,
    "gpu_density_A_requested": null,
    "gpu_density_A_effective": null,
    "gpu_density_A_fallback_from_vector": false,
    "xtb_A_used": false,
    "xtb_A_success": false,
    "xtb_charge_length_mismatch": false
  },
  "G:327": {
    "id": "G:327",
    "chain": "G",
    "resseq": 327,
    "resname": "LYS",
    "sasa": 0.0,
    "partial_charge_B": 0.11999999999999997,
    "F_metal": 0.0,
    "F_P": 0.0,
    "F_hal": 0.0,
    "total_density": 89167.109375,
    "centroid": [
      -3.4082560539245605,
      -2.605562925338745,
      -5.435548305511475
    ],
    "dipole_rho": [
      -5128.216796875,
      -16183.5,
      -14762.5400390625
    ],
    "curv_rho": 237747376.0,
    "curv_rho_failed": false,
    "gpu_density_B_requested": "vector",
    "gpu_density_B_effective": "vector",
    "gpu_density_B_fallback_from_vector": false,
    "gpu_density_A_requested": null,
    "gpu_density_A_effective": null,
    "gpu_density_A_fallback_from_vector": false,
    "xtb_A_used": false,
    "xtb_A_success": false,
    "xtb_charge_length_mismatch": false
  },
  "G:328": {
    "id": "G:328",
    "chain": "G",
    "resseq": 328,
    "resname": "ASP",
    "sasa": 0.0,
    "partial_charge_B": -0.54,
    "F_metal": 0.0,
    "F_P": 0.0,
    "F_hal": 0.0,
    "total_density": 86292.5703125,
    "centroid": [
      -3.153909683227539,
      -2.8344316482543945,
      -5.296391010284424
    ],
    "dipole_rho": [
      -2943.4091796875,
      -12696.369140625,
      -13696.0224609375
    ],
    "curv_rho": 242335104.0,
    "curv_rho_failed": false,
    "gpu_density_B_requested": "vector",
    "gpu_density_B_effective": "vector",
    "gpu_density_B_fallback_from_vector": false,
    "gpu_density_A_requested": null,
    "gpu_density_A_effective": null,
    "gpu_density_A_fallback_from_vector": false,
    "xtb_A_used": false,
    "xtb_A_success": false,
    "xtb_charge_length_mismatch": false
  },
  "G:329": {
    "id": "G:329",
    "chain": "G",
    "resseq": 329,
    "resname": "THR",
    "sasa": 0.0,
    "partial_charge_B": -0.3,
    "F_metal": 0.0,
    "F_P": 0.0,
    "F_hal": 0.0,
    "total_density": 88105.6171875,
    "centroid": [
      -3.1077980995178223,
      -3.18282151222229,
      -5.408979892730713
    ],
    "dipole_rho": [
      6001.4326171875,
      -3787.90771484375,
      -14539.3935546875
    ],
    "curv_rho": 244144128.0,
    "curv_rho_failed": false,
    "gpu_density_B_requested": "vector",
    "gpu_density_B_effective": "vector",
    "gpu_density_B_fallback_from_vector": false,
    "gpu_density_A_requested": null,
    "gpu_density_A_effective": null,
    "gpu_density_A_fallback_from_vector": false,
    "xtb_A_used": false,
    "xtb_A_success": false,
    "xtb_charge_length_mismatch": false
  },
  "G:330": {
    "id": "G:330",
    "chain": "G",
    "resseq": 330,
    "resname": "THR",
    "sasa": 0.0,
    "partial_charge_B": -0.3,
    "F_metal": 0.0,
    "F_P": 0.0,
    "F_hal": 0.0,
    "total_density": 85166.609375,
    "centroid": [
      -3.0051255226135254,
      -3.4135756492614746,
      -5.758868217468262
    ],
    "dipole_rho": [
      12912.673828125,
      -1181.744873046875,
      -13429.3212890625
    ],
    "curv_rho": 230841072.0,
    "curv_rho_failed": false,
    "gpu_density_B_requested": "vector",
    "gpu_density_B_effective": "vector",
    "gpu_density_B_fallback_from_vector": false,
    "gpu_density_A_requested": null,
    "gpu_density_A_effective": null,
    "gpu_density_A_fallback_from_vector": false,
    "xtb_A_used": false,
    "xtb_A_success": false,
    "xtb_charge_length_mismatch": false
  },
  "G:331": {
    "id": "G:331",
    "chain": "G",
    "resseq": 331,
    "resname": "THR",
    "sasa": 0.0,
    "partial_charge_B": -0.3,
    "F_metal": 0.0,
    "F_P": 0.0,
    "F_hal": 0.0,
    "total_density": 80548.8203125,
    "centroid": [
      -3.1959402561187744,
      -3.614710807800293,
      -5.605528831481934
    ],
    "dipole_rho": [
      18405.615234375,
      9786.990234375,
      -7798.20166015625
    ],
    "curv_rho": 216861408.0,
    "curv_rho_failed": false,
    "gpu_density_B_requested": "vector",
    "gpu_density_B_effective": "vector",
    "gpu_density_B_fallback_from_vector": false,
    "gpu_density_A_requested": null,
    "gpu_density_A_effective": null,
    "gpu_density_A_fallback_from_vector": false,
    "xtb_A_used": false,
    "xtb_A_success": false,
    "xtb_charge_length_mismatch": false
  },
  "G:332": {
    "id": "G:332",
    "chain": "G",
    "resseq": 332,
    "resname": "ILE",
    "sasa": 0.0,
    "partial_charge_B": -0.06000000000000002,
    "F_metal": 0.0,
    "F_P": 0.0,
    "F_hal": 0.0,
    "total_density": 75415.59375,
    "centroid": [
      -3.0051887035369873,
      -3.818969249725342,
      -5.836886405944824
    ],
    "dipole_rho": [
      15659.9697265625,
      15723.673828125,
      -2996.729248046875
    ],
    "curv_rho": 200508544.0,
    "curv_rho_failed": false,
    "gpu_density_B_requested": "vector",
    "gpu_density_B_effective": "vector",
    "gpu_density_B_fallback_from_vector": false,
    "gpu_density_A_requested": null,
    "gpu_density_A_effective": null,
    "gpu_density_A_fallback_from_vector": false,
    "xtb_A_used": false,
    "xtb_A_success": false,
    "xtb_charge_length_mismatch": false
  },
  "G:333": {
    "id": "G:333",
    "chain": "G",
    "resseq": 333,
    "resname": "ILE",
    "sasa": 0.0,
    "partial_charge_B": -0.06000000000000002,
    "F_metal": 0.0,
    "F_P": 0.0,
    "F_hal": 0.0,
    "total_density": 64399.609375,
    "centroid": [
      -3.3347115516662598,
      -3.9073150157928467,
      -5.76917028427124
    ],
    "dipole_rho": [
      20808.396484375,
      22671.73046875,
      257.10955810546875
    ],
    "curv_rho": 171037744.0,
    "curv_rho_failed": false,
    "gpu_density_B_requested": "vector",
    "gpu_density_B_effective": "vector",
    "gpu_density_B_fallback_from_vector": false,
    "gpu_density_A_requested": null,
    "gpu_density_A_effective": null,
    "gpu_density_A_fallback_from_vector": false,
    "xtb_A_used": false,
    "xtb_A_success": false,
    "xtb_charge_length_mismatch": false
  },
  "G:334": {
    "id": "G:334",
    "chain": "G",
    "resseq": 334,
    "resname": "ASP",
    "sasa": 0.6005384922027588,
    "partial_charge_B": -1.35,
    "F_metal": 0.0,
    "F_P": 0.0,
    "F_hal": 0.0,
    "total_density": 56426.72265625,
    "centroid": [
      -3.1555023193359375,
      -4.255983829498291,
      -5.932585716247559
    ],
    "dipole_rho": [
      18677.7890625,
      25026.140625,
      4883.0361328125
    ],
    "curv_rho": 149728592.0,
    "curv_rho_failed": false,
    "gpu_density_B_requested": "vector",
    "gpu_density_B_effective": "vector",
    "gpu_density_B_fallback_from_vector": false,
    "gpu_density_A_requested": null,
    "gpu_density_A_effective": null,
    "gpu_density_A_fallback_from_vector": false,
    "xtb_A_used": false,
    "xtb_A_success": false,
    "xtb_charge_length_mismatch": false
  },
  "G:335": {
    "id": "G:335",
    "chain": "G",
    "resseq": 335,
    "resname": "GLY",
    "sasa": 0.0,
    "partial_charge_B": -0.06000000000000002,
    "F_metal": 0.0,
    "F_P": 0.0,
    "F_hal": 0.0,
    "total_density": 60129.7734375,
    "centroid": [
      -2.9497203826904297,
      -4.275412559509277,
      -6.048644542694092
    ],
    "dipole_rho": [
      12902.6259765625,
      22504.310546875,
      5354.87841796875
    ],
    "curv_rho": 165983440.0,
    "curv_rho_failed": false,
    "gpu_density_B_requested": "vector",
    "gpu_density_B_effective": "vector",
    "gpu_density_B_fallback_from_vector": false,
    "gpu_density_A_requested": null,
    "gpu_density_A_effective": null,
    "gpu_density_A_fallback_from_vector": false,
    "xtb_A_used": false,
    "xtb_A_success": false,
    "xtb_charge_length_mismatch": false
  },
  "G:336": {
    "id": "G:336",
    "chain": "G",
    "resseq": 336,
    "resname": "VAL",
    "sasa": 0.7421056032180786,
    "partial_charge_B": -0.15000000000000005,
    "F_metal": 0.0,
    "F_P": 0.0,
    "F_hal": 0.0,
    "total_density": 58096.1171875,
    "centroid": [
      -2.823467254638672,
      -4.2565155029296875,
      -6.34309720993042
    ],
    "dipole_rho": [
      13393.8740234375,
      29085.33203125,
      10240.0654296875
    ],
    "curv_rho": 158032592.0,
    "curv_rho_failed": false,
    "gpu_density_B_requested": "vector",
    "gpu_density_B_effective": "vector",
    "gpu_density_B_fallback_from_vector": false,
    "gpu_density_A_requested": null,
    "gpu_density_A_effective": null,
    "gpu_density_A_fallback_from_vector": false,
    "xtb_A_used": false,
    "xtb_A_success": false,
    "xtb_charge_length_mismatch": false
  },
  "G:337": {
    "id": "G:337",
    "chain": "G",
    "resseq": 337,
    "resname": "GLY",
    "sasa": 0.0,
    "partial_charge_B": -0.06000000000000002,
    "F_metal": 0.0,
    "F_P": 0.0,
    "F_hal": 0.0,
    "total_density": 57134.484375,
    "centroid": [
      -2.628396511077881,
      -4.466658115386963,
      -6.174684047698975
    ],
    "dipole_rho": [
      7517.66259765625,
      25065.888671875,
      6955.673828125
    ],
    "curv_rho": 159565072.0,
    "curv_rho_failed": false,
    "gpu_density_B_requested": "vector",
    "gpu_density_B_effective": "vector",
    "gpu_density_B_fallback_from_vector": false,
    "gpu_density_A_requested": null,
    "gpu_density_A_effective": null,
    "gpu_density_A_fallback_from_vector": false,
    "xtb_A_used": false,
    "xtb_A_success": false,
    "xtb_charge_length_mismatch": false
  },
  "G:338": {
    "id": "G:338",
    "chain": "G",
    "resseq": 338,
    "resname": "GLU",
    "sasa": 1.2891472578048706,
    "partial_charge_B": -1.35,
    "F_metal": 0.0,
    "F_P": 0.0,
    "F_hal": 0.0,
    "total_density": 55460.11328125,
    "centroid": [
      -2.378351926803589,
      -4.618655204772949,
      -6.193807125091553
    ],
    "dipole_rho": [
      5310.20458984375,
      29988.556640625,
      8274.865234375
    ],
    "curv_rho": 151826944.0,
    "curv_rho_failed": false,
    "gpu_density_B_requested": "vector",
    "gpu_density_B_effective": "vector",
    "gpu_density_B_fallback_from_vector": false,
    "gpu_density_A_requested": null,
    "gpu_density_A_effective": null,
    "gpu_density_A_fallback_from_vector": false,
    "xtb_A_used": false,
    "xtb_A_success": false,
    "xtb_charge_length_mismatch": false
  },
  "G:339": {
    "id": "G:339",
    "chain": "G",
    "resseq": 339,
    "resname": "GLU",
    "sasa": 1.8039233684539795,
    "partial_charge_B": -1.35,
    "F_metal": 0.0,
    "F_P": 0.0,
    "F_hal": 0.0,
    "total_density": 53213.2734375,
    "centroid": [
      -2.567232370376587,
      -4.745384216308594,
      -5.7012939453125
    ],
    "dipole_rho": [
      10837.2138671875,
      33440.65234375,
      4900.08154296875
    ],
    "curv_rho": 140067024.0,
    "curv_rho_failed": false,
    "gpu_density_B_requested": "vector",
    "gpu_density_B_effective": "vector",
    "gpu_density_B_fallback_from_vector": false,
    "gpu_density_A_requested": null,
    "gpu_density_A_effective": null,
    "gpu_density_A_fallback_from_vector": false,
    "xtb_A_used": false,
    "xtb_A_success": false,
    "xtb_charge_length_mismatch": false
  },
  "G:340": {
    "id": "G:340",
    "chain": "G",
    "resseq": 340,
    "resname": "ALA",
    "sasa": 3.162015199661255,
    "partial_charge_B": -0.15000000000000005,
    "F_metal": 0.0,
    "F_P": 0.0,
    "F_hal": 0.0,
    "total_density": 47987.1015625,
    "centroid": [
      -2.2430877685546875,
      -4.930185317993164,
      -5.740762710571289
    ],
    "dipole_rho": [
      6072.8642578125,
      29010.779296875,
      6984.86767578125
    ],
    "curv_rho": 123697656.0,
    "curv_rho_failed": false,
    "gpu_density_B_requested": "vector",
    "gpu_density_B_effective": "vector",
    "gpu_density_B_fallback_from_vector": false,
    "gpu_density_A_requested": null,
    "gpu_density_A_effective": null,
    "gpu_density_A_fallback_from_vector": false,
    "xtb_A_used": false,
    "xtb_A_success": false,
    "xtb_charge_length_mismatch": false
  },
  "G:341": {
    "id": "G:341",
    "chain": "G",
    "resseq": 341,
    "resname": "ALA",
    "sasa": 0.0,
    "partial_charge_B": -0.06000000000000002,
    "F_metal": 0.0,
    "F_P": 0.0,
    "F_hal": 0.0,
    "total_density": 57869.5703125,
    "centroid": [
      -2.0748238563537598,
      -4.7103271484375,
      -5.869129180908203
    ],
    "dipole_rho": [
      6313.34814453125,
      29927.435546875,
      4475.07861328125
    ],
    "curv_rho": 156506448.0,
    "curv_rho_failed": false,
    "gpu_density_B_requested": "vector",
    "gpu_density_B_effective": "vector",
    "gpu_density_B_fallback_from_vector": false,
    "gpu_density_A_requested": null,
    "gpu_density_A_effective": null,
    "gpu_density_A_fallback_from_vector": false,
    "xtb_A_used": false,
    "xtb_A_success": false,
    "xtb_charge_length_mismatch": false
  },
  "G:342": {
    "id": "G:342",
    "chain": "G",
    "resseq": 342,
    "resname": "ILE",
    "sasa": 0.0,
    "partial_charge_B": -0.06000000000000002,
    "F_metal": 0.0,
    "F_P": 0.0,
    "F_hal": 0.0,
    "total_density": 66039.3984375,
    "centroid": [
      -2.399657964706421,
      -4.522006511688232,
      -5.674537181854248
    ],
    "dipole_rho": [
      3204.0419921875,
      31697.642578125,
      3516.605712890625
    ],
    "curv_rho": 171795776.0,
    "curv_rho_failed": false,
    "gpu_density_B_requested": "vector",
    "gpu_density_B_effective": "vector",
    "gpu_density_B_fallback_from_vector": false,
    "gpu_density_A_requested": null,
    "gpu_density_A_effective": null,
    "gpu_density_A_fallback_from_vector": false,
    "xtb_A_used": false,
    "xtb_A_success": false,
    "xtb_charge_length_mismatch": false
  },
  "G:343": {
    "id": "G:343",
    "chain": "G",
    "resseq": 343,
    "resname": "GLN",
    "sasa": 2.1167709827423096,
    "partial_charge_B": -0.30000000000000004,
    "F_metal": 0.0,
    "F_P": 0.0,
    "F_hal": 0.0,
    "total_density": 57896.234375,
    "centroid": [
      -2.2059476375579834,
      -4.866098880767822,
      -5.289847373962402
    ],
    "dipole_rho": [
      11550.75390625,
      31408.748046875,
      6184.38427734375
    ],
    "curv_rho": 151412512.0,
    "curv_rho_failed": false,
    "gpu_density_B_requested": "vector",
    "gpu_density_B_effective": "vector",
    "gpu_density_B_fallback_from_vector": false,
    "gpu_density_A_requested": null,
    "gpu_density_A_effective": null,
    "gpu_density_A_fallback_from_vector": false,
    "xtb_A_used": false,
    "xtb_A_success": false,
    "xtb_charge_length_mismatch": false
  },
  "G:344": {
    "id": "G:344",
    "chain": "G",
    "resseq": 344,
    "resname": "GLY",
    "sasa": 0.0,
    "partial_charge_B": -0.06000000000000002,
    "F_metal": 0.0,
    "F_P": 0.0,
    "F_hal": 0.0,
    "total_density": 62659.19921875,
    "centroid": [
      -1.9787530899047852,
      -4.783918857574463,
      -5.462437629699707
    ],
    "dipole_rho": [
      -2775.9921875,
      28820.541015625,
      4089.2919921875
    ],
    "curv_rho": 166091264.0,
    "curv_rho_failed": false,
    "gpu_density_B_requested": "vector",
    "gpu_density_B_effective": "vector",
    "gpu_density_B_fallback_from_vector": false,
    "gpu_density_A_requested": null,
    "gpu_density_A_effective": null,
    "gpu_density_A_fallback_from_vector": false,
    "xtb_A_used": false,
    "xtb_A_success": false,
    "xtb_charge_length_mismatch": false
  },
  "G:345": {
    "id": "G:345",
    "chain": "G",
    "resseq": 345,
    "resname": "ARG",
    "sasa": 0.0,
    "partial_charge_B": 0.11999999999999997,
    "F_metal": 0.0,
    "F_P": 0.0,
    "F_hal": 0.0,
    "total_density": 80566.3984375,
    "centroid": [
      -1.8544480800628662,
      -4.399930477142334,
      -5.596396446228027
    ],
    "dipole_rho": [
      5490.7333984375,
      29153.640625,
      -3221.538330078125
    ],
    "curv_rho": 208475408.0,
    "curv_rho_failed": false,
    "gpu_density_B_requested": "vector",
    "gpu_density_B_effective": "vector",
    "gpu_density_B_fallback_from_vector": false,
    "gpu_density_A_requested": null,
    "gpu_density_A_effective": null,
    "gpu_density_A_fallback_from_vector": false,
    "xtb_A_used": false,
    "xtb_A_success": false,
    "xtb_charge_length_mismatch": false
  },
  "G:346": {
    "id": "G:346",
    "chain": "G",
    "resseq": 346,
    "resname": "VAL",
    "sasa": 0.0,
    "partial_charge_B": -0.06000000000000002,
    "F_metal": 0.0,
    "F_P": 0.0,
    "F_hal": 0.0,
    "total_density": 73069.4453125,
    "centroid": [
      -2.1052284240722656,
      -4.5800676345825195,
      -5.176289081573486
    ],
    "dipole_rho": [
      566.826416015625,
      28043.21875,
      -2962.74853515625
    ],
    "curv_rho": 192822240.0,
    "curv_rho_failed": false,
    "gpu_density_B_requested": "vector",
    "gpu_density_B_effective": "vector",
    "gpu_density_B_fallback_from_vector": false,
    "gpu_density_A_requested": null,
    "gpu_density_A_effective": null,
    "gpu_density_A_fallback_from_vector": false,
    "xtb_A_used": false,
    "xtb_A_success": false,
    "xtb_charge_length_mismatch": false
  },
  "G:347": {
    "id": "G:347",
    "chain": "G",
    "resseq": 347,
    "resname": "ALA",
    "sasa": 0.06453092396259308,
    "partial_charge_B": -0.07402224813629721,
    "F_metal": 0.0,
    "F_P": 0.0,
    "F_hal": 0.0,
    "total_density": 64496.453125,
    "centroid": [
      -1.7991429567337036,
      -4.796109676361084,
      -5.069270133972168
    ],
    "dipole_rho": [
      -2382.7001953125,
      24666.662109375,
      2518.578857421875
    ],
    "curv_rho": 173878016.0,
    "curv_rho_failed": false,
    "gpu_density_B_requested": "vector",
    "gpu_density_B_effective": "vector",
    "gpu_density_B_fallback_from_vector": false,
    "gpu_density_A_requested": null,
    "gpu_density_A_effective": null,
    "gpu_density_A_fallback_from_vector": false,
    "xtb_A_used": false,
    "xtb_A_success": false,
    "xtb_charge_length_mismatch": false
  },
  "G:348": {
    "id": "G:348",
    "chain": "G",
    "resseq": 348,
    "resname": "GLN",
    "sasa": 0.0,
    "partial_charge_B": -0.12,
    "F_metal": 0.0,
    "F_P": 0.0,
    "F_hal": 0.0,
    "total_density": 78633.1171875,
    "centroid": [
      -1.4942076206207275,
      -4.575128078460693,
      -5.336251735687256
    ],
    "dipole_rho": [
      -845.4716186523438,
      24332.12109375,
      5138.50244140625
    ],
    "curv_rho": 213322784.0,
    "curv_rho_failed": false,
    "gpu_density_B_requested": "vector",
    "gpu_density_B_effective": "vector",
    "gpu_density_B_fallback_from_vector": false,
    "gpu_density_A_requested": null,
    "gpu_density_A_effective": null,
    "gpu_density_A_fallback_from_vector": false,
    "xtb_A_used": false,
    "xtb_A_success": false,
    "xtb_charge_length_mismatch": false
  },
  "G:349": {
    "id": "G:349",
    "chain": "G",
    "resseq": 349,
    "resname": "ILE",
    "sasa": 0.0,
    "partial_charge_B": -0.06000000000000002,
    "F_metal": 0.0,
    "F_P": 0.0,
    "F_hal": 0.0,
    "total_density": 80771.75,
    "centroid": [
      -1.8364949226379395,
      -4.413675785064697,
      -5.109114170074463
    ],
    "dipole_rho": [
      -9201.515625,
      16134.1259765625,
      -3929.612060546875
    ],
    "curv_rho": 211295072.0,
    "curv_rho_failed": false,
    "gpu_density_B_requested": "vector",
    "gpu_density_B_effective": "vector",
    "gpu_density_B_fallback_from_vector": false,
    "gpu_density_A_requested": null,
    "gpu_density_A_effective": null,
    "gpu_density_A_fallback_from_vector": false,
    "xtb_A_used": false,
    "xtb_A_success": false,
    "xtb_charge_length_mismatch": false
  },
  "G:350": {
    "id": "G:350",
    "chain": "G",
    "resseq": 350,
    "resname": "ARG",
    "sasa": 0.03226546198129654,
    "partial_charge_B": 0.13402224813629718,
    "F_metal": 0.0,
    "F_P": 0.0,
    "F_hal": 0.0,
    "total_density": 80856.4921875,
    "centroid": [
      -1.6981027126312256,
      -4.761895179748535,
      -4.513168811798096
    ],
    "dipole_rho": [
      -5418.51708984375,
      20962.001953125,
      8848.2421875
    ],
    "curv_rho": 224999248.0,
    "curv_rho_failed": false,
    "gpu_density_B_requested": "vector",
    "gpu_density_B_effective": "vector",
    "gpu_density_B_fallback_from_vector": false,
    "gpu_density_A_requested": null,
    "gpu_density_A_effective": null,
    "gpu_density_A_fallback_from_vector": false,
    "xtb_A_used": false,
    "xtb_A_success": false,
    "xtb_charge_length_mismatch": false
  },
  "G:351": {
    "id": "G:351",
    "chain": "G",
    "resseq": 351,
    "resname": "GLN",
    "sasa": 0.0,
    "partial_charge_B": -0.12,
    "F_metal": 0.0,
    "F_P": 0.0,
    "F_hal": 0.0,
    "total_density": 79521.0859375,
    "centroid": [
      -1.2158390283584595,
      -4.571345329284668,
      -5.096010208129883
    ],
    "dipole_rho": [
      -6436.3515625,
      20522.509765625,
      -6694.6650390625
    ],
    "curv_rho": 209929376.0,
    "curv_rho_failed": false,
    "gpu_density_B_requested": "vector",
    "gpu_density_B_effective": "vector",
    "gpu_density_B_fallback_from_vector": false,
    "gpu_density_A_requested": null,
    "gpu_density_A_effective": null,
    "gpu_density_A_fallback_from_vector": false,
    "xtb_A_used": false,
    "xtb_A_success": false,
    "xtb_charge_length_mismatch": false
  },
  "G:352": {
    "id": "G:352",
    "chain": "G",
    "resseq": 352,
    "resname": "GLN",
    "sasa": 0.0,
    "partial_charge_B": -0.12,
    "F_metal": 0.0,
    "F_P": 0.0,
    "F_hal": 0.0,
    "total_density": 89344.0390625,
    "centroid": [
      -1.3142834901809692,
      -4.350223541259766,
      -5.118606090545654
    ],
    "dipole_rho": [
      -3623.90478515625,
      11251.3505859375,
      -4377.37109375
    ],
    "curv_rho": 245055536.0,
    "curv_rho_failed": false,
    "gpu_density_B_requested": "vector",
    "gpu_density_B_effective": "vector",
    "gpu_density_B_fallback_from_vector": false,
    "gpu_density_A_requested": null,
    "gpu_density_A_effective": null,
    "gpu_density_A_fallback_from_vector": false,
    "xtb_A_used": false,
    "xtb_A_success": false,
    "xtb_charge_length_mismatch": false
  },
  "G:353": {
    "id": "G:353",
    "chain": "G",
    "resseq": 353,
    "resname": "ILE",
    "sasa": 0.0,
    "partial_charge_B": -0.06000000000000002,
    "F_metal": 0.0,
    "F_P": 0.0,
    "F_hal": 0.0,
    "total_density": 86626.8984375,
    "centroid": [
      -1.4846208095550537,
      -4.42137336730957,
      -4.554144382476807
    ],
    "dipole_rho": [
      -5685.609375,
      7837.73876953125,
      -2586.356201171875
    ],
    "curv_rho": 236515968.0,
    "curv_rho_failed": false,
    "gpu_density_B_requested": "vector",
    "gpu_density_B_effective": "vector",
    "gpu_density_B_fallback_from_vector": false,
    "gpu_density_A_requested": null,
    "gpu_density_A_effective": null,
    "gpu_density_A_fallback_from_vector": false,
    "xtb_A_used": false,
    "xtb_A_success": false,
    "xtb_charge_length_mismatch": false
  },
  "G:354": {
    "id": "G:354",
    "chain": "G",
    "resseq": 354,
    "resname": "GLU",
    "sasa": 0.0,
    "partial_charge_B": -0.54,
    "F_metal": 0.0,
    "F_P": 0.0,
    "F_hal": 0.0,
    "total_density": 82866.890625,
    "centroid": [
      -1.1591910123825073,
      -4.619806289672852,
      -4.321078777313232
    ],
    "dipole_rho": [
      -4222.7021484375,
      13264.677734375,
      439.1225891113281
    ],
    "curv_rho": 227772544.0,
    "curv_rho_failed": false,
    "gpu_density_B_requested": "vector",
    "gpu_density_B_effective": "vector",
    "gpu_density_B_fallback_from_vector": false,
    "gpu_density_A_requested": null,
    "gpu_density_A_effective": null,
    "gpu_density_A_fallback_from_vector": false,
    "xtb_A_used": false,
    "xtb_A_success": false,
    "xtb_charge_length_mismatch": false
  },
  "G:355": {
    "id": "G:355",
    "chain": "G",
    "resseq": 355,
    "resname": "GLU",
    "sasa": 0.0,
    "partial_charge_B": -0.54,
    "F_metal": 0.0,
    "F_P": 0.0,
    "F_hal": 0.0,
    "total_density": 88188.65625,
    "centroid": [
      -0.8583428263664246,
      -4.4106855392456055,
      -4.932650089263916
    ],
    "dipole_rho": [
      -5221.60595703125,
      8871.0888671875,
      -11331.796875
    ],
    "curv_rho": 242905712.0,
    "curv_rho_failed": false,
    "gpu_density_B_requested": "vector",
    "gpu_density_B_effective": "vector",
    "gpu_density_B_fallback_from_vector": false,
    "gpu_density_A_requested": null,
    "gpu_density_A_effective": null,
    "gpu_density_A_fallback_from_vector": false,
    "xtb_A_used": false,
    "xtb_A_success": false,
    "xtb_charge_length_mismatch": false
  },
  "G:356": {
    "id": "G:356",
    "chain": "G",
    "resseq": 356,
    "resname": "ALA",
    "sasa": 0.0,
    "partial_charge_B": -0.06000000000000002,
    "F_metal": 0.0,
    "F_P": 0.0,
    "F_hal": 0.0,
    "total_density": 80155.328125,
    "centroid": [
      -0.9444851279258728,
      -4.269927024841309,
      -4.488072872161865
    ],
    "dipole_rho": [
      -8979.3984375,
      -2318.64453125,
      -5773.765625
    ],
    "curv_rho": 230712784.0,
    "curv_rho_failed": false,
    "gpu_density_B_requested": "vector",
    "gpu_density_B_effective": "vector",
    "gpu_density_B_fallback_from_vector": false,
    "gpu_density_A_requested": null,
    "gpu_density_A_effective": null,
    "gpu_density_A_fallback_from_vector": false,
    "xtb_A_used": false,
    "xtb_A_success": false,
    "xtb_charge_length_mismatch": false
  },
  "G:357": {
    "id": "G:357",
    "chain": "G",
    "resseq": 357,
    "resname": "THR",
    "sasa": 0.0,
    "partial_charge_B": -0.3,
    "F_metal": 0.0,
    "F_P": 0.0,
    "F_hal": 0.0,
    "total_density": 80740.703125,
    "centroid": [
      -0.5923265218734741,
      -4.152221202850342,
      -4.330965042114258
    ],
    "dipole_rho": [
      -7206.51708984375,
      -9839.4052734375,
      -4197.97265625
    ],
    "curv_rho": 229900560.0,
    "curv_rho_failed": false,
    "gpu_density_B_requested": "vector",
    "gpu_density_B_effective": "vector",
    "gpu_density_B_fallback_from_vector": false,
    "gpu_density_A_requested": null,
    "gpu_density_A_effective": null,
    "gpu_density_A_fallback_from_vector": false,
    "xtb_A_used": false,
    "xtb_A_success": false,
    "xtb_charge_length_mismatch": false
  },
  "G:358": {
    "id": "G:358",
    "chain": "G",
    "resseq": 358,
    "resname": "SER",
    "sasa": 0.0,
    "partial_charge_B": -0.3,
    "F_metal": 0.0,
    "F_P": 0.0,
    "F_hal": 0.0,
    "total_density": 83451.6640625,
    "centroid": [
      -1.0623373985290527,
      -4.1050496101379395,
      -4.057949542999268
    ],
    "dipole_rho": [
      -20309.69140625,
      -19942.1484375,
      -1189.1585693359375
    ],
    "curv_rho": 238362544.0,
    "curv_rho_failed": false,
    "gpu_density_B_requested": "vector",
    "gpu_density_B_effective": "vector",
    "gpu_density_B_fallback_from_vector": false,
    "gpu_density_A_requested": null,
    "gpu_density_A_effective": null,
    "gpu_density_A_fallback_from_vector": false,
    "xtb_A_used": false,
    "xtb_A_success": false,
    "xtb_charge_length_mismatch": false
  },
  "G:359": {
    "id": "G:359",
    "chain": "G",
    "resseq": 359,
    "resname": "ASP",
    "sasa": 0.0,
    "partial_charge_B": -0.54,
    "F_metal": 0.0,
    "F_P": 0.0,
    "F_hal": 0.0,
    "total_density": 88818.1015625,
    "centroid": [
      -1.246043086051941,
      -4.09755277633667,
      -3.701425790786743
    ],
    "dipole_rho": [
      -12819.171875,
      -13321.8798828125,
      5704.236328125
    ],
    "curv_rho": 267315888.0,
    "curv_rho_failed": false,
    "gpu_density_B_requested": "vector",
    "gpu_density_B_effective": "vector",
    "gpu_density_B_fallback_from_vector": false,
    "gpu_density_A_requested": null,
    "gpu_density_A_effective": null,
    "gpu_density_A_fallback_from_vector": false,
    "xtb_A_used": false,
    "xtb_A_success": false,
    "xtb_charge_length_mismatch": false
  },
  "G:360": {
    "id": "G:360",
    "chain": "G",
    "resseq": 360,
    "resname": "TYR",
    "sasa": 0.6130437850952148,
    "partial_charge_B": -0.15000000000000005,
    "F_metal": 0.0,
    "F_P": 0.0,
    "F_hal": 0.0,
    "total_density": 84398.9296875,
    "centroid": [
      -1.4709546566009521,
      -3.7245566844940186,
      -4.09088134765625
    ],
    "dipole_rho": [
      -14264.19921875,
      -27024.75,
      12.29500961303711
    ],
    "curv_rho": 241844304.0,
    "curv_rho_failed": false,
    "gpu_density_B_requested": "vector",
    "gpu_density_B_effective": "vector",
    "gpu_density_B_fallback_from_vector": false,
    "gpu_density_A_requested": null,
    "gpu_density_A_effective": null,
    "gpu_density_A_fallback_from_vector": false,
    "xtb_A_used": false,
    "xtb_A_success": false,
    "xtb_charge_length_mismatch": false
  },
  "G:361": {
    "id": "G:361",
    "chain": "G",
    "resseq": 361,
    "resname": "ASP",
    "sasa": 0.0,
    "partial_charge_B": -0.54,
    "F_metal": 0.0,
    "F_P": 0.0,
    "F_hal": 0.0,
    "total_density": 88517.578125,
    "centroid": [
      -1.2697081565856934,
      -3.9352614879608154,
      -4.418514728546143
    ],
    "dipole_rho": [
      -21021.443359375,
      -18776.7265625,
      -4533.41748046875
    ],
    "curv_rho": 241186928.0,
    "curv_rho_failed": false,
    "gpu_density_B_requested": "vector",
    "gpu_density_B_effective": "vector",
    "gpu_density_B_fallback_from_vector": false,
    "gpu_density_A_requested": null,
    "gpu_density_A_effective": null,
    "gpu_density_A_fallback_from_vector": false,
    "xtb_A_used": false,
    "xtb_A_success": false,
    "xtb_charge_length_mismatch": false
  },
  "G:362": {
    "id": "G:362",
    "chain": "G",
    "resseq": 362,
    "resname": "ARG",
    "sasa": 0.0,
    "partial_charge_B": 0.11999999999999997,
    "F_metal": 0.0,
    "F_P": 0.0,
    "F_hal": 0.0,
    "total_density": 92378.6796875,
    "centroid": [
      -1.4582198858261108,
      -4.247429847717285,
      -4.066722393035889
    ],
    "dipole_rho": [
      -12380.5693359375,
      -6072.00537109375,
      8683.623046875
    ],
    "curv_rho": 271731136.0,
    "curv_rho_failed": false,
    "gpu_density_B_requested": "vector",
    "gpu_density_B_effective": "vector",
    "gpu_density_B_fallback_from_vector": false,
    "gpu_density_A_requested": null,
    "gpu_density_A_effective": null,
    "gpu_density_A_fallback_from_vector": false,
    "xtb_A_used": false,
    "xtb_A_success": false,
    "xtb_charge_length_mismatch": false
  },
  "G:363": {
    "id": "G:363",
    "chain": "G",
    "resseq": 363,
    "resname": "GLU",
    "sasa": 0.0,
    "partial_charge_B": -0.54,
    "F_metal": 0.0,
    "F_P": 0.0,
    "F_hal": 0.0,
    "total_density": 97793.75,
    "centroid": [
      -1.74449622631073,
      -3.878788709640503,
      -4.0930609703063965
    ],
    "dipole_rho": [
      -12350.9873046875,
      -14312.6162109375,
      -3347.237548828125
    ],
    "curv_rho": 292010688.0,
    "curv_rho_failed": false,
    "gpu_density_B_requested": "vector",
    "gpu_density_B_effective": "vector",
    "gpu_density_B_fallback_from_vector": false,
    "gpu_density_A_requested": null,
    "gpu_density_A_effective": null,
    "gpu_density_A_fallback_from_vector": false,
    "xtb_A_used": false,
    "xtb_A_success": false,
    "xtb_charge_length_mismatch": false
  },
  "G:364": {
    "id": "G:364",
    "chain": "G",
    "resseq": 364,
    "resname": "LYS",
    "sasa": 0.0,
    "partial_charge_B": 0.11999999999999997,
    "F_metal": 0.0,
    "F_P": 0.0,
    "F_hal": 0.0,
    "total_density": 87555.4765625,
    "centroid": [
      -1.6281591653823853,
      -3.8014273643493652,
      -4.749428749084473
    ],
    "dipole_rho": [
      -16431.556640625,
      -22386.392578125,
      -18508.779296875
    ],
    "curv_rho": 237337760.0,
    "curv_rho_failed": false,
    "gpu_density_B_requested": "vector",
    "gpu_density_B_effective": "vector",
    "gpu_density_B_fallback_from_vector": false,
    "gpu_density_A_requested": null,
    "gpu_density_A_effective": null,
    "gpu_density_A_fallback_from_vector": false,
    "xtb_A_used": false,
    "xtb_A_success": false,
    "xtb_charge_length_mismatch": false
  },
  "G:365": {
    "id": "G:365",
    "chain": "G",
    "resseq": 365,
    "resname": "LEU",
    "sasa": 0.0,
    "partial_charge_B": -0.06000000000000002,
    "F_metal": 0.0,
    "F_P": 0.0,
    "F_hal": 0.0,
    "total_density": 83574.296875,
    "centroid": [
      -1.6692508459091187,
      -4.064377784729004,
      -4.844368934631348
    ],
    "dipole_rho": [
      -12718.0,
      -4724.27978515625,
      -7464.734375
    ],
    "curv_rho": 230055552.0,
    "curv_rho_failed": false,
    "gpu_density_B_requested": "vector",
    "gpu_density_B_effective": "vector",
    "gpu_density_B_fallback_from_vector": false,
    "gpu_density_A_requested": null,
    "gpu_density_A_effective": null,
    "gpu_density_A_fallback_from_vector": false,
    "xtb_A_used": false,
    "xtb_A_success": false,
    "xtb_charge_length_mismatch": false
  },
  "G:366": {
    "id": "G:366",
    "chain": "G",
    "resseq": 366,
    "resname": "GLN",
    "sasa": 0.0,
    "partial_charge_B": -0.12,
    "F_metal": 0.0,
    "F_P": 0.0,
    "F_hal": 0.0,
    "total_density": 96038.875,
    "centroid": [
      -2.0064377784729004,
      -4.183309078216553,
      -4.37778377532959
    ],
    "dipole_rho": [
      -13250.5830078125,
      370.4532775878906,
      -2251.078125
    ],
    "curv_rho": 266124240.0,
    "curv_rho_failed": false,
    "gpu_density_B_requested": "vector",
    "gpu_density_B_effective": "vector",
    "gpu_density_B_fallback_from_vector": false,
    "gpu_density_A_requested": null,
    "gpu_density_A_effective": null,
    "gpu_density_A_fallback_from_vector": false,
    "xtb_A_used": false,
    "xtb_A_success": false,
    "xtb_charge_length_mismatch": false
  },
  "G:367": {
    "id": "G:367",
    "chain": "G",
    "resseq": 367,
    "resname": "GLU",
    "sasa": 0.0,
    "partial_charge_B": -0.54,
    "F_metal": 0.0,
    "F_P": 0.0,
    "F_hal": 0.0,
    "total_density": 92437.953125,
    "centroid": [
      -2.266556978225708,
      -3.907503843307495,
      -4.721726417541504
    ],
    "dipole_rho": [
      -18074.82421875,
      -11565.3515625,
      -7855.6259765625
    ],
    "curv_rho": 238786592.0,
    "curv_rho_failed": false,
    "gpu_density_B_requested": "vector",
    "gpu_density_B_effective": "vector",
    "gpu_density_B_fallback_from_vector": false,
    "gpu_density_A_requested": null,
    "gpu_density_A_effective": null,
    "gpu_density_A_fallback_from_vector": false,
    "xtb_A_used": false,
    "xtb_A_success": false,
    "xtb_charge_length_mismatch": false
  },
  "G:368": {
    "id": "G:368",
    "chain": "G",
    "resseq": 368,
    "resname": "ARG",
    "sasa": 0.0,
    "partial_charge_B": 0.11999999999999997,
    "F_metal": 0.0,
    "F_P": 0.0,
    "F_hal": 0.0,
    "total_density": 90366.2890625,
    "centroid": [
      -1.9833996295928955,
      -4.110662460327148,
      -5.145987510681152
    ],
    "dipole_rho": [
      1777.226318359375,
      2376.023681640625,
      -8281.447265625
    ],
    "curv_rho": 244348400.0,
    "curv_rho_failed": false,
    "gpu_density_B_requested": "vector",
    "gpu_density_B_effective": "vector",
    "gpu_density_B_fallback_from_vector": false,
    "gpu_density_A_requested": null,
    "gpu_density_A_effective": null,
    "gpu_density_A_fallback_from_vector": false,
    "xtb_A_used": false,
    "xtb_A_success": false,
    "xtb_charge_length_mismatch": false
  },
  "G:369": {
    "id": "G:369",
    "chain": "G",
    "resseq": 369,
    "resname": "VAL",
    "sasa": 0.0,
    "partial_charge_B": -0.06000000000000002,
    "F_metal": 0.0,
    "F_P": 0.0,
    "F_hal": 0.0,
    "total_density": 83038.4921875,
    "centroid": [
      -2.311767101287842,
      -4.350803852081299,
      -4.891763210296631
    ],
    "dipole_rho": [
      -5878.7685546875,
      13716.4755859375,
      -8247.40234375
    ],
    "curv_rho": 219984832.0,
    "curv_rho_failed": false,
    "gpu_density_B_requested": "vector",
    "gpu_density_B_effective": "vector",
    "gpu_density_B_fallback_from_vector": false,
    "gpu_density_A_requested": null,
    "gpu_density_A_effective": null,
    "gpu_density_A_fallback_from_vector": false,
    "xtb_A_used": false,
    "xtb_A_success": false,
    "xtb_charge_length_mismatch": false
  },
  "G:370": {
    "id": "G:370",
    "chain": "G",
    "resseq": 370,
    "resname": "ALA",
    "sasa": 0.0,
    "partial_charge_B": -0.06000000000000002,
    "F_metal": 0.0,
    "F_P": 0.0,
    "F_hal": 0.0,
    "total_density": 80379.359375,
    "centroid": [
      -2.6457648277282715,
      -4.248636245727539,
      -4.847165584564209
    ],
    "dipole_rho": [
      -534.1444091796875,
      14624.5048828125,
      -5800.66748046875
    ],
    "curv_rho": 216422112.0,
    "curv_rho_failed": false,
    "gpu_density_B_requested": "vector",
    "gpu_density_B_effective": "vector",
    "gpu_density_B_fallback_from_vector": false,
    "gpu_density_A_requested": null,
    "gpu_density_A_effective": null,
    "gpu_density_A_fallback_from_vector": false,
    "xtb_A_used": false,
    "xtb_A_success": false,
    "xtb_charge_length_mismatch": false
  },
  "G:371": {
    "id": "G:371",
    "chain": "G",
    "resseq": 371,
    "resname": "LYS",
    "sasa": 0.0,
    "partial_charge_B": 0.11999999999999997,
    "F_metal": 0.0,
    "F_P": 0.0,
    "F_hal": 0.0,
    "total_density": 88415.7265625,
    "centroid": [
      -2.6023964881896973,
      -4.0144362449646,
      -5.162849426269531
    ],
    "dipole_rho": [
      2056.450439453125,
      7608.3896484375,
      -9631.8974609375
    ],
    "curv_rho": 219920080.0,
    "curv_rho_failed": false,
    "gpu_density_B_requested": "vector",
    "gpu_density_B_effective": "vector",
    "gpu_density_B_fallback_from_vector": false,
    "gpu_density_A_requested": null,
    "gpu_density_A_effective": null,
    "gpu_density_A_fallback_from_vector": false,
    "xtb_A_used": false,
    "xtb_A_success": false,
    "xtb_charge_length_mismatch": false
  },
  "G:372": {
    "id": "G:372",
    "chain": "G",
    "resseq": 372,
    "resname": "LEU",
    "sasa": 0.0,
    "partial_charge_B": -0.06000000000000002,
    "F_metal": 0.0,
    "F_P": 0.0,
    "F_hal": 0.0,
    "total_density": 76654.0078125,
    "centroid": [
      -2.4256463050842285,
      -4.318850517272949,
      -5.3691725730896
    ],
    "dipole_rho": [
      9196.8671875,
      20200.19140625,
      -3073.681884765625
    ],
    "curv_rho": 201200720.0,
    "curv_rho_failed": false,
    "gpu_density_B_requested": "vector",
    "gpu_density_B_effective": "vector",
    "gpu_density_B_fallback_from_vector": false,
    "gpu_density_A_requested": null,
    "gpu_density_A_effective": null,
    "gpu_density_A_fallback_from_vector": false,
    "xtb_A_used": false,
    "xtb_A_success": false,
    "xtb_charge_length_mismatch": false
  },
  "G:373": {
    "id": "G:373",
    "chain": "G",
    "resseq": 373,
    "resname": "ALA",
    "sasa": 0.0,
    "partial_charge_B": -0.06000000000000002,
    "F_metal": 0.0,
    "F_P": 0.0,
    "F_hal": 0.0,
    "total_density": 70203.9375,
    "centroid": [
      -2.697063446044922,
      -4.473599433898926,
      -4.980217933654785
    ],
    "dipole_rho": [
      3639.124267578125,
      24584.076171875,
      105.44574737548828
    ],
    "curv_rho": 188869328.0,
    "curv_rho_failed": false,
    "gpu_density_B_requested": "vector",
    "gpu_density_B_effective": "vector",
    "gpu_density_B_fallback_from_vector": false,
    "gpu_density_A_requested": null,
    "gpu_density_A_effective": null,
    "gpu_density_A_fallback_from_vector": false,
    "xtb_A_used": false,
    "xtb_A_success": false,
    "xtb_charge_length_mismatch": false
  },
  "G:374": {
    "id": "G:374",
    "chain": "G",
    "resseq": 374,
    "resname": "GLY",
    "sasa": 0.0,
    "partial_charge_B": -0.06000000000000002,
    "F_metal": 0.0,
    "F_P": 0.0,
    "F_hal": 0.0,
    "total_density": 64523.38671875,
    "centroid": [
      -2.904921531677246,
      -4.500356674194336,
      -4.709639072418213
    ],
    "dipole_rho": [
      8510.8671875,
      19672.744140625,
      1702.545654296875
    ],
    "curv_rho": 179491184.0,
    "curv_rho_failed": false,
    "gpu_density_B_requested": "vector",
    "gpu_density_B_effective": "vector",
    "gpu_density_B_fallback_from_vector": false,
    "gpu_density_A_requested": null,
    "gpu_density_A_effective": null,
    "gpu_density_A_fallback_from_vector": false,
    "xtb_A_used": false,
    "xtb_A_success": false,
    "xtb_charge_length_mismatch": false
  },
  "G:375": {
    "id": "G:375",
    "chain": "G",
    "resseq": 375,
    "resname": "GLY",
    "sasa": 0.0,
    "partial_charge_B": -0.06000000000000002,
    "F_metal": 0.0,
    "F_P": 0.0,
    "F_hal": 0.0,
    "total_density": 72153.4609375,
    "centroid": [
      -2.8837320804595947,
      -4.343398571014404,
      -4.728614807128906
    ],
    "dipole_rho": [
      11847.1103515625,
      11766.53515625,
      -3482.504150390625
    ],
    "curv_rho": 197818256.0,
    "curv_rho_failed": false,
    "gpu_density_B_requested": "vector",
    "gpu_density_B_effective": "vector",
    "gpu_density_B_fallback_from_vector": false,
    "gpu_density_A_requested": null,
    "gpu_density_A_effective": null,
    "gpu_density_A_fallback_from_vector": false,
    "xtb_A_used": false,
    "xtb_A_success": false,
    "xtb_charge_length_mismatch": false
  },
  "G:376": {
    "id": "G:376",
    "chain": "G",
    "resseq": 376,
    "resname": "VAL",
    "sasa": 0.0,
    "partial_charge_B": -0.06000000000000002,
    "F_metal": 0.0,
    "F_P": 0.0,
    "F_hal": 0.0,
    "total_density": 79781.78125,
    "centroid": [
      -2.9615626335144043,
      -4.037869453430176,
      -4.483921527862549
    ],
    "dipole_rho": [
      10168.3251953125,
      8457.0283203125,
      3238.521240234375
    ],
    "curv_rho": 216598800.0,
    "curv_rho_failed": false,
    "gpu_density_B_requested": "vector",
    "gpu_density_B_effective": "vector",
    "gpu_density_B_fallback_from_vector": false,
    "gpu_density_A_requested": null,
    "gpu_density_A_effective": null,
    "gpu_density_A_fallback_from_vector": false,
    "xtb_A_used": false,
    "xtb_A_success": false,
    "xtb_charge_length_mismatch": false
  },
  "G:377": {
    "id": "G:377",
    "chain": "G",
    "resseq": 377,
    "resname": "ALA",
    "sasa": 0.0,
    "partial_charge_B": -0.06000000000000002,
    "F_metal": 0.0,
    "F_P": 0.0,
    "F_hal": 0.0,
    "total_density": 80643.203125,
    "centroid": [
      -3.03308367729187,
      -4.082093715667725,
      -4.140028953552246
    ],
    "dipole_rho": [
      16136.40234375,
      4555.23095703125,
      420.22454833984375
    ],
    "curv_rho": 226325040.0,
    "curv_rho_failed": false,
    "gpu_density_B_requested": "vector",
    "gpu_density_B_effective": "vector",
    "gpu_density_B_fallback_from_vector": false,
    "gpu_density_A_requested": null,
    "gpu_density_A_effective": null,
    "gpu_density_A_fallback_from_vector": false,
    "xtb_A_used": false,
    "xtb_A_success": false,
    "xtb_charge_length_mismatch": false
  },
  "G:378": {
    "id": "G:378",
    "chain": "G",
    "resseq": 378,
    "resname": "VAL",
    "sasa": 0.0,
    "partial_charge_B": -0.06000000000000002,
    "F_metal": 0.0,
    "F_P": 0.0,
    "F_hal": 0.0,
    "total_density": 82453.796875,
    "centroid": [
      -3.212831974029541,
      -3.777437448501587,
      -4.033283710479736
    ],
    "dipole_rho": [
      12649.34765625,
      -106.7100830078125,
      -1991.6927490234375
    ],
    "curv_rho": 232706192.0,
    "curv_rho_failed": false,
    "gpu_density_B_requested": "vector",
    "gpu_density_B_effective": "vector",
    "gpu_density_B_fallback_from_vector": false,
    "gpu_density_A_requested": null,
    "gpu_density_A_effective": null,
    "gpu_density_A_fallback_from_vector": false,
    "xtb_A_used": false,
    "xtb_A_success": false,
    "xtb_charge_length_mismatch": false
  },
  "G:379": {
    "id": "G:379",
    "chain": "G",
    "resseq": 379,
    "resname": "ILE",
    "sasa": 0.0,
    "partial_charge_B": -0.06000000000000002,
    "F_metal": 0.0,
    "F_P": 0.0,
    "F_hal": 0.0,
    "total_density": 90525.421875,
    "centroid": [
      -3.1990458965301514,
      -3.759965181350708,
      -3.4391520023345947
    ],
    "dipole_rho": [
      15528.8466796875,
      5118.96484375,
      9681.4970703125
    ],
    "curv_rho": 271430080.0,
    "curv_rho_failed": false,
    "gpu_density_B_requested": "vector",
    "gpu_density_B_effective": "vector",
    "gpu_density_B_fallback_from_vector": false,
    "gpu_density_A_requested": null,
    "gpu_density_A_effective": null,
    "gpu_density_A_fallback_from_vector": false,
    "xtb_A_used": false,
    "xtb_A_success": false,
    "xtb_charge_length_mismatch": false
  },
  "G:380": {
    "id": "G:380",
    "chain": "G",
    "resseq": 380,
    "resname": "LYS",
    "sasa": 0.0,
    "partial_charge_B": 0.11999999999999997,
    "F_metal": 0.0,
    "F_P": 0.0,
    "F_hal": 0.0,
    "total_density": 97081.40625,
    "centroid": [
      -3.5629172325134277,
      -3.415923595428467,
      -3.5347108840942383
    ],
    "dipole_rho": [
      12371.875,
      2953.30322265625,
      17953.583984375
    ],
    "curv_rho": 295897856.0,
    "curv_rho_failed": false,
    "gpu_density_B_requested": "vector",
    "gpu_density_B_effective": "vector",
    "gpu_density_B_fallback_from_vector": false,
    "gpu_density_A_requested": null,
    "gpu_density_A_effective": null,
    "gpu_density_A_fallback_from_vector": false,
    "xtb_A_used": false,
    "xtb_A_success": false,
    "xtb_charge_length_mismatch": false
  },
  "G:381": {
```
