## Supplementary material for "Localized Reactivity on Proteins as Riemannian Manifolds: A Quantum-Inspired Geometric Model for Deterministic, Metal-Aware Reactive-Site Prediction": code bundle: meta.json (part 1 of 567)

```
{
  "pdb": "2c7c.pdb",
  "radius": 4.7,
  "residues": [
    {
      "id": "A:2",
      "chain": "A",
      "resseq": 2,
      "icode": "",
      "resname": "ALA",
      "hetflag": " ",
      "sasa": 0.2581236958503723,
      "atoms": [
        {
          "atom_index": 0,
          "name": "N",
          "element": "N",
          "coord": [
            -0.828499972820282,
            -2.158900022506714,
            -1.9428999423980713
          ]
        },
        {
          "atom_index": 1,
          "name": "CA",
          "element": "C",
          "coord": [
            -0.8834999799728394,
            -2.058199882507324,
            -1.8504999876022339
          ]
        },
        {
          "atom_index": 2,
          "name": "C",
          "element": "C",
          "coord": [
            -0.9297999739646912,
            -2.127500057220459,
            -1.7229000329971313
          ]
        },
        {
          "atom_index": 3,
          "name": "O",
          "element": "O",
          "coord": [
            -1.0022000074386597,
            -2.226599931716919,
            -1.7310999631881714
          ]
        },
        {
          "atom_index": 4,
          "name": "CB",
          "element": "C",
          "coord": [
            -0.9959999918937683,
            -1.9768999814987183,
            -1.9155999422073364
          ]
        }
      ]
    },
    {
      "id": "A:3",
      "chain": "A",
      "resseq": 3,
      "icode": "",
      "resname": "ALA",
      "hetflag": " ",
      "sasa": 0.0,
      "atoms": [
        {
          "atom_index": 5,
          "name": "N",
          "element": "N",
          "coord": [
            -0.8820000290870667,
            -2.0801000595092773,
            -1.6074999570846558
          ]
        },
        {
          "atom_index": 6,
          "name": "CA",
          "element": "C",
          "coord": [
            -0.895799994468689,
            -2.1486001014709473,
            -1.4794000387191772
          ]
        },
        {
          "atom_index": 7,
          "name": "C",
          "element": "C",
          "coord": [
            -1.0311000347137451,
            -2.123199939727783,
            -1.4113999605178833
          ]
        },
        {
          "atom_index": 8,
          "name": "O",
          "element": "O",
          "coord": [
            -1.087399959564209,
            -2.01419997215271,
            -1.4206000566482544
          ]
        },
        {
          "atom_index": 9,
          "name": "CB",
          "element": "C",
          "coord": [
            -0.7771999835968018,
            -2.1096999645233154,
            -1.3903000354766846
          ]
        }
      ]
    },
    {
      "id": "A:4",
      "chain": "A",
      "resseq": 4,
      "icode": "",
      "resname": "LYS",
      "hetflag": " ",
      "sasa": 0.0,
      "atoms": [
        {
          "atom_index": 10,
          "name": "N",
          "element": "N",
          "coord": [
            -1.0800000429153442,
            -2.224400043487549,
            -1.3395999670028687
          ]
        },
        {
          "atom_index": 11,
          "name": "CA",
          "element": "C",
          "coord": [
            -1.2135000228881836,
            -2.2288999557495117,
            -1.2790000438690186
          ]
        },
        {
          "atom_index": 12,
          "name": "C",
          "element": "C",
          "coord": [
            -1.2110999822616577,
            -2.2186999320983887,
            -1.1253000497817993
          ]
        },
        {
          "atom_index": 13,
          "name": "O",
          "element": "O",
          "coord": [
            -1.117400050163269,
            -2.2648000717163086,
            -1.0600999593734741
          ]
        },
        {
          "atom_index": 14,
          "name": "CB",
          "element": "C",
          "coord": [
            -1.2821999788284302,
            -2.3603999614715576,
            -1.3220000267028809
          ]
        },
        {
          "atom_index": 15,
          "name": "CG",
          "element": "C",
          "coord": [
            -1.3069000244140625,
            -2.376699924468994,
            -1.4733999967575073
          ]
        },
        {
          "atom_index": 16,
          "name": "CD",
          "element": "C",
          "coord": [
            -1.3969000577926636,
            -2.2657999992370605,
            -1.5292999744415283
          ]
        },
        {
          "atom_index": 17,
          "name": "CE",
          "element": "C",
          "coord": [
            -1.4581999778747559,
            -2.2943999767303467,
            -1.6670000553131104
          ]
        },
        {
          "atom_index": 18,
          "name": "NZ",
          "element": "N",
          "coord": [
            -1.358299970626831,
            -2.2939000129699707,
            -1.7759000062942505
          ]
        }
      ]
    },
    {
      "id": "A:5",
      "chain": "A",
      "resseq": 5,
      "icode": "",
      "resname": "ASP",
      "hetflag": " ",
      "sasa": 0.0,
      "atoms": [
        {
          "atom_index": 19,
          "name": "N",
          "element": "N",
          "coord": [
            -1.319200038909912,
            -2.166100025177002,
            -1.0673999786376953
          ]
        },
        {
          "atom_index": 20,
          "name": "CA",
          "element": "C",
          "coord": [
            -1.368399977684021,
            -2.2095999717712402,
            -0.9361000061035156
          ]
        },
        {
          "atom_index": 21,
          "name": "C",
          "element": "C",
          "coord": [
            -1.4859999418258667,
            -2.307300090789795,
            -0.9595000147819519
          ]
        },
        {
          "atom_index": 22,
          "name": "O",
          "element": "O",
          "coord": [
            -1.5515999794006348,
            -2.303800106048584,
            -1.0638999938964844
          ]
        },
        {
          "atom_index": 23,
          "name": "CB",
          "element": "C",
          "coord": [
            -1.406000018119812,
            -2.087599992752075,
            -0.8489000201225281
          ]
        },
        {
          "atom_index": 24,
          "name": "CG",
          "element": "C",
          "coord": [
            -1.416599988937378,
            -2.1178998947143555,
            -0.6983000040054321
          ]
        },
        {
          "atom_index": 25,
          "name": "OD1",
          "element": "O",
          "coord": [
            -1.4522000551223755,
            -2.231600046157837,
            -0.6597999930381775
          ]
        },
        {
          "atom_index": 26,
          "name": "OD2",
          "element": "O",
          "coord": [
            -1.3960000276565552,
            -2.026700019836426,
            -0.6150000095367432
          ]
        }
      ]
    },
    {
      "id": "A:6",
      "chain": "A",
      "resseq": 6,
      "icode": "",
      "resname": "VAL",
      "hetflag": " ",
      "sasa": 0.0,
      "atoms": [
        {
          "atom_index": 27,
          "name": "N",
          "element": "N",
          "coord": [
            -1.510599970817566,
            -2.395900011062622,
            -0.8633000254631042
          ]
        },
        {
          "atom_index": 28,
          "name": "CA",
          "element": "C",
          "coord": [
            -1.6085000038146973,
            -2.505199909210205,
            -0.870199978351593
          ]
        },
        {
          "atom_index": 29,
          "name": "C",
          "element": "C",
          "coord": [
            -1.6723999977111816,
            -2.5239999294281006,
            -0.732699990272522
          ]
        },
        {
          "atom_index": 30,
          "name": "O",
          "element": "O",
          "coord": [
            -1.6025999784469604,
            -2.5243000984191895,
            -0.6312000155448914
          ]
        },
        {
          "atom_index": 31,
          "name": "CB",
          "element": "C",
          "coord": [
            -1.5478999614715576,
            -2.6384999752044678,
            -0.9215999841690063
          ]
        },
        {
          "atom_index": 32,
          "name": "CG1",
          "element": "C",
          "coord": [
            -1.4823999404907227,
            -2.62280011177063,
            -1.0598000288009644
          ]
        },
        {
          "atom_index": 33,
          "name": "CG2",
          "element": "C",
          "coord": [
            -1.444000005722046,
            -2.702399969100952,
            -0.8274000287055969
          ]
        }
      ]
    },
    {
      "id": "A:7",
      "chain": "A",
      "resseq": 7,
      "icode": "",
      "resname": "LYS",
      "hetflag": " ",
      "sasa": 0.0,
      "atoms": [
        {
          "atom_index": 34,
          "name": "N",
          "element": "N",
          "coord": [
            -1.8055000305175781,
            -2.5357000827789307,
            -0.7278000116348267
          ]
        },
        {
          "atom_index": 35,
          "name": "CA",
          "element": "C",
          "coord": [
            -1.882099986076355,
            -2.5448999404907227,
            -0.6025999784469604
          ]
        },
        {
          "atom_index": 36,
          "name": "C",
          "element": "C",
          "coord": [
            -2.0002999305725098,
            -2.6419999599456787,
            -0.6144999861717224
          ]
        },
        {
          "atom_index": 37,
          "name": "O",
          "element": "O",
          "coord": [
            -2.071000099182129,
            -2.644399881362915,
            -0.7150999903678894
          ]
        },
        {
          "atom_index": 38,
          "name": "CB",
          "element": "C",
          "coord": [
            -1.9291000366210938,
            -2.4049999713897705,
            -0.5568000078201294
          ]
        },
        {
          "atom_index": 39,
          "name": "CG",
          "element": "C",
          "coord": [
            -1.8107000589370728,
            -2.3090999126434326,
            -0.5364000201225281
          ]
        },
        {
          "atom_index": 40,
          "name": "CD",
          "element": "C",
          "coord": [
            -1.8478000164031982,
            -2.1789000034332275,
            -0.4645000100135803
          ]
        },
        {
          "atom_index": 41,
          "name": "CE",
          "element": "C",
          "coord": [
            -1.7365000247955322,
            -2.073499917984009,
            -0.477400004863739
          ]
        },
        {
          "atom_index": 42,
          "name": "NZ",
          "element": "N",
          "coord": [
            -1.6008000373840332,
            -2.1273999214172363,
            -0.4505000114440918
          ]
        }
      ]
    },
    {
      "id": "A:8",
      "chain": "A",
      "resseq": 8,
      "icode": "",
      "resname": "PHE",
      "hetflag": " ",
      "sasa": 0.0,
      "atoms": [
        {
          "atom_index": 43,
          "name": "N",
          "element": "N",
          "coord": [
            -2.022900104522705,
            -2.7200000286102295,
            -0.5088000297546387
          ]
        },
        {
          "atom_index": 44,
          "name": "CA",
          "element": "C",
          "coord": [
            -2.122499942779541,
            -2.8273000717163086,
            -0.5031999945640564
          ]
        },
        {
          "atom_index": 45,
          "name": "C",
          "element": "C",
          "coord": [
            -2.2464001178741455,
            -2.7887001037597656,
            -0.42089998722076416
          ]
        },
        {
          "atom_index": 46,
          "name": "O",
          "element": "O",
          "coord": [
            -2.2425999641418457,
            -2.6975998878479004,
            -0.3377000093460083
          ]
        },
        {
          "atom_index": 47,
          "name": "CB",
          "element": "C",
          "coord": [
            -2.0566000938415527,
            -2.952199935913086,
            -0.44200000166893005
          ]
        },
        {
          "atom_index": 48,
          "name": "CG",
          "element": "C",
          "coord": [
            -1.952299952507019,
            -3.019399881362915,
            -0.5295000076293945
          ]
        },
        {
          "atom_index": 49,
          "name": "CD1",
          "element": "C",
          "coord": [
            -1.8198000192642212,
            -2.9716999530792236,
            -0.5325000286102295
          ]
        },
        {
          "atom_index": 50,
          "name": "CD2",
          "element": "C",
          "coord": [
            -1.9872000217437744,
            -3.1333000659942627,
            -0.6047000288963318
          ]
        },
        {
          "atom_index": 51,
          "name": "CE1",
          "element": "C",
          "coord": [
            -1.7228000164031982,
            -3.0374999046325684,
            -0.6103000044822693
          ]
        },
        {
          "atom_index": 52,
          "name": "CE2",
          "element": "C",
          "coord": [
            -1.8895000219345093,
            -3.2002999782562256,
            -0.6804999709129333
          ]
        },
        {
          "atom_index": 53,
          "name": "CZ",
          "element": "C",
          "coord": [
            -1.7575000524520874,
            -3.1522998809814453,
            -0.6833999752998352
          ]
        }
      ]
    },
    {
      "id": "A:9",
      "chain": "A",
      "resseq": 9,
      "icode": "",
      "resname": "GLY",
      "hetflag": " ",
      "sasa": 0.0,
      "atoms": [
        {
          "atom_index": 54,
          "name": "N",
          "element": "N",
          "coord": [
            -2.354300022125244,
            -2.865000009536743,
            -0.4399999976158142
          ]
        },
        {
          "atom_index": 55,
          "name": "CA",
          "element": "C",
          "coord": [
            -2.458400011062622,
            -2.8910999298095703,
            -0.3407000005245209
          ]
        },
        {
          "atom_index": 56,
          "name": "C",
          "element": "C",
          "coord": [
            -2.52620005607605,
            -2.766700029373169,
            -0.28459998965263367
          ]
        },
        {
          "atom_index": 57,
          "name": "O",
          "element": "O",
          "coord": [
            -2.606100082397461,
            -2.702399969100952,
            -0.352400004863739
          ]
        }
      ]
    },
    {
      "id": "A:10",
      "chain": "A",
      "resseq": 10,
      "icode": "",
      "resname": "ASN",
      "hetflag": " ",
      "sasa": 0.0,
      "atoms": [
        {
          "atom_index": 58,
          "name": "N",
          "element": "N",
          "coord": [
            -2.498300075531006,
            -2.73799991607666,
            -0.15719999372959137
          ]
        },
        {
          "atom_index": 59,
          "name": "CA",
          "element": "C",
          "coord": [
            -2.5499000549316406,
            -2.6219000816345215,
            -0.08449999988079071
          ]
        },
        {
          "atom_index": 60,
          "name": "C",
          "element": "C",
          "coord": [
            -2.512700080871582,
            -2.490000009536743,
            -0.15440000593662262
          ]
        },
        {
          "atom_index": 61,
          "name": "O",
          "element": "O",
          "coord": [
            -2.599600076675415,
            -2.422600030899048,
            -0.20990000665187836
          ]
        },
        {
          "atom_index": 62,
          "name": "CB",
          "element": "C",
          "coord": [
            -2.496799945831299,
            -2.627700090408325,
            0.05990000069141388
          ]
        },
        {
          "atom_index": 63,
          "name": "CG",
          "element": "C",
          "coord": [
            -2.540299892425537,
            -2.5064001083374023,
            0.14110000431537628
          ]
        },
        {
          "atom_index": 64,
          "name": "OD1",
          "element": "O",
          "coord": [
            -2.6542000770568848,
            -2.497499942779541,
            0.18400000035762787
          ]
        },
        {
          "atom_index": 65,
          "name": "ND2",
          "element": "N",
          "coord": [
            -2.452899932861328,
            -2.409600019454956,
            0.16140000522136688
          ]
        }
      ]
    },
    {
      "id": "A:11",
      "chain": "A",
      "resseq": 11,
      "icode": "",
      "resname": "ASP",
      "hetflag": " ",
      "sasa": 0.0,
      "atoms": [
        {
          "atom_index": 66,
          "name": "N",
          "element": "N",
          "coord": [
            -2.384000062942505,
            -2.4551000595092773,
            -0.15469999611377716
          ]
        },
        {
          "atom_index": 67,
          "name": "CA",
          "element": "C",
          "coord": [
            -2.331199884414673,
            -2.3261001110076904,
            -0.1996999979019165
          ]
        },
        {
          "atom_index": 68,
          "name": "C",
          "element": "C",
          "coord": [
            -2.3645999431610107,
            -2.2988998889923096,
            -0.34689998626708984
          ]
        },
        {
          "atom_index": 69,
          "name": "O",
          "element": "O",
          "coord": [
            -2.4001998901367188,
            -2.186500072479248,
            -0.3817000091075897
          ]
        },
        {
          "atom_index": 70,
          "name": "CB",
          "element": "C",
          "coord": [
            -2.1791000366210938,
            -2.324399948120117,
            -0.1761000007390976
          ]
        },
        {
          "atom_index": 71,
          "name": "CG",
          "element": "C",
          "coord": [
            -2.1405999660491943,
            -2.331700086593628,
            -0.02759999968111515
          ]
        },
        {
          "atom_index": 72,
          "name": "OD1",
          "element": "O",
          "coord": [
            -2.1879000663757324,
            -2.4240000247955322,
            0.043299999088048935
          ]
        },
        {
          "atom_index": 73,
          "name": "OD2",
          "element": "O",
          "coord": [
            -2.060800075531006,
            -2.2469000816345215,
            0.017400000244379044
          ]
        }
      ]
    },
    {
      "id": "A:12",
      "chain": "A",
      "resseq": 12,
      "icode": "",
      "resname": "ALA",
      "hetflag": " ",
      "sasa": 0.0,
      "atoms": [
        {
          "atom_index": 74,
          "name": "N",
          "element": "N",
          "coord": [
            -2.3631999492645264,
            -2.4038000106811523,
            -0.4300999939441681
          ]
        },
        {
          "atom_index": 75,
          "name": "CA",
          "element": "C",
          "coord": [
            -2.414799928665161,
            -2.400700092315674,
            -0.5667999982833862
          ]
        },
        {
          "atom_index": 76,
          "name": "C",
          "element": "C",
          "coord": [
            -2.5620999336242676,
            -2.3564999103546143,
            -0.569599986076355
          ]
        },
        {
          "atom_index": 77,
          "name": "O",
          "element": "O",
          "coord": [
            -2.5943000316619873,
            -2.24780011177063,
            -0.6177999973297119
          ]
        },
        {
          "atom_index": 78,
          "name": "CB",
          "element": "C",
          "coord": [
            -2.39490008354187,
            -2.5399999618530273,
            -0.628600001335144
          ]
        }
      ]
    },
    {
      "id": "A:13",
      "chain": "A",
      "resseq": 13,
      "icode": "",
      "resname": "ARG",
      "hetflag": " ",
      "sasa": 0.0,
      "atoms": [
        {
          "atom_index": 79,
          "name": "N",
          "element": "N",
          "coord": [
            -2.6522998809814453,
            -2.437700033187866,
            -0.5127000212669373
          ]
        },
        {
          "atom_index": 80,
          "name": "CA",
          "element": "C",
          "coord": [
            -2.796299934387207,
            -2.4102001190185547,
            -0.5152999758720398
          ]
        },
        {
          "atom_index": 81,
          "name": "C",
          "element": "C",
          "coord": [
            -2.833699941635132,
            -2.2783000469207764,
            -0.44589999318122864
          ]
        },
        {
          "atom_index": 82,
          "name": "O",
          "element": "O",
          "coord": [
            -2.9228999614715576,
            -2.20989990234375,
            -0.4952000081539154
          ]
        },
        {
          "atom_index": 83,
          "name": "CB",
          "element": "C",
          "coord": [
            -2.8745999336242676,
            -2.5295000076293945,
            -0.45820000767707825
          ]
        },
        {
          "atom_index": 84,
          "name": "CG",
          "element": "C",
          "coord": [
            -2.87719988822937,
            -2.6459999084472656,
            -0.5590000152587891
          ]
        },
        {
          "atom_index": 85,
          "name": "CD",
          "element": "C",
          "coord": [
            -2.957900047302246,
            -2.7664999961853027,
            -0.5094000101089478
          ]
        },
        {
          "atom_index": 86,
          "name": "NE",
          "element": "N",
          "coord": [
            -2.8810999393463135,
            -2.8510000705718994,
            -0.41600000858306885
          ]
        },
        {
          "atom_index": 87,
          "name": "CZ",
          "element": "C",
          "coord": [
            -2.8329999446868896,
            -2.9716999530792236,
            -0.4429999887943268
          ]
        }
      ]
    },
    {
      "id": "A:14",
      "chain": "A",
      "resseq": 14,
      "icode": "",
      "resname": "VAL",
      "hetflag": " ",
      "sasa": 0.0,
      "atoms": [
        {
          "atom_index": 88,
          "name": "N",
          "element": "N",
          "coord": [
            -2.764400005340576,
            -2.238600015640259,
            -0.33899998664855957
          ]
        },
        {
          "atom_index": 89,
          "name": "CA",
          "element": "C",
          "coord": [
            -2.7848000526428223,
            -2.1096999645233154,
            -0.26989999413490295
          ]
        },
        {
          "atom_index": 90,
          "name": "C",
          "element": "C",
          "coord": [
            -2.749500036239624,
            -1.9910999536514282,
            -0.3610000014305115
          ]
        },
        {
          "atom_index": 91,
          "name": "O",
          "element": "O",
          "coord": [
            -2.8294999599456787,
            -1.8986999988555908,
            -0.3741999864578247
          ]
        },
        {
          "atom_index": 92,
          "name": "CB",
          "element": "C",
          "coord": [
            -2.7047998905181885,
            -2.104300022125244,
            -0.13729999959468842
          ]
        },
        {
          "atom_index": 93,
          "name": "CG1",
          "element": "C",
          "coord": [
            -2.697499990463257,
            -1.9631999731063843,
            -0.07580000162124634
          ]
        },
        {
          "atom_index": 94,
          "name": "CG2",
          "element": "C",
          "coord": [
            -2.768399953842163,
            -2.1982998847961426,
            -0.03319999948143959
          ]
        }
      ]
    },
    {
      "id": "A:15",
      "chain": "A",
      "resseq": 15,
      "icode": "",
      "resname": "LYS",
      "hetflag": " ",
      "sasa": 0.0,
      "atoms": [
        {
          "atom_index": 95,
          "name": "N",
          "element": "N",
          "coord": [
            -2.6335999965667725,
            -1.993299961090088,
            -0.42809998989105225
          ]
        },
        {
          "atom_index": 96,
          "name": "CA",
          "element": "C",
          "coord": [
            -2.594599962234497,
            -1.8863999843597412,
            -0.5212000012397766
          ]
        },
        {
          "atom_index": 97,
          "name": "C",
          "element": "C",
          "coord": [
            -2.6821000576019287,
            -1.8837000131607056,
            -0.647599995136261
          ]
        },
        {
          "atom_index": 98,
          "name": "O",
          "element": "O",
          "coord": [
            -2.726599931716919,
            -1.7768000364303589,
            -0.6895999908447266
          ]
        },
        {
          "atom_index": 99,
          "name": "CB",
          "element": "C",
          "coord": [
            -2.4453001022338867,
            -1.9006999731063843,
            -0.5552999973297119
          ]
        },
        {
          "atom_index": 100,
          "name": "CG",
          "element": "C",
          "coord": [
            -2.351799964904785,
            -1.8538000583648682,
            -0.44209998846054077
          ]
        },
        {
          "atom_index": 101,
          "name": "CD",
          "element": "C",
          "coord": [
            -2.3427999019622803,
            -1.700700044631958,
            -0.4406999945640564
          ]
        },
        {
          "atom_index": 102,
          "name": "CE",
          "element": "C",
          "coord": [
            -2.2679998874664307,
            -1.642899990081787,
            -0.320499986410141
          ]
        },
        {
          "atom_index": 103,
          "name": "NZ",
          "element": "N",
          "coord": [
            -2.2662999629974365,
            -1.4948999881744385,
            -0.32919999957084656
          ]
        }
      ]
    },
    {
      "id": "A:16",
      "chain": "A",
      "resseq": 16,
      "icode": "",
      "resname": "MET",
      "hetflag": " ",
      "sasa": 0.0,
      "atoms": [
        {
          "atom_index": 104,
          "name": "N",
          "element": "N",
          "coord": [
            -2.716399908065796,
            -2.0002999305725098,
            -0.7028999924659729
          ]
        },
        {
          "atom_index": 105,
          "name": "CA",
          "element": "C",
          "coord": [
            -2.8120999336242676,
            -2.013700008392334,
            -0.8134999871253967
          ]
        },
        {
          "atom_index": 106,
          "name": "C",
          "element": "C",
          "coord": [
            -2.9481000900268555,
            -1.95169997215271,
            -0.7781999707221985
          ]
        },
        {
          "atom_index": 107,
          "name": "O",
          "element": "O",
          "coord": [
            -2.9990999698638916,
            -1.8675999641418457,
            -0.8529999852180481
          ]
        },
        {
          "atom_index": 108,
          "name": "CB",
          "element": "C",
          "coord": [
            -2.824700117111206,
            -2.1628000736236572,
            -0.8467000126838684
          ]
        },
        {
          "atom_index": 109,
          "name": "CG",
          "element": "C",
          "coord": [
            -2.9005000591278076,
            -2.1895999908447266,
            -0.9765999913215637
          ]
        },
        {
          "atom_index": 110,
          "name": "SD",
          "element": "S",
          "coord": [
            -2.900700092315674,
            -2.364799976348877,
            -1.0214999914169312
          ]
        },
        {
          "atom_index": 111,
          "name": "CE",
          "element": "C",
          "coord": [
            -3.0153000354766846,
            -2.4289000034332275,
            -0.8967999815940857
          ]
        }
      ]
    },
    {
      "id": "A:17",
      "chain": "A",
      "resseq": 17,
      "icode": "",
      "resname": "LEU",
      "hetflag": " ",
      "sasa": 0.0,
      "atoms": [
        {
          "atom_index": 112,
          "name": "N",
          "element": "N",
          "coord": [
            -3.003000020980835,
            -1.9864000082015991,
            -0.6608999967575073
          ]
        },
        {
          "atom_index": 113,
          "name": "CA",
          "element": "C",
          "coord": [
            -3.1280999183654785,
            -1.930999994277954,
            -0.6090999841690063
          ]
        },
        {
          "atom_index": 114,
          "name": "C",
          "element": "C",
          "coord": [
            -3.1189000606536865,
            -1.779099941253662,
            -0.5924999713897705
          ]
        },
        {
          "atom_index": 115,
          "name": "O",
          "element": "O",
          "coord": [
            -3.2014000415802,
            -1.7103999853134155,
            -0.651199996471405
          ]
        },
        {
          "atom_index": 116,
          "name": "CB",
          "element": "C",
          "coord": [
            -3.1670000553131104,
            -2.005500078201294,
            -0.47999998927116394
          ]
        },
        {
          "atom_index": 117,
          "name": "CG",
          "element": "C",
          "coord": [
            -3.2992000579833984,
            -1.9600000381469727,
            -0.4147999882698059
          ]
        },
        {
          "atom_index": 118,
          "name": "CD1",
          "element": "C",
          "coord": [
            -3.4189000129699707,
            -1.9636000394821167,
            -0.5113000273704529
          ]
        },
        {
          "atom_index": 119,
          "name": "CD2",
          "element": "C",
          "coord": [
            -3.328700065612793,
            -2.049299955368042,
            -0.29350000619888306
          ]
        }
      ]
    },
    {
      "id": "A:18",
      "chain": "A",
      "resseq": 18,
      "icode": "",
      "resname": "ARG",
      "hetflag": " ",
      "sasa": 0.0,
      "atoms": [
        {
          "atom_index": 120,
          "name": "N",
          "element": "N",
          "coord": [
            -3.0151000022888184,
            -1.7246999740600586,
            -0.5274999737739563
          ]
        },
        {
          "atom_index": 121,
          "name": "CA",
          "element": "C",
          "coord": [
            -2.990600109100342,
            -1.5791000127792358,
            -0.5221999883651733
          ]
        },
        {
          "atom_index": 122,
          "name": "C",
          "element": "C",
          "coord": [
            -2.9941999912261963,
            -1.513100028038025,
            -0.6610999703407288
          ]
        },
        {
          "atom_index": 123,
          "name": "O",
          "element": "O",
          "coord": [
            -3.0624001026153564,
            -1.4119000434875488,
            -0.6794000267982483
          ]
        },
        {
          "atom_index": 124,
          "name": "CB",
          "element": "C",
          "coord": [
            -2.85509991645813,
            -1.5496000051498413,
            -0.4564000070095062
          ]
        },
        {
          "atom_index": 125,
          "name": "CG",
          "element": "C",
          "coord": [
            -2.854599952697754,
            -1.5571999549865723,
            -0.3028999865055084
          ]
        },
        {
          "atom_index": 126,
          "name": "CD",
          "element": "C",
          "coord": [
            -2.8213000297546387,
            -1.4214999675750732,
            -0.2387000024318695
          ]
        },
        {
          "atom_index": 127,
          "name": "NE",
          "element": "N",
          "coord": [
            -2.9321999549865723,
            -1.3249000310897827,
            -0.2513999938964844
          ]
        },
        {
          "atom_index": 128,
          "name": "CZ",
          "element": "C",
          "coord": [
            -2.937299966812134,
            -1.2168999910354614,
            -0.3285999894142151
          ]
        }
      ]
    },
    {
      "id": "A:19",
      "chain": "A",
      "resseq": 19,
      "icode": "",
      "resname": "GLY",
      "hetflag": " ",
      "sasa": 0.0,
      "atoms": [
        {
          "atom_index": 129,
          "name": "N",
          "element": "N",
          "coord": [
            -2.9286999702453613,
            -1.5735000371932983,
            -0.7610999941825867
          ]
        },
        {
          "atom_index": 130,
          "name": "CA",
          "element": "C",
          "coord": [
            -2.930799961090088,
            -1.5269999504089355,
            -0.9003999829292297
          ]
        },
        {
          "atom_index": 131,
          "name": "C",
          "element": "C",
          "coord": [
            -3.071700096130371,
            -1.524999976158142,
            -0.9593999981880188
          ]
        },
        {
          "atom_index": 132,
          "name": "O",
          "element": "O",
          "coord": [
            -3.112299919128418,
            -1.4244999885559082,
            -1.017799973487854
          ]
        }
      ]
    },
    {
      "id": "A:20",
      "chain": "A",
      "resseq": 20,
      "icode": "",
      "resname": "VAL",
      "hetflag": " ",
      "sasa": 0.0,
      "atoms": [
        {
          "atom_index": 133,
          "name": "N",
          "element": "N",
          "coord": [
            -3.148900032043457,
            -1.631700038909912,
            -0.9370999932289124
          ]
        },
        {
          "atom_index": 134,
          "name": "CA",
          "element": "C",
          "coord": [
            -3.2918999195098877,
            -1.6382999420166016,
            -0.9724000096321106
          ]
        },
        {
          "atom_index": 135,
          "name": "C",
          "element": "C",
          "coord": [
            -3.372499942779541,
            -1.5297000408172607,
            -0.8992999792098999
          ]
        },
        {
          "atom_index": 136,
          "name": "O",
          "element": "O",
          "coord": [
            -3.452500104904175,
            -1.4620000123977661,
            -0.963100016117096
          ]
        },
        {
          "atom_index": 137,
          "name": "CB",
          "element": "C",
          "coord": [
            -3.3513998985290527,
            -1.7789000272750854,
            -0.9463000297546387
          ]
        },
        {
          "atom_index": 138,
          "name": "CG1",
          "element": "C",
          "coord": [
            -3.504499912261963,
            -1.784999966621399,
            -0.9635999798774719
          ]
        },
        {
          "atom_index": 139,
          "name": "CG2",
          "element": "C",
          "coord": [
            -3.2881999015808105,
            -1.882200002670288,
            -1.0405999422073364
          ]
        }
      ]
    },
    {
      "id": "A:21",
      "chain": "A",
      "resseq": 21,
      "icode": "",
      "resname": "ASN",
      "hetflag": " ",
      "sasa": 0.0,
      "atoms": [
        {
          "atom_index": 140,
          "name": "N",
          "element": "N",
          "coord": [
            -3.3496999740600586,
            -1.5078999996185303,
            -0.76910001039505
          ]
        },
        {
          "atom_index": 141,
          "name": "CA",
          "element": "C",
          "coord": [
            -3.4186999797821045,
            -1.405900001525879,
            -0.6898000240325928
          ]
        },
        {
          "atom_index": 142,
          "name": "C",
          "element": "C",
          "coord": [
            -3.3882999420166016,
            -1.264299988746643,
            -0.7407000064849854
          ]
        },
        {
          "atom_index": 143,
          "name": "O",
          "element": "O",
          "coord": [
            -3.4814999103546143,
            -1.1872999668121338,
            -0.7603999972343445
          ]
        },
        {
          "atom_index": 144,
          "name": "CB",
          "element": "C",
          "coord": [
            -3.3817999362945557,
            -1.4158999919891357,
            -0.5404999852180481
          ]
        },
        {
          "atom_index": 145,
          "name": "CG",
          "element": "C",
          "coord": [
            -3.4179000854492188,
            -1.548200011253357,
            -0.47360000014305115
          ]
        },
        {
          "atom_index": 146,
          "name": "OD1",
          "element": "O",
          "coord": [
            -3.3357999324798584,
            -1.6086000204086304,
            -0.40639999508857727
          ]
        },
        {
          "atom_index": 147,
          "name": "ND2",
          "element": "N",
          "coord": [
            -3.540800094604492,
            -1.5947999954223633,
            -0.48590001463890076
          ]
        }
      ]
    },
    {
      "id": "A:22",
      "chain": "A",
      "resseq": 22,
      "icode": "",
      "resname": "VAL",
      "hetflag": " ",
      "sasa": 0.0,
      "atoms": [
        {
          "atom_index": 148,
          "name": "N",
          "element": "N",
          "coord": [
            -3.261399984359741,
            -1.2303999662399292,
            -0.7660999894142151
          ]
        },
        {
          "atom_index": 149,
          "name": "CA",
          "element": "C",
          "coord": [
            -3.220400094985962,
            -1.0967999696731567,
            -0.8144999742507935
          ]
        },
        {
          "atom_index": 150,
          "name": "C",
          "element": "C",
          "coord": [
            -3.2855000495910645,
            -1.063599944114685,
            -0.9496999979019165
          ]
        },
        {
          "atom_index": 151,
          "name": "O",
          "element": "O",
          "coord": [
            -3.339900016784668,
            -0.9544000029563904,
            -0.9664000272750854
          ]
        },
        {
          "atom_index": 152,
          "name": "CB",
          "element": "C",
          "coord": [
            -3.066200017929077,
            -1.0856000185012817,
            -0.8224999904632568
          ]
        },
        {
          "atom_index": 153,
          "name": "CG1",
          "element": "C",
          "coord": [
            -3.017199993133545,
            -0.9627000093460083,
            -0.9010000228881836
          ]
        },
        {
          "atom_index": 154,
          "name": "CG2",
          "element": "C",
          "coord": [
            -3.0076000690460205,
            -1.0776000022888184,
            -0.6804999709129333
          ]
        }
      ]
    },
    {
      "id": "A:23",
      "chain": "A",
      "resseq": 23,
      "icode": "",
      "resname": "LEU",
      "hetflag": " ",
      "sasa": 0.0,
      "atoms": [
        {
          "atom_index": 155,
          "name": "N",
          "element": "N",
          "coord": [
            -3.2848000526428223,
            -1.1589000225067139,
            -1.0436999797821045
          ]
        },
        {
          "atom_index": 156,
          "name": "CA",
          "element": "C",
          "coord": [
            -3.3505001068115234,
            -1.1454999446868896,
            -1.1741000413894653
          ]
        },
        {
          "atom_index": 157,
          "name": "C",
          "element": "C",
          "coord": [
            -3.502700090408325,
            -1.1308000087738037,
            -1.1563999652862549
          ]
        },
        {
          "atom_index": 158,
          "name": "O",
          "element": "O",
          "coord": [
            -3.5629000663757324,
            -1.0324000120162964,
            -1.1999000310897827
          ]
        },
        {
          "atom_index": 159,
          "name": "CB",
          "element": "C",
          "coord": [
            -3.3083999156951904,
            -1.2692999839782715,
            -1.257200002670288
          ]
        },
        {
          "atom_index": 160,
          "name": "CG",
          "element": "C",
          "coord": [
            -3.3364999294281006,
            -1.2698999643325806,
            -1.409000039100647
          ]
        },
        {
          "atom_index": 161,
          "name": "CD1",
          "element": "C",
          "coord": [
            -3.485599994659424,
            -1.2731000185012817,
            -1.4448000192642212
          ]
        },
        {
          "atom_index": 162,
          "name": "CD2",
          "element": "C",
          "coord": [
            -3.2655999660491943,
            -1.154099941253662,
            -1.4794000387191772
          ]
        }
      ]
    },
    {
      "id": "A:24",
      "chain": "A",
      "resseq": 24,
      "icode": "",
      "resname": "ALA",
      "hetflag": " ",
      "sasa": 0.0,
      "atoms": [
        {
          "atom_index": 163,
          "name": "N",
          "element": "N",
          "coord": [
            -3.5645999908447266,
            -1.2279000282287598,
            -1.0888999700546265
          ]
        },
        {
          "atom_index": 164,
          "name": "CA",
          "element": "C",
          "coord": [
            -3.7093000411987305,
            -1.2372000217437744,
            -1.0753999948501587
          ]
        },
        {
          "atom_index": 165,
          "name": "C",
          "element": "C",
          "coord": [
            -3.7708001136779785,
            -1.1229000091552734,
            -0.9939000010490417
          ]
        },
        {
          "atom_index": 166,
          "name": "O",
          "element": "O",
          "coord": [
            -3.878999948501587,
            -1.0788999795913696,
            -1.0298000574111938
          ]
        },
        {
          "atom_index": 167,
          "name": "CB",
          "element": "C",
          "coord": [
            -3.7446000576019287,
            -1.3737000226974487,
            -1.0160000324249268
          ]
        }
      ]
    },
    {
      "id": "A:25",
      "chain": "A",
      "resseq": 25,
      "icode": "",
      "resname": "ASP",
      "hetflag": " ",
      "sasa": 0.0,
      "atoms": [
        {
          "atom_index": 168,
          "name": "N",
          "element": "N",
          "coord": [
            -3.7060999870300293,
            -1.0709999799728394,
            -0.88919997215271
          ]
        },
        {
          "atom_index": 169,
          "name": "CA",
          "element": "C",
          "coord": [
            -3.7602999210357666,
            -0.9603000283241272,
            -0.8087000250816345
          ]
        },
        {
          "atom_index": 170,
          "name": "C",
          "element": "C",
          "coord": [
            -3.7685999870300293,
            -0.8299999833106995,
            -0.8889999985694885
          ]
        },
        {
          "atom_index": 171,
          "name": "O",
          "element": "O",
          "coord": [
            -3.8696000576019287,
            -0.7598999738693237,
            -0.8809000253677368
          ]
        },
        {
          "atom_index": 172,
          "name": "CB",
          "element": "C",
          "coord": [
            -3.678299903869629,
            -0.9409000277519226,
            -0.6797000169754028
          ]
        },
        {
          "atom_index": 173,
          "name": "CG",
          "element": "C",
          "coord": [
            -3.719099998474121,
            -1.0368000268936157,
            -0.5670999884605408
          ]
        },
        {
          "atom_index": 174,
          "name": "OD1",
          "element": "O",
          "coord": [
            -3.7797999382019043,
            -1.1431000232696533,
            -0.5939000248908997
          ]
        },
        {
          "atom_index": 175,
          "name": "OD2",
          "element": "O",
          "coord": [
            -3.702899932861328,
            -1.000599980354309,
            -0.44830000400543213
          ]
        }
      ]
    },
    {
      "id": "A:26",
      "chain": "A",
      "resseq": 26,
      "icode": "",
      "resname": "ALA",
      "hetflag": " ",
      "sasa": 0.0,
      "atoms": [
        {
          "atom_index": 176,
          "name": "N",
          "element": "N",
          "coord": [
            -3.667799949645996,
            -0.8009999990463257,
            -0.972100019454956
          ]
        },
        {
          "atom_index": 177,
          "name": "CA",
          "element": "C",
          "coord": [
            -3.672100067138672,
            -0.6880000233650208,
            -1.065000057220459
          ]
        },
        {
          "atom_index": 178,
          "name": "C",
          "element": "C",
          "coord": [
            -3.7864999771118164,
            -0.7053999900817871,
            -1.166100025177002
          ]
        },
        {
          "atom_index": 179,
          "name": "O",
          "element": "O",
          "coord": [
            -3.865600109100342,
            -0.6137999892234802,
            -1.187000036239624
          ]
        },
        {
          "atom_index": 180,
          "name": "CB",
          "element": "C",
          "coord": [
            -3.534600019454956,
            -0.6747000217437744,
            -1.1319999694824219
          ]
        }
      ]
    },
    {
      "id": "A:27",
      "chain": "A",
      "resseq": 27,
      "icode": "",
      "resname": "VAL",
      "hetflag": " ",
      "sasa": 0.0,
      "atoms": [
        {
          "atom_index": 181,
          "name": "N",
          "element": "N",
          "coord": [
            -3.800600051879883,
            -0.8258000016212463,
            -1.2214000225067139
          ]
        },
        {
          "atom_index": 182,
          "name": "CA",
          "element": "C",
          "coord": [
            -3.9075000286102295,
            -0.861299991607666,
            -1.3162000179290771
          ]
        },
        {
          "atom_index": 183,
          "name": "C",
          "element": "C",
          "coord": [
            -4.048099994659424,
            -0.8629999756813049,
            -1.2516000270843506
          ]
        },
        {
          "atom_index": 184,
          "name": "O",
          "element": "O",
          "coord": [
            -4.147200107574463,
            -0.8359000086784363,
            -1.319100022315979
          ]
        },
        {
          "atom_index": 185,
          "name": "CB",
          "element": "C",
          "coord": [
            -3.871299982070923,
            -0.9955000281333923,
            -1.3839000463485718
          ]
        },
        {
          "atom_index": 186,
          "name": "CG1",
          "element": "C",
          "coord": [
            -3.9858999252319336,
            -1.0556000471115112,
            -1.4658000469207764
          ]
        },
        {
          "atom_index": 187,
          "name": "CG2",
          "element": "C",
          "coord": [
            -3.750200033187866,
            -0.9754999876022339,
            -1.4765000343322754
          ]
        }
      ]
    },
    {
      "id": "A:28",
      "chain": "A",
      "resseq": 28,
      "icode": "",
      "resname": "LYS",
      "hetflag": " ",
      "sasa": 0.0,
      "atoms": [
        {
          "atom_index": 188,
          "name": "N",
          "element": "N",
          "coord": [
            -4.059000015258789,
            -0.8912000060081482,
            -1.1210999488830566
          ]
        },
        {
          "atom_index": 189,
          "name": "CA",
          "element": "C",
          "coord": [
            -4.185500144958496,
            -0.9016000032424927,
            -1.0467000007629395
          ]
        },
        {
          "atom_index": 190,
          "name": "C",
          "element": "C",
          "coord": [
            -4.253799915313721,
            -0.7670000195503235,
            -1.021299958229065
          ]
        },
        {
          "atom_index": 191,
          "name": "O",
          "element": "O",
          "coord": [
            -4.376500129699707,
            -0.7613000273704529,
            -1.0263999700546265
          ]
        },
        {
          "atom_index": 192,
          "name": "CB",
          "element": "C",
          "coord": [
            -4.15880012512207,
            -0.9682999849319458,
            -0.9103999733924866
          ]
        },
        {
          "atom_index": 193,
          "name": "CG",
          "element": "C",
          "coord": [
            -4.1697001457214355,
            -1.1217000484466553,
            -0.9104999899864197
          ]
        },
        {
          "atom_index": 194,
          "name": "CD",
          "element": "C",
          "coord": [
            -4.100200176239014,
            -1.1856000423431396,
            -0.7886999845504761
          ]
        },
        {
          "atom_index": 195,
          "name": "CE",
          "element": "C",
          "coord": [
            -4.13070011138916,
            -1.1130000352859497,
            -0.6567000150680542
          ]
        },
        {
          "atom_index": 196,
          "name": "NZ",
          "element": "N",
          "coord": [
            -4.0507001876831055,
            -1.167199969291687,
            -0.5447999835014343
          ]
        }
      ]
    },
    {
      "id": "A:29",
      "chain": "A",
      "resseq": 29,
      "icode": "",
      "resname": "VAL",
      "hetflag": " ",
      "sasa": 0.0,
      "atoms": [
        {
          "atom_index": 197,
          "name": "N",
          "element": "N",
          "coord": [
            -4.178400039672852,
            -0.6603999733924866,
            -0.9915000200271606
          ]
        },
        {
          "atom_index": 198,
          "name": "CA",
          "element": "C",
          "coord": [
            -4.233399868011475,
            -0.5333999991416931,
            -0.9369999766349792
          ]
        },
        {
          "atom_index": 199,
          "name": "C",
          "element": "C",
          "coord": [
            -4.309100151062012,
            -0.4462999999523163,
            -1.0397000312805176
          ]
        },
        {
          "atom_index": 200,
          "name": "O",
          "element": "O",
          "coord": [
            -4.332799911499023,
            -0.32749998569488525,
            -1.0160000324249268
          ]
        },
        {
          "atom_index": 201,
          "name": "CB",
          "element": "C",
          "coord": [
            -4.127200126647949,
            -0.4503999948501587,
            -0.8600999712944031
          ]
        },
        {
          "atom_index": 202,
          "name": "CG1",
          "element": "C",
          "coord": [
            -4.084499835968018,
            -0.5223000049591064,
            -0.7310000061988831
          ]
        },
        {
          "atom_index": 203,
          "name": "CG2",
          "element": "C",
          "coord": [
            -4.003799915313721,
            -0.4156000018119812,
            -0.9448999762535095
          ]
        }
      ]
    },
    {
      "id": "A:30",
      "chain": "A",
      "resseq": 30,
      "icode": "",
      "resname": "THR",
      "hetflag": " ",
      "sasa": 0.0,
      "atoms": [
        {
          "atom_index": 204,
          "name": "N",
          "element": "N",
          "coord": [
            -4.345799922943115,
            -0.5038999915122986,
            -1.1548999547958374
          ]
        },
        {
          "atom_index": 205,
          "name": "CA",
          "element": "C",
          "coord": [
            -4.4085001945495605,
            -0.4348999857902527,
            -1.2680000066757202
          ]
        },
        {
          "atom_index": 206,
          "name": "C",
          "element": "C",
          "coord": [
            -4.542300224304199,
            -0.49309998750686646,
            -1.312399983406067
          ]
        },
        {
          "atom_index": 207,
          "name": "O",
          "element": "O",
          "coord": [
            -4.605100154876709,
            -0.43779999017715454,
            -1.402899980545044
          ]
        },
        {
          "atom_index": 208,
          "name": "CB",
          "element": "C",
          "coord": [
            -4.312600135803223,
            -0.43470001220703125,
            -1.3874000310897827
          ]
        },
        {
          "atom_index": 209,
          "name": "OG1",
          "element": "O",
          "coord": [
            -4.297599792480469,
            -0.5663999915122986,
            -1.4347000122070312
          ]
        },
        {
          "atom_index": 210,
          "name": "CG2",
          "element": "C",
          "coord": [
            -4.173699855804443,
            -0.3797000050544739,
            -1.3547999858856201
          ]
        }
      ]
    },
    {
      "id": "A:31",
      "chain": "A",
      "resseq": 31,
      "icode": "",
      "resname": "LEU",
      "hetflag": " ",
      "sasa": 0.0,
      "atoms": [
        {
          "atom_index": 211,
          "name": "N",
          "element": "N",
          "coord": [
            -4.585899829864502,
            -0.6047999858856201,
            -1.2542999982833862
          ]
        },
        {
          "atom_index": 212,
          "name": "CA",
          "element": "C",
          "coord": [
            -4.688000202178955,
            -0.6913999915122986,
            -1.312999963760376
          ]
        },
        {
          "atom_index": 213,
          "name": "C",
          "element": "C",
          "coord": [
            -4.828999996185303,
            -0.6295999884605408,
            -1.3078999519348145
          ]
        },
        {
          "atom_index": 214,
          "name": "O",
          "element": "O",
          "coord": [
            -4.877699851989746,
            -0.5893999934196472,
            -1.2024999856948853
          ]
        },
        {
          "atom_index": 215,
          "name": "CB",
          "element": "C",
          "coord": [
            -4.678500175476074,
            -0.8282999992370605,
            -1.2431000471115112
          ]
        },
        {
          "atom_index": 216,
          "name": "CG",
          "element": "C",
          "coord": [
            -4.766499996185303,
            -0.9406999945640564,
            -1.3007999658584595
          ]
        },
        {
          "atom_index": 217,
          "name": "CD1",
          "element": "C",
          "coord": [
            -4.749499797821045,
            -0.9616000056266785,
            -1.4521000385284424
          ]
        },
        {
          "atom_index": 218,
          "name": "CD2",
          "element": "C",
          "coord": [
            -4.733799934387207,
            -1.0714000463485718,
            -1.2269999980926514
          ]
        }
      ]
    },
    {
      "id": "A:32",
      "chain": "A",
      "resseq": 32,
      "icode": "",
      "resname": "GLY",
      "hetflag": " ",
      "sasa": 0.0,
      "atoms": [
        {
          "atom_index": 219,
          "name": "N",
          "element": "N",
          "coord": [
            -4.898099899291992,
            -0.6269999742507935,
            -1.4222999811172485
          ]
        },
        {
          "atom_index": 220,
          "name": "CA",
          "element": "C",
          "coord": [
            -5.04010009765625,
            -0.5907999873161316,
            -1.4305000305175781
          ]
        },
        {
          "atom_index": 221,
          "name": "C",
          "element": "C",
          "coord": [
            -5.067299842834473,
            -0.4390999972820282,
            -1.4266999959945679
          ]
        },
        {
          "atom_index": 222,
          "name": "O",
          "element": "O",
          "coord": [
            -4.981400012969971,
            -0.36070001125335693,
            -1.468999981880188
          ]
        }
      ]
    },
    {
      "id": "A:33",
      "chain": "A",
      "resseq": 33,
      "icode": "",
      "resname": "PRO",
      "hetflag": " ",
      "sasa": 0.0,
      "atoms": [
        {
          "atom_index": 223,
          "name": "N",
          "element": "N",
          "coord": [
            -5.188399791717529,
            -0.39730000495910645,
            -1.3828999996185303
          ]
        },
        {
          "atom_index": 224,
          "name": "CA",
          "element": "C",
          "coord": [
            -5.235099792480469,
            -0.2590999901294708,
            -1.3925000429153442
          ]
        },
        {
          "atom_index": 225,
          "name": "C",
          "element": "C",
          "coord": [
            -5.165999889373779,
            -0.16850000619888306,
            -1.2898999452590942
          ]
        },
        {
          "atom_index": 226,
          "name": "O",
          "element": "O",
          "coord": [
            -5.089000225067139,
            -0.08129999786615372,
            -1.3291000127792358
          ]
        },
        {
          "atom_index": 227,
          "name": "CB",
          "element": "C",
          "coord": [
            -5.387400150299072,
            -0.26510000228881836,
            -1.375599980354309
          ]
        },
        {
          "atom_index": 228,
          "name": "CG",
          "element": "C",
          "coord": [
            -5.411099910736084,
            -0.39149999618530273,
            -1.2933000326156616
          ]
        },
        {
          "atom_index": 229,
          "name": "CD",
          "element": "C",
          "coord": [
            -5.296199798583984,
            -0.48350000381469727,
            -1.3350000381469727
          ]
        }
      ]
    },
    {
      "id": "A:34",
      "chain": "A",
      "resseq": 34,
      "icode": "",
      "resname": "LYS",
      "hetflag": " ",
      "sasa": 0.0,
      "atoms": [
        {
          "atom_index": 230,
          "name": "N",
          "element": "N",
          "coord": [
            -5.190899848937988,
            -0.19059999287128448,
            -1.160099983215332
          ]
        },
        {
          "atom_index": 231,
          "name": "CA",
          "element": "C",
          "coord": [
            -5.137499809265137,
            -0.11069999635219574,
            -1.048200011253357
          ]
        },
        {
          "atom_index": 232,
          "name": "C",
          "element": "C",
          "coord": [
            -4.986100196838379,
            -0.1316000074148178,
            -1.0211999416351318
          ]
        },
        {
          "atom_index": 233,
          "name": "O",
          "element": "O",
          "coord": [
            -4.92609977722168,
            -0.05350000038743019,
            -0.9472000002861023
          ]
        },
        {
          "atom_index": 234,
          "name": "CB",
          "element": "C",
          "coord": [
            -5.222899913787842,
            -0.1421000063419342,
            -0.9232000112533569
          ]
        },
        {
          "atom_index": 235,
          "name": "CG",
          "element": "C",
          "coord": [
            -5.358799934387207,
            -0.06870000064373016,
            -0.9185000061988831
          ]
        },
        {
          "atom_index": 236,
          "name": "CD",
          "element": "C",
          "coord": [
            -5.436399936676025,
            -0.08869999647140503,
            -0.7861999869346619
          ]
        },
        {
          "atom_index": 237,
          "name": "CE",
          "element": "C",
          "coord": [
            -5.511099815368652,
            -0.22300000488758087,
            -0.7764999866485596
          ]
        },
        {
          "atom_index": 238,
          "name": "NZ",
          "element": "N",
          "coord": [
            -5.570000171661377,
            -0.24690000712871552,
            -0.6417999863624573
          ]
        }
      ]
    },
    {
      "id": "A:35",
      "chain": "A",
      "resseq": 35,
      "icode": "",
      "resname": "GLY",
      "hetflag": " ",
      "sasa": 0.0,
      "atoms": [
        {
          "atom_index": 239,
          "name": "N",
          "element": "N",
          "coord": [
            -4.923399925231934,
            -0.23319999873638153,
            -1.0829999446868896
          ]
        },
        {
          "atom_index": 240,
          "name": "CA",
          "element": "C",
          "coord": [
            -4.779300212860107,
            -0.2612999975681305,
            -1.0728000402450562
          ]
        },
        {
          "atom_index": 241,
          "name": "C",
          "element": "C",
          "coord": [
            -4.693399906158447,
            -0.1501999944448471,
            -1.1341999769210815
          ]
        },
        {
          "atom_index": 242,
          "name": "O",
          "element": "O",
          "coord": [
            -4.73769998550415,
            -0.0803999975323677,
            -1.2253999710083008
          ]
        }
      ]
    },
    {
      "id": "A:36",
      "chain": "A",
      "resseq": 36,
      "icode": "",
      "resname": "ARG",
      "hetflag": " ",
      "sasa": 0.0,
      "atoms": [
        {
          "atom_index": 243,
          "name": "N",
          "element": "N",
          "coord": [
            -4.570199966430664,
            -0.13449999690055847,
            -1.0848000049591064
          ]
        },
        {
          "atom_index": 244,
          "name": "CA",
          "element": "C",
          "coord": [
            -4.48360013961792,
            -0.017799999564886093,
            -1.1101000308990479
          ]
        },
        {
          "atom_index": 245,
          "name": "C",
          "element": "C",
          "coord": [
            -4.387499809265137,
            -0.040699999779462814,
            -1.229699969291687
          ]
        },
        {
          "atom_index": 246,
          "name": "O",
          "element": "O",
          "coord": [
            -4.420400142669678,
            -0.11959999799728394,
            -1.3178000450134277
          ]
        },
        {
          "atom_index": 247,
          "name": "CB",
          "element": "C",
          "coord": [
            -4.4166998863220215,
            0.020600000396370888,
            -0.9761999845504761
          ]
        },
        {
          "atom_index": 248,
          "name": "CG",
          "element": "C",
          "coord": [
            -4.523499965667725,
            0.06019999831914902,
            -0.8715999722480774
          ]
        },
        {
          "atom_index": 249,
          "name": "CD",
          "element": "C",
          "coord": [
            -4.463699817657471,
            0.11069999635219574,
            -0.739799976348877
          ]
        },
        {
          "atom_index": 250,
          "name": "NE",
          "element": "N",
          "coord": [
            -4.564300060272217,
            0.17970000207424164,
            -0.6563000082969666
          ]
        },
        {
          "atom_index": 251,
          "name": "CZ",
          "element": "C",
          "coord": [
            -4.54640007019043,
            0.22190000116825104,
            -0.5314000248908997
          ]
        }
      ]
    },
    {
      "id": "A:37",
      "chain": "A",
      "resseq": 37,
      "icode": "",
      "resname": "ASN",
      "hetflag": " ",
      "sasa": 0.0,
      "atoms": [
        {
          "atom_index": 252,
          "name": "N",
          "element": "N",
          "coord": [
            -4.27239990234375,
            0.02759999968111515,
            -1.2369999885559082
          ]
        },
        {
          "atom_index": 253,
          "name": "CA",
          "element": "C",
          "coord": [
            -4.171299934387207,
            0.014000000432133675,
            -1.3438999652862549
          ]
        },
        {
          "atom_index": 254,
          "name": "C",
          "element": "C",
          "coord": [
            -4.027400016784668,
            0.0019000000320374966,
            -1.2877999544143677
          ]
        },
        {
          "atom_index": 255,
          "name": "O",
          "element": "O",
          "coord": [
            -4.001999855041504,
            0.03009999915957451,
            -1.1704000234603882
          ]
        },
        {
          "atom_index": 256,
          "name": "CB",
          "element": "C",
          "coord": [
            -4.177199840545654,
            0.13619999587535858,
            -1.437600016593933
          ]
        },
        {
          "atom_index": 257,
          "name": "CG",
          "element": "C",
          "coord": [
            -4.3007001876831055,
            0.14589999616146088,
            -1.526900053024292
          ]
        },
        {
          "atom_index": 258,
          "name": "OD1",
          "element": "O",
          "coord": [
            -4.369800090789795,
            0.0494999997317791,
            -1.555299997329712
          ]
        },
        {
          "atom_index": 259,
          "name": "ND2",
          "element": "N",
          "coord": [
            -4.330399990081787,
            0.2639000117778778,
            -1.577299952507019
          ]
        }
      ]
    },
    {
      "id": "A:38",
      "chain": "A",
      "resseq": 38,
      "icode": "",
      "resname": "VAL",
      "hetflag": " ",
      "sasa": 0.0,
      "atoms": [
        {
          "atom_index": 260,
          "name": "N",
          "element": "N",
          "coord": [
            -3.9319000244140625,
            -0.0348999984562397,
            -1.3738000392913818
          ]
        },
        {
          "atom_index": 261,
          "name": "CA",
          "element": "C",
          "coord": [
            -3.7864999771118164,
            -0.04050000011920929,
            -1.3466999530792236
          ]
        },
        {
          "atom_index": 262,
          "name": "C",
          "element": "C",
          "coord": [
            -3.71370005607605,
            0.056299999356269836,
            -1.4414000511169434
          ]
        },
        {
          "atom_index": 263,
          "name": "O",
          "element": "O",
          "coord": [
            -3.760699987411499,
            0.07620000094175339,
            -1.5530999898910522
          ]
        },
        {
          "atom_index": 264,
          "name": "CB",
          "element": "C",
          "coord": [
            -3.733299970626831,
            -0.18440000712871552,
            -1.368299961090088
          ]
        },
        {
          "atom_index": 265,
          "name": "CG1",
          "element": "C",
          "coord": [
            -3.5822999477386475,
            -0.19910000264644623,
            -1.341599941253662
          ]
        },
        {
          "atom_index": 266,
          "name": "CG2",
          "element": "C",
          "coord": [
            -3.8085999488830566,
            -0.28529998660087585,
            -1.2798000574111938
          ]
        }
      ]
    },
    {
      "id": "A:39",
      "chain": "A",
      "resseq": 39,
      "icode": "",
      "resname": "VAL",
      "hetflag": " ",
      "sasa": 0.0,
      "atoms": [
        {
          "atom_index": 267,
          "name": "N",
          "element": "N",
          "coord": [
            -3.6010000705718994,
            0.1152999997138977,
            -1.3996000289916992
          ]
        },
        {
          "atom_index": 268,
          "name": "CA",
          "element": "C",
          "coord": [
            -3.5183000564575195,
            0.20479999482631683,
            -1.4840999841690063
          ]
        },
        {
          "atom_index": 269,
          "name": "C",
          "element": "C",
          "coord": [
            -3.3757998943328857,
            0.15060000121593475,
            -1.503100037574768
          ]
        },
        {
          "atom_index": 270,
          "name": "O",
          "element": "O",
          "coord": [
            -3.3083999156951904,
            0.11289999634027481,
            -1.4068000316619873
          ]
        },
        {
          "atom_index": 271,
          "name": "CB",
          "element": "C",
          "coord": [
            -3.514400005340576,
            0.3495999872684479,
            -1.4301999807357788
          ]
        },
        {
          "atom_index": 272,
          "name": "CG1",
          "element": "C",
          "coord": [
            -3.4440999031066895,
            0.4447000026702881,
            -1.5290000438690186
          ]
        },
        {
          "atom_index": 273,
          "name": "CG2",
          "element": "C",
          "coord": [
            -3.656399965286255,
            0.40299999713897705,
            -1.4063999652862549
          ]
        }
      ]
    },
    {
      "id": "A:40",
      "chain": "A",
      "resseq": 40,
      "icode": "",
      "resname": "LEU",
      "hetflag": " ",
      "sasa": 0.0,
      "atoms": [
        {
          "atom_index": 274,
          "name": "N",
          "element": "N",
          "coord": [
            -3.3301000595092773,
            0.14869999885559082,
            -1.6288000345230103
          ]
        },
        {
          "atom_index": 275,
          "name": "CA",
          "element": "C",
          "coord": [
            -3.202199935913086,
            0.09189999848604202,
            -1.673200011253357
          ]
        },
        {
          "atom_index": 276,
          "name": "C",
          "element": "C",
          "coord": [
            -3.1110999584198,
            0.2037000060081482,
            -1.7280999422073364
          ]
        },
        {
          "atom_index": 277,
          "name": "O",
          "element": "O",
          "coord": [
            -3.1333999633789062,
            0.251800000667572,
            -1.8391000032424927
          ]
        },
        {
          "atom_index": 278,
          "name": "CB",
          "element": "C",
          "coord": [
            -3.2316999435424805,
            -0.015799999237060547,
            -1.7805999517440796
          ]
        },
        {
          "atom_index": 279,
          "name": "CG",
          "element": "C",
          "coord": [
            -3.3415000438690186,
            -0.1193000003695488,
            -1.7462999820709229
          ]
        },
        {
          "atom_index": 280,
          "name": "CD1",
          "element": "C",
          "coord": [
            -3.365600109100342,
            -0.21080000698566437,
            -1.8668999671936035
          ]
        },
        {
          "atom_index": 281,
          "name": "CD2",
          "element": "C",
          "coord": [
            -3.3062000274658203,
            -0.2045000046491623,
            -1.6238000392913818
          ]
        }
      ]
    },
    {
      "id": "A:41",
      "chain": "A",
      "resseq": 41,
      "icode": "",
      "resname": "ASP",
      "hetflag": " ",
      "sasa": 0.0,
      "atoms": [
        {
          "atom_index": 282,
          "name": "N",
          "element": "N",
          "coord": [
            -3.009500026702881,
            0.24529999494552612,
            -1.6519999504089355
          ]
        },
        {
          "atom_index": 283,
          "name": "CA",
          "element": "C",
          "coord": [
            -2.923799991607666,
            0.36239999532699585,
            -1.680299997329712
          ]
        },
        {
          "atom_index": 284,
          "name": "C",
          "element": "C",
          "coord": [
            -2.839200019836426,
            0.34929999709129333,
            -1.8075000047683716
          ]
        },
        {
          "atom_index": 285,
          "name": "O",
          "element": "O",
          "coord": [
            -2.7955000400543213,
            0.23899999260902405,
            -1.8416999578475952
          ]
        },
        {
          "atom_index": 286,
          "name": "CB",
          "element": "C",
          "coord": [
            -2.830699920654297,
            0.384799987077713,
            -1.5607999563217163
          ]
        },
        {
          "atom_index": 287,
          "name": "CG",
          "element": "C",
          "coord": [
            -2.7618000507354736,
            0.5220999717712402,
            -1.5563000440597534
          ]
        },
        {
          "atom_index": 288,
          "name": "OD1",
          "element": "O",
          "coord": [
            -2.806999921798706,
            0.614799976348877,
            -1.6270999908447266
          ]
        },
        {
          "atom_index": 289,
          "name": "OD2",
          "element": "O",
          "coord": [
            -2.66729998588562,
            0.5350000262260437,
            -1.4752000570297241
          ]
        }
      ]
    },
    {
      "id": "A:42",
      "chain": "A",
      "resseq": 42,
      "icode": "",
      "resname": "LYS",
      "hetflag": " ",
      "sasa": 0.0,
      "atoms": [
        {
          "atom_index": 290,
          "name": "N",
          "element": "N",
          "coord": [
            -2.815500020980835,
            0.461899995803833,
            -1.8770999908447266
          ]
        },
        {
          "atom_index": 291,
          "name": "CA",
          "element": "C",
          "coord": [
            -2.7435998916625977,
            0.46950000524520874,
            -2.00570011138916
          ]
        },
        {
          "atom_index": 292,
          "name": "C",
          "element": "C",
          "coord": [
            -2.6702001094818115,
            0.6033999919891357,
            -2.026400089263916
          ]
        },
        {
          "atom_index": 293,
          "name": "O",
          "element": "O",
          "coord": [
            -2.713399887084961,
            0.7103000283241272,
            -1.9835000038146973
          ]
        },
        {
          "atom_index": 294,
          "name": "CB",
          "element": "C",
          "coord": [
            -2.8373000621795654,
            0.43849998712539673,
            -2.1261000633239746
          ]
        },
        {
          "atom_index": 295,
          "name": "CG",
          "element": "C",
          "coord": [
            -2.901099920272827,
            0.30059999227523804,
            -2.107599973678589
          ]
        },
        {
          "atom_index": 296,
          "name": "CD",
          "element": "C",
          "coord": [
            -2.977299928665161,
            0.2313999980688095,
            -2.2204999923706055
          ]
        },
        {
          "atom_index": 297,
          "name": "CE",
          "element": "C",
          "coord": [
            -3.0618999004364014,
            0.11720000207424164,
            -2.15910005569458
          ]
        },
        {
          "atom_index": 298,
          "name": "NZ",
          "element": "N",
          "coord": [
            -2.993000030517578,
            0.04050000011920929,
            -2.051100015640259
          ]
        }
      ]
    },
    {
      "id": "A:43",
      "chain": "A",
      "resseq": 43,
      "icode": "",
      "resname": "SER",
      "hetflag": " ",
      "sasa": 0.0,
      "atoms": [
        {
          "atom_index": 299,
          "name": "N",
          "element": "N",
          "coord": [
            -2.5576999187469482,
            0.597100019454956,
            -2.0978000164031982
          ]
        },
        {
          "atom_index": 300,
          "name": "CA",
          "element": "C",
          "coord": [
            -2.476799964904785,
            0.7128999829292297,
            -2.138000011444092
          ]
        },
        {
          "atom_index": 301,
          "name": "C",
          "element": "C",
          "coord": [
            -2.4962000846862793,
            0.7538999915122986,
            -2.285399913787842
          ]
        },
        {
          "atom_index": 302,
          "name": "O",
          "element": "O",
          "coord": [
            -2.4602999687194824,
            0.8658000230789185,
            -2.3213000297546387
          ]
        },
        {
          "atom_index": 303,
          "name": "CB",
          "element": "C",
          "coord": [
            -2.328900098800659,
            0.679099977016449,
            -2.113800048828125
          ]
        },
        {
          "atom_index": 304,
          "name": "OG",
          "element": "O",
          "coord": [
            -2.295599937438965,
            0.5540000200271606,
            -2.1721999645233154
          ]
        }
      ]
    },
    {
      "id": "A:44",
      "chain": "A",
      "resseq": 44,
      "icode": "",
      "resname": "PHE",
      "hetflag": " ",
      "sasa": 3.3233425617218018,
      "atoms": [
        {
          "atom_index": 305,
          "name": "N",
          "element": "N",
          "coord": [
            -2.553299903869629,
            0.6672999858856201,
            -2.3703999519348145
          ]
        },
        {
          "atom_index": 306,
          "name": "CA",
          "element": "C",
          "coord": [
            -2.5799999237060547,
            0.6912000179290771,
            -2.5136001110076904
          ]
        },
        {
          "atom_index": 307,
          "name": "C",
          "element": "C",
          "coord": [
            -2.7272000312805176,
            0.7299000024795532,
            -2.541800022125244
          ]
        },
        {
          "atom_index": 308,
          "name": "O",
          "element": "O",
          "coord": [
            -2.777899980545044,
            0.7095999717712402,
            -2.6522998809814453
          ]
        },
        {
          "atom_index": 309,
          "name": "CB",
          "element": "C",
          "coord": [
            -2.5362000465393066,
            0.5669000148773193,
            -2.593400001525879
          ]
        },
        {
          "atom_index": 310,
          "name": "CG",
          "element": "C",
          "coord": [
            -2.3863000869750977,
            0.5428000092506409,
            -2.5952000617980957
          ]
        },
        {
          "atom_index": 311,
          "name": "CD1",
          "element": "C",
          "coord": [
            -2.307300090789795,
            0.6022999882698059,
            -2.695499897003174
          ]
        },
        {
          "atom_index": 312,
          "name": "CD2",
          "element": "C",
          "coord": [
            -2.3252999782562256,
            0.46059998869895935,
            -2.498500108718872
          ]
        },
        {
          "atom_index": 313,
          "name": "CE1",
          "element": "C",
          "coord": [
            -2.1686999797821045,
            0.5796999931335449,
            -2.6991000175476074
          ]
        },
        {
          "atom_index": 314,
          "name": "CE2",
          "element": "C",
          "coord": [
            -2.186300039291382,
            0.43860000371932983,
            -2.501800060272217
          ]
        },
        {
          "atom_index": 315,
          "name": "CZ",
          "element": "C",
          "coord": [
            -2.1078999042510986,
            0.498199999332428,
            -2.6019999980926514
          ]
        }
      ]
    },
    {
      "id": "A:45",
      "chain": "A",
      "resseq": 45,
      "icode": "",
      "resname": "GLY",
      "hetflag": " ",
      "sasa": 0.0,
      "atoms": [
        {
          "atom_index": 316,
          "name": "N",
          "element": "N",
          "coord": [
            -2.7978999614715576,
            0.7792999744415283,
            -2.4398999214172363
          ]
        },
        {
          "atom_index": 317,
          "name": "CA",
          "element": "C",
          "coord": [
            -2.941499948501587,
            0.8090000152587891,
            -2.440700054168701
          ]
        },
        {
          "atom_index": 318,
          "name": "C",
          "element": "C",
          "coord": [
            -2.998300075531006,
            0.8131999969482422,
            -2.298799991607666
          ]
        },
        {
          "atom_index": 319,
          "name": "O",
          "element": "O",
          "coord": [
            -2.9238998889923096,
            0.7975999712944031,
            -2.2019999027252197
          ]
        }
      ]
    },
    {
      "id": "A:46",
      "chain": "A",
      "resseq": 46,
      "icode": "",
      "resname": "ALA",
      "hetflag": " ",
      "sasa": 0.0,
      "atoms": [
        {
          "atom_index": 320,
          "name": "N",
          "element": "N",
          "coord": [
            -3.129199981689453,
            0.835099995136261,
            -2.285799980163574
          ]
        },
        {
          "atom_index": 321,
          "name": "CA",
          "element": "C",
          "coord": [
            -3.1958999633789062,
            0.84579998254776,
            -2.1559998989105225
          ]
        },
        {
          "atom_index": 322,
          "name": "C",
          "element": "C",
          "coord": [
            -3.1958999633789062,
            0.7121000289916992,
            -2.0769999027252197
          ]
        },
        {
          "atom_index": 323,
          "name": "O",
          "element": "O",
          "coord": [
            -3.211899995803833,
            0.6055999994277954,
            -2.1380999088287354
          ]
        },
        {
          "atom_index": 324,
          "name": "CB",
          "element": "C",
          "coord": [
            -3.338599920272827,
            0.8970000147819519,
            -2.178999900817871
          ]
        }
      ]
    },
    {
      "id": "A:47",
      "chain": "A",
      "resseq": 47,
      "icode": "",
      "resname": "PRO",
      "hetflag": " ",
      "sasa": 0.0,
      "atoms": [
        {
          "atom_index": 325,
          "name": "N",
          "element": "N",
          "coord": [
            -3.1839001178741455,
            0.7164000272750854,
            -1.9422999620437622
          ]
        },
        {
          "atom_index": 326,
          "name": "CA",
          "element": "C",
          "coord": [
            -3.209700107574463,
            0.6028000116348267,
            -1.854200005531311
          ]
        },
        {
          "atom_index": 327,
          "name": "C",
          "element": "C",
          "coord": [
            -3.3475000858306885,
            0.5447999835014343,
            -1.88510000705719
          ]
        },
        {
          "atom_index": 328,
          "name": "O",
          "element": "O",
          "coord": [
            -3.4477999210357666,
            0.616100013256073,
            -1.8839000463485718
          ]
        },
        {
          "atom_index": 329,
          "name": "CB",
          "element": "C",
          "coord": [
            -3.1998000144958496,
            0.6560999751091003,
            -1.710800051689148
          ]
        },
        {
          "atom_index": 330,
          "name": "CG",
          "element": "C",
          "coord": [
            -3.1054999828338623,
            0.7749000191688538,
            -1.7266000509262085
          ]
        },
        {
          "atom_index": 331,
          "name": "CD",
          "element": "C",
          "coord": [
            -3.1451001167297363,
            0.8313999772071838,
            -1.8625999689102173
          ]
        }
      ]
    },
    {
      "id": "A:48",
      "chain": "A",
      "resseq": 48,
      "icode": "",
      "resname": "THR",
      "hetflag": " ",
      "sasa": 0.0,
      "atoms": [
        {
          "atom_index": 332,
          "name": "N",
          "element": "N",
          "coord": [
            -3.350100040435791,
            0.41679999232292175,
            -1.9219000339508057
          ]
        },
        {
          "atom_index": 333,
          "name": "CA",
          "element": "C",
          "coord": [
            -3.463399887084961,
            0.3573000133037567,
            -1.9926999807357788
          ]
        },
        {
          "atom_index": 334,
          "name": "C",
          "element": "C",
          "coord": [
            -3.561800003051758,
            0.299699991941452,
            -1.8924000263214111
          ]
        },
        {
          "atom_index": 335,
          "name": "O",
          "element": "O",
          "coord": [
            -3.53629994392395,
            0.19539999961853027,
            -1.8323999643325806
          ]
        },
        {
          "atom_index": 336,
          "name": "CB",
          "element": "C",
          "coord": [
            -3.4142000675201416,
            0.25200000405311584,
            -2.0917999744415283
          ]
        },
        {
          "atom_index": 337,
          "name": "OG1",
          "element": "O",
          "coord": [
            -3.3171000480651855,
            0.3109000027179718,
            -2.175600051879883
          ]
        },
        {
          "atom_index": 338,
          "name": "CG2",
          "element": "C",
          "coord": [
            -3.5269999504089355,
            0.19939999282360077,
            -2.1805999279022217
          ]
        }
      ]
    },
    {
      "id": "A:49",
      "chain": "A",
      "resseq": 49,
      "icode": "",
      "resname": "ILE",
      "hetflag": " ",
      "sasa": 0.0,
      "atoms": [
        {
          "atom_index": 339,
          "name": "N",
          "element": "N",
          "coord": [
            -3.6747000217437744,
            0.36800000071525574,
            -1.8758000135421753
          ]
        },
        {
          "atom_index": 340,
          "name": "CA",
          "element": "C",
          "coord": [
            -3.7897000312805176,
            0.3203999996185303,
            -1.7979999780654907
          ]
        },
        {
          "atom_index": 341,
          "name": "C",
          "element": "C",
          "coord": [
            -3.8573999404907227,
            0.2046000063419342,
            -1.8733999729156494
          ]
        },
        {
          "atom_index": 342,
          "name": "O",
          "element": "O",
          "coord": [
            -3.880000114440918,
            0.21469999849796295,
            -1.99399995803833
          ]
        },
        {
          "atom_index": 343,
          "name": "CB",
          "element": "C",
          "coord": [
            -3.890700101852417,
            0.43529999256134033,
            -1.7705999612808228
          ]
        },
        {
          "atom_index": 344,
          "name": "CG1",
          "element": "C",
          "coord": [
            -3.825700044631958,
            0.5669999718666077,
            -1.7201000452041626
          ]
        },
        {
          "atom_index": 345,
          "name": "CG2",
          "element": "C",
          "coord": [
            -3.9948999881744385,
            0.38839998841285706,
            -1.667199969291687
          ]
        },
        {
          "atom_index": 346,
          "name": "CD1",
          "element": "C",
          "coord": [
            -3.7981998920440674,
            0.6682999730110168,
            -1.832200050354004
          ]
        }
      ]
    },
    {
      "id": "A:50",
      "chain": "A",
      "resseq": 50,
      "icode": "",
      "resname": "THR",
      "hetflag": " ",
      "sasa": 0.0,
      "atoms": [
        {
          "atom_index": 347,
          "name": "N",
          "element": "N",
          "coord": [
            -3.893699884414673,
            0.09629999846220016,
            -1.8035999536514282
          ]
        },
        {
          "atom_index": 348,
          "name": "CA",
          "element": "C",
          "coord": [
            -3.9625000953674316,
            -0.019600000232458115,
            -1.861899971961975
          ]
        },
        {
          "atom_index": 349,
          "name": "C",
          "element": "C",
          "coord": [
            -4.044899940490723,
            -0.09719999879598618,
            -1.7592999935150146
          ]
        },
        {
          "atom_index": 350,
          "name": "O",
          "element": "O",
          "coord": [
            -4.022299766540527,
            -0.0885000005364418,
            -1.638100028038025
          ]
        },
        {
          "atom_index": 351,
          "name": "CB",
          "element": "C",
          "coord": [
            -3.862600088119507,
            -0.10779999941587448,
            -1.938599944114685
          ]
        },
        {
          "atom_index": 352,
          "name": "OG1",
          "element": "O",
          "coord": [
            -3.934999942779541,
            -0.19259999692440033,
            -2.0248000621795654
          ]
        },
        {
          "atom_index": 353,
          "name": "CG2",
          "element": "C",
          "coord": [
            -3.773400068283081,
            -0.19300000369548798,
            -1.8480000495910645
          ]
        }
      ]
    },
    {
      "id": "A:51",
      "chain": "A",
      "resseq": 51,
      "icode": "",
      "resname": "LYS",
      "hetflag": " ",
      "sasa": 0.0,
      "atoms": [
        {
          "atom_index": 354,
          "name": "N",
          "element": "N",
          "coord": [
            -4.14139986038208,
            -0.17260000109672546,
            -1.8118000030517578
          ]
        },
        {
          "atom_index": 355,
          "name": "CA",
          "element": "C",
          "coord": [
            -4.239200115203857,
            -0.25360000133514404,
            -1.7379000186920166
          ]
        },
        {
          "atom_index": 356,
          "name": "C",
          "element": "C",
          "coord": [
            -4.230299949645996,
            -0.4041000008583069,
            -1.7714999914169312
          ]
        },
        {
          "atom_index": 357,
          "name": "O",
          "element": "O",
          "coord": [
            -4.276599884033203,
            -0.4875999987125397,
            -1.694100022315979
          ]
        },
        {
          "atom_index": 358,
          "name": "CB",
          "element": "C",
          "coord": [
            -4.378699779510498,
            -0.19740000367164612,
            -1.7728999853134155
          ]
        },
        {
          "atom_index": 359,
          "name": "CG",
          "element": "C",
          "coord": [
            -4.485499858856201,
            -0.22830000519752502,
            -1.666599988937378
          ]
        },
        {
          "atom_index": 360,
          "name": "CD",
          "element": "C",
          "coord": [
            -4.616499900817871,
            -0.15160000324249268,
            -1.6936999559402466
          ]
        },
        {
          "atom_index": 361,
          "name": "CE",
          "element": "C",
          "coord": [
            -4.679200172424316,
            -0.09730000048875809,
            -1.5645999908447266
          ]
        },
        {
          "atom_index": 362,
          "name": "NZ",
          "element": "N",
          "coord": [
            -4.731500148773193,
            -0.20350000262260437,
            -1.4757000207901
          ]
        }
      ]
    },
    {
      "id": "A:52",
      "chain": "A",
      "resseq": 52,
      "icode": "",
      "resname": "ASP",
      "hetflag": " ",
      "sasa": 0.0,
      "atoms": [
        {
          "atom_index": 363,
          "name": "N",
          "element": "N",
          "coord": [
            -4.172500133514404,
            -0.43959999084472656,
            -1.8865000009536743
          ]
        },
        {
          "atom_index": 364,
          "name": "CA",
          "element": "C",
          "coord": [
            -4.171199798583984,
            -0.5763000249862671,
            -1.9397000074386597
          ]
        },
        {
          "atom_index": 365,
          "name": "C",
          "element": "C",
          "coord": [
            -4.054800033569336,
            -0.6604999899864197,
            -1.8838000297546387
          ]
        },
        {
          "atom_index": 366,
          "name": "O",
          "element": "O",
          "coord": [
            -3.939300060272217,
            -0.6169000267982483,
            -1.877500057220459
          ]
        },
        {
          "atom_index": 367,
          "name": "CB",
          "element": "C",
          "coord": [
            -4.170199871063232,
            -0.5709999799728394,
            -2.0934998989105225
          ]
        },
        {
          "atom_index": 368,
          "name": "CG",
          "element": "C",
          "coord": [
            -4.13070011138916,
            -0.7049999833106995,
            -2.1554999351501465
          ]
        },
        {
          "atom_index": 369,
          "name": "OD1",
          "element": "O",
          "coord": [
            -4.219200134277344,
            -0.7857000231742859,
            -2.192500114440918
          ]
        },
        {
          "atom_index": 370,
          "name": "OD2",
          "element": "O",
          "coord": [
            -4.008200168609619,
            -0.7305999994277954,
            -2.160599946975708
          ]
        }
      ]
    },
    {
      "id": "A:53",
      "chain": "A",
      "resseq": 53,
      "icode": "",
      "resname": "GLY",
      "hetflag": " ",
      "sasa": 0.0,
      "atoms": [
        {
          "atom_index": 371,
          "name": "N",
          "element": "N",
          "coord": [
            -4.085299968719482,
            -0.7868000268936157,
            -1.8523999452590942
          ]
        },
        {
          "atom_index": 372,
          "name": "CA",
          "element": "C",
          "coord": [
            -3.993799924850464,
            -0.878600001335144,
            -1.7855000495910645
          ]
        },
        {
          "atom_index": 373,
          "name": "C",
          "element": "C",
          "coord": [
            -3.86929988861084,
            -0.9158999919891357,
            -1.8653000593185425
          ]
        },
        {
          "atom_index": 374,
          "name": "O",
          "element": "O",
          "coord": [
            -3.764899969100952,
            -0.9329000115394592,
            -1.8037999868392944
          ]
        }
      ]
    },
    {
      "id": "A:54",
      "chain": "A",
      "resseq": 54,
      "icode": "",
      "resname": "VAL",
      "hetflag": " ",
      "sasa": 0.0,
      "atoms": [
        {
          "atom_index": 375,
          "name": "N",
          "element": "N",
          "coord": [
            -3.8736000061035156,
            -0.9235000014305115,
            -1.998900055885315
          ]
        },
        {
          "atom_index": 376,
          "name": "CA",
          "element": "C",
          "coord": [
            -3.7506000995635986,
            -0.9509999752044678,
            -2.0766000747680664
          ]
        },
        {
          "atom_index": 377,
          "name": "C",
          "element": "C",
          "coord": [
            -3.6666998863220215,
            -0.8241999745368958,
            -2.092400074005127
          ]
        },
        {
          "atom_index": 378,
          "name": "O",
          "element": "O",
          "coord": [
            -3.544300079345703,
            -0.8295000195503235,
            -2.098400115966797
          ]
        },
        {
          "atom_index": 379,
          "name": "CB",
          "element": "C",
          "coord": [
            -3.776599884033203,
            -1.0180000066757202,
            -2.2135000228881836
          ]
        },
        {
          "atom_index": 380,
          "name": "CG1",
          "element": "C",
          "coord": [
            -3.809799909591675,
            -0.9222999811172485,
            -2.3294999599456787
          ]
        },
        {
          "atom_index": 381,
          "name": "CG2",
          "element": "C",
          "coord": [
            -3.652400016784668,
            -1.0983999967575073,
            -2.254199981689453
          ]
        }
      ]
    },
    {
      "id": "A:55",
      "chain": "A",
      "resseq": 55,
      "icode": "",
      "resname": "SER",
      "hetflag": " ",
      "sasa": 0.0,
      "atoms": [
        {
          "atom_index": 382,
          "name": "N",
          "element": "N",
          "coord": [
            -3.7344000339508057,
            -0.7095000147819519,
            -2.097599983215332
          ]
        },
        {
          "atom_index": 383,
          "name": "CA",
          "element": "C",
          "coord": [
            -3.6735999584198,
            -0.5777000188827515,
            -2.113100051879883
          ]
        },
        {
          "atom_index": 384,
          "name": "C",
          "element": "C",
          "coord": [
            -3.5950000286102295,
            -0.541100025177002,
            -1.986799955368042
          ]
        },
        {
          "atom_index": 385,
          "name": "O",
          "element": "O",
          "coord": [
            -3.4809999465942383,
            -0.4968999922275543,
            -1.9981000423431396
          ]
        },
        {
          "atom_index": 386,
          "name": "CB",
          "element": "C",
          "coord": [
            -3.7827000617980957,
            -0.47530001401901245,
            -2.1475000381469727
          ]
        },
        {
          "atom_index": 387,
          "name": "OG",
          "element": "O",
          "coord": [
            -3.861999988555908,
            -0.5220000147819519,
            -2.2562999725341797
          ]
        }
      ]
    },
    {
      "id": "A:56",
      "chain": "A",
      "resseq": 56,
      "icode": "",
      "resname": "VAL",
      "hetflag": " ",
      "sasa": 0.0,
      "atoms": [
        {
          "atom_index": 388,
          "name": "N",
          "element": "N",
          "coord": [
            -3.649600028991699,
            -0.5723000168800354,
            -1.868399977684021
          ]
        },
        {
          "atom_index": 389,
          "name": "CA",
          "element": "C",
          "coord": [
            -3.574199914932251,
            -0.5756999850273132,
            -1.7419999837875366
          ]
        },
        {
          "atom_index": 390,
          "name": "C",
          "element": "C",
          "coord": [
            -3.46370005607605,
            -0.682699978351593,
            -1.7467000484466553
          ]
        },
        {
          "atom_index": 391,
          "name": "O",
          "element": "O",
          "coord": [
            -3.3457999229431152,
            -0.6495000123977661,
            -1.7335000038146973
          ]
        },
        {
          "atom_index": 392,
          "name": "CB",
          "element": "C",
          "coord": [
            -3.668100118637085,
            -0.5995000004768372,
            -1.6210999488830566
          ]
        },
        {
          "atom_index": 393,
          "name": "CG1",
          "element": "C",
          "coord": [
            -3.5905001163482666,
            -0.6155999898910522,
            -1.4891999959945679
          ]
        },
        {
          "atom_index": 394,
          "name": "CG2",
          "element": "C",
          "coord": [
            -3.766900062561035,
            -0.4830999970436096,
            -1.605299949645996
          ]
        }
      ]
    },
    {
      "id": "A:57",
      "chain": "A",
      "resseq": 57,
      "icode": "",
      "resname": "ALA",
      "hetflag": " ",
      "sasa": 0.0,
      "atoms": [
        {
          "atom_index": 395,
          "name": "N",
          "element": "N",
          "coord": [
            -3.4997000694274902,
            -0.8108000159263611,
            -1.7654000520706177
          ]
        },
        {
          "atom_index": 396,
          "name": "CA",
          "element": "C",
          "coord": [
            -3.4084999561309814,
            -0.9240999817848206,
            -1.746000051498413
          ]
        },
        {
          "atom_index": 397,
          "name": "C",
          "element": "C",
          "coord": [
            -3.2804999351501465,
            -0.9164999723434448,
            -1.8300000429153442
          ]
        },
        {
          "atom_index": 398,
          "name": "O",
          "element": "O",
          "coord": [
            -3.172600030899048,
            -0.944100022315979,
            -1.7776000499725342
          ]
        },
        {
          "atom_index": 399,
          "name": "CB",
          "element": "C",
          "coord": [
            -3.483599901199341,
            -1.054800033569336,
            -1.774899959564209
          ]
        }
      ]
    },
    {
      "id": "A:58",
      "chain": "A",
      "resseq": 58,
      "icode": "",
      "resname": "ARG",
      "hetflag": " ",
      "sasa": 0.0,
      "atoms": [
        {
          "atom_index": 400,
          "name": "N",
          "element": "N",
          "coord": [
            -3.2894999980926514,
            -0.8776999711990356,
            -1.9579999446868896
          ]
        },
        {
          "atom_index": 401,
          "name": "CA",
          "element": "C",
          "coord": [
            -3.176300048828125,
            -0.8808000087738037,
            -2.0520999431610107
          ]
        },
        {
          "atom_index": 402,
          "name": "C",
          "element": "C",
          "coord": [
            -3.0532000064849854,
            -0.8022000193595886,
            -2.0025999546051025
          ]
        },
        {
          "atom_index": 403,
          "name": "O",
          "element": "O",
          "coord": [
            -2.941499948501587,
            -0.8496000170707703,
            -2.0230000019073486
          ]
        },
        {
          "atom_index": 404,
          "name": "CB",
          "element": "C",
          "coord": [
            -3.2225000858306885,
            -0.8373000025749207,
            -2.19320011138916
          ]
        },
        {
          "atom_index": 405,
          "name": "CG",
          "element": "C",
          "coord": [
            -3.282599925994873,
            -0.9567999839782715,
            -2.270400047302246
          ]
        },
        {
          "atom_index": 406,
          "name": "CD",
          "element": "C",
          "coord": [
            -3.3503000736236572,
            -0.9196000099182129,
            -2.403899908065796
          ]
        },
        {
          "atom_index": 407,
          "name": "NE",
          "element": "N",
          "coord": [
            -3.3819000720977783,
            -1.041100025177002,
            -2.4818999767303467
          ]
        },
        {
          "atom_index": 408,
          "name": "CZ",
          "element": "C",
          "coord": [
            -3.4837000370025635,
            -1.065999984741211,
            -2.564300060272217
          ]
        }
      ]
    },
    {
      "id": "A:59",
      "chain": "A",
      "resseq": 59,
      "icode": "",
      "resname": "GLU",
      "hetflag": " ",
      "sasa": 0.0,
      "atoms": [
        {
          "atom_index": 409,
          "name": "N",
          "element": "N",
          "coord": [
            -3.072200059890747,
            -0.6905999779701233,
            -1.9313000440597534
          ]
        },
        {
          "atom_index": 410,
          "name": "CA",
          "element": "C",
          "coord": [
            -2.964200019836426,
            -0.6068999767303467,
            -1.8756999969482422
          ]
        },
        {
          "atom_index": 411,
          "name": "C",
          "element": "C",
          "coord": [
            -2.911099910736084,
            -0.6521999835968018,
            -1.7381999492645264
          ]
        },
        {
          "atom_index": 412,
          "name": "O",
          "element": "O",
          "coord": [
            -2.810699939727783,
            -0.5981000065803528,
            -1.6916999816894531
          ]
        },
        {
          "atom_index": 413,
          "name": "CB",
          "element": "C",
          "coord": [
            -3.013400077819824,
            -0.460999995470047,
            -1.867900013923645
          ]
        },
        {
          "atom_index": 414,
          "name": "CG",
          "element": "C",
          "coord": [
            -2.9992001056671143,
            -0.3873000144958496,
            -2.0020999908447266
          ]
        },
        {
          "atom_index": 415,
          "name": "CD",
          "element": "C",
          "coord": [
            -2.8633999824523926,
            -0.31769999861717224,
            -2.0160999298095703
          ]
        },
        {
          "atom_index": 416,
          "name": "OE1",
          "element": "O",
          "coord": [
            -2.865000009536743,
            -0.19470000267028809,
            -2.039099931716919
          ]
        },
        {
          "atom_index": 417,
          "name": "OE2",
          "element": "O",
          "coord": [
            -2.7585999965667725,
            -0.3855000138282776,
            -2.0018999576568604
          ]
        }
      ]
    },
    {
      "id": "A:60",
      "chain": "A",
      "resseq": 60,
      "icode": "",
      "resname": "ILE",
      "hetflag": " ",
      "sasa": 0.0,
      "atoms": [
        {
          "atom_index": 418,
          "name": "N",
          "element": "N",
          "coord": [
            -2.973299980163574,
            -0.7497000098228455,
            -1.670699954032898
          ]
        },
        {
          "atom_index": 419,
          "name": "CA",
          "element": "C",
          "coord": [
            -2.925800085067749,
            -0.7978000044822693,
            -1.5397000312805176
          ]
        },
        {
          "atom_index": 420,
          "name": "C",
          "element": "C",
          "coord": [
            -2.803100109100342,
            -0.8883000016212463,
            -1.5582000017166138
          ]
        },
        {
          "atom_index": 421,
          "name": "O",
          "element": "O",
          "coord": [
            -2.808199882507324,
            -0.9854000210762024,
            -1.6334999799728394
          ]
        },
        {
          "atom_index": 422,
          "name": "CB",
          "element": "C",
          "coord": [
            -3.0392000675201416,
            -0.8694000244140625,
            -1.4628000259399414
          ]
        },
        {
          "atom_index": 423,
          "name": "CG1",
          "element": "C",
          "coord": [
            -3.166599988937378,
            -0.7831000089645386,
            -1.4457000494003296
          ]
        },
        {
          "atom_index": 424,
          "name": "CG2",
          "element": "C",
          "coord": [
            -2.990799903869629,
            -0.9197999835014343,
            -1.3255000114440918
          ]
        },
        {
          "atom_index": 425,
          "name": "CD1",
          "element": "C",
          "coord": [
            -3.1470000743865967,
            -0.6478999853134155,
            -1.375599980354309
          ]
        }
      ]
    },
    {
      "id": "A:61",
      "chain": "A",
      "resseq": 61,
      "icode": "",
      "resname": "GLU",
      "hetflag": " ",
      "sasa": 0.0,
      "atoms": [
        {
          "atom_index": 426,
          "name": "N",
          "element": "N",
          "coord": [
            -2.694000005722046,
            -0.8571000099182129,
            -1.4884999990463257
          ]
        },
        {
          "atom_index": 427,
          "name": "CA",
          "element": "C",
          "coord": [
            -2.5615999698638916,
            -0.9193000197410583,
            -1.499500036239624
          ]
        },
        {
          "atom_index": 428,
          "name": "C",
          "element": "C",
          "coord": [
            -2.482599973678589,
            -0.8740000128746033,
            -1.375599980354309
          ]
        },
        {
          "atom_index": 429,
          "name": "O",
          "element": "O",
          "coord": [
            -2.4897000789642334,
            -0.7559999823570251,
            -1.3416999578475952
          ]
        },
        {
          "atom_index": 430,
          "name": "CB",
          "element": "C",
          "coord": [
            -2.496999979019165,
            -0.8726000189781189,
            -1.6313999891281128
          ]
        },
        {
          "atom_index": 431,
          "name": "CG",
          "element": "C",
          "coord": [
            -2.3603999614715576,
            -0.934499979019165,
            -1.6643999814987183
          ]
        },
        {
          "atom_index": 432,
          "name": "CD",
          "element": "C",
          "coord": [
            -2.2983999252319336,
            -0.8677999973297119,
            -1.7877000570297241
          ]
        },
        {
          "atom_index": 433,
          "name": "OE1",
          "element": "O",
          "coord": [
            -2.3719000816345215,
            -0.8281999826431274,
            -1.8808000087738037
          ]
        },
        {
          "atom_index": 434,
          "name": "OE2",
          "element": "O",
          "coord": [
            -2.1754000186920166,
            -0.843999981880188,
            -1.791599988937378
          ]
        }
      ]
    },
    {
      "id": "A:62",
      "chain": "A",
      "resseq": 62,
      "icode": "",
      "resname": "LEU",
      "hetflag": " ",
      "sasa": 0.0,
      "atoms": [
        {
          "atom_index": 435,
          "name": "N",
          "element": "N",
          "coord": [
            -2.41510009765625,
            -0.9643999934196472,
            -1.3032000064849854
          ]
        },
        {
          "atom_index": 436,
          "name": "CA",
          "element": "C",
          "coord": [
            -2.365299940109253,
            -0.9376000165939331,
            -1.166700005531311
          ]
        },
        {
          "atom_index": 437,
          "name": "C",
          "element": "C",
          "coord": [
            -2.212899923324585,
            -0.9544000029563904,
            -1.1527999639511108
          ]
        },
        {
          "atom_index": 438,
          "name": "O",
          "element": "O",
          "coord": [
            -2.150399923324585,
            -1.0277999639511108,
            -1.2288000583648682
          ]
        },
        {
          "atom_index": 439,
          "name": "CB",
          "element": "C",
          "coord": [
            -2.4377999305725098,
            -1.02839994430542,
            -1.0638999938964844
          ]
        },
        {
          "atom_index": 440,
          "name": "CG",
          "element": "C",
          "coord": [
            -2.5882999897003174,
            -1.0049999952316284,
            -1.0367000102996826
          ]
        },
        {
          "atom_index": 441,
          "name": "CD1",
          "element": "C",
          "coord": [
            -2.622499942779541,
            -0.8565999865531921,
            -1.0166000127792358
          ]
        },
        {
          "atom_index": 442,
          "name": "CD2",
          "element": "C",
          "coord": [
            -2.680500030517578,
            -1.0680999755859375,
            -1.142199993133545
          ]
        }
      ]
    },
    {
      "id": "A:63",
      "chain": "A",
      "resseq": 63,
      "icode": "",
      "resname": "GLU",
      "hetflag": " ",
      "sasa": 0.1261194348335266,
      "atoms": [
        {
          "atom_index": 443,
          "name": "N",
          "element": "N",
          "coord": [
            -2.1552999019622803,
            -0.8880000114440918,
            -1.0514999628067017
          ]
        },
        {
          "atom_index": 444,
          "name": "CA",
          "element": "C",
          "coord": [
            -2.0132999420166016,
            -0.8985000252723694,
            -1.0126999616622925
          ]
        },
        {
          "atom_index": 445,
          "name": "C",
          "element": "C",
          "coord": [
            -1.9799000024795532,
            -1.0329999923706055,
            -0.9431999921798706
          ]
        },
        {
          "atom_index": 446,
          "name": "O",
          "element": "O",
          "coord": [
            -1.8639999628067017,
            -1.0735000371932983,
            -0.9405999779701233
          ]
        },
        {
          "atom_index": 447,
          "name": "CB",
          "element": "C",
          "coord": [
            -1.9763000011444092,
            -0.775600016117096,
            -0.9254000186920166
          ]
        },
        {
          "atom_index": 448,
          "name": "CG",
          "element": "C",
          "coord": [
            -1.8250999450683594,
            -0.7545999884605408,
            -0.9039999842643738
          ]
        },
        {
          "atom_index": 449,
          "name": "CD",
          "element": "C",
          "coord": [
            -1.7907999753952026,
            -0.620199978351593,
            -0.8377000093460083
          ]
        },
        {
          "atom_index": 450,
          "name": "OE1",
          "element": "O",
          "coord": [
            -1.7992000579833984,
            -0.6093000173568726,
            -0.7127000093460083
          ]
        },
        {
          "atom_index": 451,
          "name": "OE2",
          "element": "O",
          "coord": [
            -1.748900055885315,
            -0.5263000130653381,
            -0.9093999862670898
          ]
        }
      ]
    },
    {
      "id": "A:64",
      "chain": "A",
      "resseq": 64,
      "icode": "",
      "resname": "ASP",
      "hetflag": " ",
      "sasa": 0.0,
      "atoms": [
        {
          "atom_index": 452,
          "name": "N",
          "element": "N",
          "coord": [
            -2.079699993133545,
            -1.1054999828338623,
            -0.890500009059906
          ]
        },
        {
          "atom_index": 453,
          "name": "CA",
          "element": "C",
          "coord": [
            -2.0648999214172363,
            -1.242900013923645,
            -0.8402000069618225
          ]
        },
        {
          "atom_index": 454,
          "name": "C",
          "element": "C",
          "coord": [
            -2.093600034713745,
            -1.3442000150680542,
            -0.9520999789237976
          ]
        },
        {
          "atom_index": 455,
          "name": "O",
          "element": "O",
          "coord": [
            -2.2053000926971436,
            -1.3508000373840332,
            -1.0039000511169434
          ]
        },
        {
          "atom_index": 456,
          "name": "CB",
          "element": "C",
          "coord": [
            -2.1591999530792236,
            -1.2657999992370605,
            -0.7204999923706055
          ]
        },
        {
          "atom_index": 457,
          "name": "CG",
          "element": "C",
          "coord": [
            -2.1459999084472656,
            -1.405900001525879,
            -0.65829998254776
          ]
        },
        {
          "atom_index": 458,
          "name": "OD1",
          "element": "O",
          "coord": [
            -2.1098999977111816,
            -1.4141000509262085,
            -0.5388000011444092
          ]
        },
        {
          "atom_index": 459,
          "name": "OD2",
          "element": "O",
          "coord": [
            -2.177299976348877,
            -1.5063999891281128,
            -0.7263000011444092
          ]
        }
      ]
    },
    {
      "id": "A:65",
      "chain": "A",
      "resseq": 65,
      "icode": "",
      "resname": "LYS",
      "hetflag": " ",
      "sasa": 0.0,
      "atoms": [
        {
          "atom_index": 460,
          "name": "N",
          "element": "N",
          "coord": [
            -1.9945000410079956,
            -1.4270999431610107,
            -0.9865999817848206
          ]
        },
        {
          "atom_index": 461,
          "name": "CA",
          "element": "C",
          "coord": [
            -2.0058000087738037,
            -1.5260000228881836,
            -1.094599962234497
          ]
        },
        {
          "atom_index": 462,
          "name": "C",
          "element": "C",
          "coord": [
            -2.120699882507324,
            -1.6265000104904175,
            -1.073199987411499
          ]
        },
        {
          "atom_index": 463,
          "name": "O",
          "element": "O",
          "coord": [
            -2.1982998847961426,
            -1.6520999670028687,
            -1.1650999784469604
          ]
        },
        {
          "atom_index": 464,
          "name": "CB",
          "element": "C",
          "coord": [
            -1.872499942779541,
            -1.6022000312805176,
            -1.1097999811172485
          ]
        },
        {
          "atom_index": 465,
          "name": "CG",
          "element": "C",
          "coord": [
            -1.7470999956130981,
            -1.5180000066757202,
            -1.1375000476837158
          ]
        },
        {
          "atom_index": 466,
          "name": "CD",
          "element": "C",
          "coord": [
            -1.7518999576568604,
            -1.4438999891281128,
            -1.2719999551773071
          ]
        },
        {
          "atom_index": 467,
          "name": "CE",
          "element": "C",
          "coord": [
            -1.6236000061035156,
            -1.3624999523162842,
            -1.2932000160217285
          ]
        },
        {
          "atom_index": 468,
          "name": "NZ",
          "element": "N",
          "coord": [
            -1.5059000253677368,
            -1.4472999572753906,
            -1.3243999481201172
          ]
        }
      ]
    },
    {
      "id": "A:66",
      "chain": "A",
      "resseq": 66,
      "icode": "",
      "resname": "PHE",
      "hetflag": " ",
      "sasa": 0.0,
      "atoms": [
        {
          "atom_index": 469,
          "name": "N",
          "element": "N",
          "coord": [
            -2.1345999240875244,
            -1.682800054550171,
            -0.9528999924659729
          ]
        },
        {
          "atom_index": 470,
          "name": "CA",
          "element": "C",
          "coord": [
            -2.22979998588562,
            -1.7905999422073364,
            -0.9243000149726868
          ]
        },
        {
          "atom_index": 471,
          "name": "C",
          "element": "C",
          "coord": [
            -2.3750998973846436,
            -1.7402000427246094,
            -0.9138000011444092
          ]
        },
        {
          "atom_index": 472,
          "name": "O",
          "element": "O",
          "coord": [
            -2.467400074005127,
            -1.8157999515533447,
            -0.9441999793052673
          ]
        },
        {
          "atom_index": 473,
          "name": "CB",
          "element": "C",
          "coord": [
            -2.1851000785827637,
            -1.8658000230789185,
            -0.7979000210762024
          ]
        },
        {
          "atom_index": 474,
          "name": "CG",
          "element": "C",
          "coord": [
            -2.0541999340057373,
            -1.9422999620437622,
            -0.8108000159263611
          ]
        },
        {
          "atom_index": 475,
          "name": "CD1",
          "element": "C",
          "coord": [
            -2.0559000968933105,
            -2.079900026321411,
            -0.8411999940872192
          ]
        },
        {
          "atom_index": 476,
          "name": "CD2",
          "element": "C",
          "coord": [
            -1.930799961090088,
            -1.8769999742507935,
            -0.791700005531311
          ]
        },
        {
          "atom_index": 477,
          "name": "CE1",
          "element": "C",
          "coord": [
            -1.9354000091552734,
            -2.1512999534606934,
            -0.853600025177002
          ]
        },
        {
          "atom_index": 478,
          "name": "CE2",
          "element": "C",
          "coord": [
            -1.8101999759674072,
            -1.9484000205993652,
            -0.8051000237464905
          ]
        },
        {
          "atom_index": 479,
          "name": "CZ",
          "element": "C",
          "coord": [
            -1.812600016593933,
            -2.085599899291992,
            -0.8359000086784363
          ]
        }
      ]
    },
    {
      "id": "A:67",
      "chain": "A",
      "resseq": 67,
      "icode": "",
      "resname": "GLU",
      "hetflag": " ",
      "sasa": 0.0,
      "atoms": [
        {
          "atom_index": 480,
          "name": "N",
          "element": "N",
          "coord": [
            -2.3973000049591064,
            -1.6134999990463257,
            -0.8769999742507935
          ]
        },
        {
          "atom_index": 481,
          "name": "CA",
          "element": "C",
          "coord": [
            -2.5292999744415283,
            -1.5492000579833984,
            -0.8881000280380249
          ]
        },
        {
          "atom_index": 482,
          "name": "C",
          "element": "C",
          "coord": [
            -2.5576999187469482,
            -1.5053000450134277,
            -1.0329999923706055
          ]
        },
        {
          "atom_index": 483,
          "name": "O",
          "element": "O",
          "coord": [
            -2.668600082397461,
            -1.5250999927520752,
            -1.083400011062622
          ]
        },
        {
          "atom_index": 484,
          "name": "CB",
          "element": "C",
          "coord": [
            -2.5436999797821045,
            -1.4328999519348145,
            -0.7878999710083008
          ]
        },
        {
          "atom_index": 485,
          "name": "CG",
          "element": "C",
          "coord": [
            -2.5216000080108643,
            -1.4833999872207642,
            -0.6442000269889832
          ]
        },
        {
          "atom_index": 486,
          "name": "CD",
          "element": "C",
          "coord": [
            -2.5587000846862793,
            -1.3873000144958496,
            -0.5314000248908997
          ]
        },
        {
          "atom_index": 487,
          "name": "OE1",
          "element": "O",
          "coord": [
            -2.641400098800659,
            -1.2963000535964966,
            -0.5523999929428101
          ]
        },
        {
          "atom_index": 488,
          "name": "OE2",
          "element": "O",
          "coord": [
            -2.5123000144958496,
            -1.4119000434875488,
            -0.41769999265670776
          ]
        }
      ]
    },
    {
      "id": "A:68",
      "chain": "A",
      "resseq": 68,
      "icode": "",
      "resname": "ASN",
      "hetflag": " ",
      "sasa": 0.0,
      "atoms": [
        {
          "atom_index": 489,
          "name": "N",
          "element": "N",
          "coord": [
            -2.456199884414673,
            -1.455899953842163,
            -1.1051000356674194
          ]
        },
        {
          "atom_index": 490,
          "name": "CA",
          "element": "C",
          "coord": [
            -2.465399980545044,
            -1.4261000156402588,
            -1.2482999563217163
          ]
        },
        {
          "atom_index": 491,
          "name": "C",
          "element": "C",
          "coord": [
            -2.503999948501587,
            -1.5499000549316406,
            -1.3319000005722046
          ]
        },
        {
          "atom_index": 492,
          "name": "O",
          "element": "O",
          "coord": [
            -2.5850000381469727,
            -1.5378999710083008,
            -1.423799991607666
          ]
        },
        {
          "atom_index": 493,
          "name": "CB",
          "element": "C",
          "coord": [
            -2.3334999084472656,
            -1.363800048828125,
            -1.2963999509811401
          ]
        },
        {
          "atom_index": 494,
          "name": "CG",
          "element": "C",
          "coord": [
            -2.343400001525879,
            -1.3171000480651855,
            -1.440600037574768
          ]
        },
        {
          "atom_index": 495,
          "name": "OD1",
          "element": "O",
          "coord": [
            -2.407900094985962,
            -1.2173999547958374,
            -1.4699000120162964
          ]
        },
        {
          "atom_index": 496,
          "name": "ND2",
          "element": "N",
          "coord": [
            -2.2836999893188477,
            -1.3884999752044678,
            -1.5343999862670898
          ]
        }
      ]
    },
    {
      "id": "A:69",
      "chain": "A",
      "resseq": 69,
      "icode": "",
      "resname": "MET",
      "hetflag": " ",
      "sasa": 0.0,
      "atoms": [
        {
          "atom_index": 497,
          "name": "N",
          "element": "N",
          "coord": [
            -2.454699993133545,
            -1.6698999404907227,
            -1.2971999645233154
          ]
        },
        {
          "atom_index": 498,
          "name": "CA",
          "element": "C",
          "coord": [
            -2.4988999366760254,
            -1.7970999479293823,
            -1.3566999435424805
          ]
        },
        {
          "atom_index": 499,
          "name": "C",
          "element": "C",
          "coord": [
            -2.6510000228881836,
            -1.815000057220459,
            -1.3468999862670898
          ]
        },
        {
          "atom_index": 500,
          "name": "O",
          "element": "O",
          "coord": [
            -2.7165000438690186,
            -1.8416999578475952,
            -1.447700023651123
          ]
        },
        {
          "atom_index": 501,
          "name": "CB",
          "element": "C",
          "coord": [
            -2.4303998947143555,
            -1.916599988937378,
            -1.2882000207901
          ]
        },
        {
          "atom_index": 502,
          "name": "CG",
          "element": "C",
          "coord": [
            -2.283099889755249,
            -1.9327000379562378,
            -1.3257999420166016
          ]
        },
        {
          "atom_index": 503,
          "name": "SD",
          "element": "S",
          "coord": [
            -2.1975998878479004,
            -2.0641000270843506,
            -1.2346999645233154
          ]
        },
        {
          "atom_index": 504,
          "name": "CE",
          "element": "C",
          "coord": [
            -2.2637999057769775,
            -2.208699941635132,
            -1.3209999799728394
          ]
        }
      ]
    },
    {
      "id": "A:70",
      "chain": "A",
      "resseq": 70,
      "icode": "",
      "resname": "GLY",
      "hetflag": " ",
      "sasa": 0.0,
      "atoms": [
        {
          "atom_index": 505,
          "name": "N",
          "element": "N",
          "coord": [
            -2.708899974822998,
            -1.795699954032898,
            -1.2275999784469604
          ]
        },
        {
          "atom_index": 506,
          "name": "CA",
          "element": "C",
          "coord": [
            -2.8536999225616455,
            -1.8071999549865723,
            -1.2062000036239624
          ]
        },
        {
          "atom_index": 507,
          "name": "C",
          "element": "C",
          "coord": [
            -2.9296998977661133,
            -1.7050000429153442,
            -1.2904000282287598
          ]
        },
        {
          "atom_index": 508,
          "name": "O",
          "element": "O",
          "coord": [
            -3.0190999507904053,
            -1.7425999641418457,
            -1.3666000366210938
          ]
        }
      ]
    },
    {
      "id": "A:71",
      "chain": "A",
      "resseq": 71,
      "icode": "",
      "resname": "ALA",
      "hetflag": " ",
      "sasa": 0.0,
      "atoms": [
        {
          "atom_index": 509,
          "name": "N",
          "element": "N",
          "coord": [
            -2.888400077819824,
            -1.5779999494552612,
            -1.283400058746338
          ]
        },
        {
          "atom_index": 510,
          "name": "CA",
          "element": "C",
          "coord": [
            -2.946899890899658,
            -1.468500018119812,
            -1.3609999418258667
          ]
        },
        {
          "atom_index": 511,
          "name": "C",
          "element": "C",
          "coord": [
            -2.9423999786376953,
            -1.4936000108718872,
            -1.513100028038025
          ]
        },
        {
          "atom_index": 512,
          "name": "O",
          "element": "O",
          "coord": [
            -3.0425000190734863,
            -1.4714000225067139,
            -1.5808000564575195
          ]
        },
        {
          "atom_index": 513,
          "name": "CB",
          "element": "C",
          "coord": [
            -2.875699996948242,
            -1.3384000062942505,
            -1.3220000267028809
          ]
        }
      ]
    },
    {
      "id": "A:72",
      "chain": "A",
      "resseq": 72,
      "icode": "",
      "resname": "GLN",
      "hetflag": " ",
      "sasa": 0.0,
      "atoms": [
        {
          "atom_index": 514,
          "name": "N",
          "element": "N",
          "coord": [
            -2.8310999870300293,
            -1.545199990272522,
            -1.566499948501587
          ]
        },
        {
          "atom_index": 515,
          "name": "CA",
          "element": "C",
          "coord": [
            -2.8173999786376953,
            -1.5815000534057617,
            -1.7080999612808228
          ]
        },
        {
          "atom_index": 516,
          "name": "C",
          "element": "C",
          "coord": [
            -2.908099889755249,
            -1.698699951171875,
            -1.7480000257492065
          ]
        },
        {
          "atom_index": 517,
          "name": "O",
          "element": "O",
          "coord": [
            -2.961199998855591,
            -1.6969000101089478,
            -1.8586000204086304
          ]
        },
        {
          "atom_index": 518,
          "name": "CB",
          "element": "C",
          "coord": [
            -2.6705000400543213,
            -1.614799976348877,
            -1.7408000230789185
          ]
        },
        {
          "atom_index": 519,
          "name": "CG",
          "element": "C",
          "coord": [
            -2.5803000926971436,
            -1.4910000562667847,
            -1.756700038909912
          ]
        },
        {
          "atom_index": 520,
          "name": "CD",
          "element": "C",
          "coord": [
            -2.6103999614715576,
            -1.412600040435791,
            -1.884600043296814
          ]
        },
        {
          "atom_index": 521,
          "name": "OE1",
          "element": "O",
          "coord": [
            -2.6905999183654785,
            -1.3202999830245972,
            -1.8863999843597412
          ]
        },
        {
          "atom_index": 522,
          "name": "NE2",
          "element": "N",
          "coord": [
            -2.5517001152038574,
            -1.4462000131607056,
            -1.997499942779541
          ]
        }
      ]
    },
    {
      "id": "A:73",
      "chain": "A",
      "resseq": 73,
      "icode": "",
      "resname": "MET",
      "hetflag": " ",
      "sasa": 0.0,
      "atoms": [
        {
          "atom_index": 523,
          "name": "N",
          "element": "N",
          "coord": [
            -2.9310998916625977,
            -1.79830002784729,
            -1.6613999605178833
          ]
        },
        {
          "atom_index": 524,
          "name": "CA",
          "element": "C",
          "coord": [
            -3.022700071334839,
            -1.9085999727249146,
            -1.694599986076355
          ]
        },
        {
          "atom_index": 525,
          "name": "C",
          "element": "C",
          "coord": [
            -3.1695001125335693,
            -1.8633999824523926,
            -1.698699951171875
          ]
        },
        {
          "atom_index": 526,
          "name": "O",
          "element": "O",
          "coord": [
            -3.237799882888794,
            -1.8898999691009521,
            -1.7977999448776245
          ]
        },
        {
          "atom_index": 527,
          "name": "CB",
          "element": "C",
          "coord": [
            -3.003700017929077,
            -2.026700019836426,
            -1.5987999439239502
          ]
        },
        {
          "atom_index": 528,
          "name": "CG",
          "element": "C",
          "coord": [
            -2.8701999187469482,
            -2.098599910736084,
            -1.6203999519348145
          ]
        },
        {
          "atom_index": 529,
          "name": "SD",
          "element": "S",
          "coord": [
            -2.8505001068115234,
            -2.25,
            -1.5226000547409058
          ]
        },
        {
          "atom_index": 530,
          "name": "CE",
          "element": "C",
          "coord": [
            -2.832900047302246,
            -2.179500102996826,
            -1.3567999601364136
          ]
        }
      ]
    },
    {
      "id": "A:74",
      "chain": "A",
      "resseq": 74,
      "icode": "",
      "resname": "VAL",
      "hetflag": " ",
      "sasa": 0.0,
      "atoms": [
        {
          "atom_index": 531,
          "name": "N",
          "element": "N",
          "coord": [
            -3.2186999320983887,
            -1.7901999950408936,
            -1.597599983215332
          ]
        },
        {
          "atom_index": 532,
          "name": "CA",
          "element": "C",
          "coord": [
            -3.357100009918213,
            -1.7365000247955322,
            -1.6032999753952026
          ]
        },
        {
          "atom_index": 533,
          "name": "C",
          "element": "C",
          "coord": [
            -3.3754000663757324,
            -1.628999948501587,
            -1.7121000289916992
          ]
        },
        {
          "atom_index": 534,
          "name": "O",
          "element": "O",
          "coord": [
            -3.487600088119507,
            -1.6044000387191772,
            -1.7561999559402466
          ]
        },
        {
          "atom_index": 535,
          "name": "CB",
          "element": "C",
          "coord": [
            -3.4165000915527344,
            -1.687999963760376,
            -1.468400001525879
          ]
        },
        {
          "atom_index": 536,
          "name": "CG1",
          "element": "C",
          "coord": [
            -3.5002999305725098,
            -1.7990000247955322,
            -1.4027999639511108
          ]
        },
        {
          "atom_index": 537,
          "name": "CG2",
          "element": "C",
          "coord": [
            -3.3129000663757324,
            -1.6377999782562256,
            -1.3674999475479126
          ]
        }
      ]
    },
    {
      "id": "A:75",
      "chain": "A",
      "resseq": 75,
      "icode": "",
      "resname": "LYS",
      "hetflag": " ",
      "sasa": 0.0,
      "atoms": [
        {
          "atom_index": 538,
          "name": "N",
          "element": "N",
          "coord": [
            -3.2669999599456787,
            -1.5714999437332153,
            -1.7656999826431274
          ]
        },
        {
          "atom_index": 539,
          "name": "CA",
          "element": "C",
          "coord": [
            -3.2739999294281006,
            -1.4880000352859497,
            -1.8861000537872314
          ]
        },
        {
          "atom_index": 540,
          "name": "C",
          "element": "C",
          "coord": [
            -3.3248000144958496,
            -1.5663000345230103,
            -2.009200096130371
          ]
        },
        {
          "atom_index": 541,
          "name": "O",
          "element": "O",
          "coord": [
            -3.3933000564575195,
            -1.5061999559402466,
            -2.0920000076293945
          ]
        },
        {
          "atom_index": 542,
          "name": "CB",
          "element": "C",
          "coord": [
            -3.136899948120117,
            -1.4219000339508057,
            -1.908400058746338
          ]
        },
        {
          "atom_index": 543,
          "name": "CG",
          "element": "C",
          "coord": [
            -3.1396000385284424,
            -1.3014999628067017,
            -2.0039000511169434
          ]
        },
        {
          "atom_index": 544,
          "name": "CD",
          "element": "C",
          "coord": [
            -3.0020999908447266,
            -1.232800006866455,
            -2.01200008392334
          ]
        },
        {
          "atom_index": 545,
          "name": "CE",
          "element": "C",
          "coord": [
            -2.964200019836426,
            -1.1669000387191772,
            -1.878499984741211
          ]
        },
        {
          "atom_index": 546,
          "name": "NZ",
          "element": "N",
          "coord": [
            -2.840100049972534,
            -1.086899995803833,
            -1.8876999616622925
          ]
        }
      ]
    },
    {
      "id": "A:76",
      "chain": "A",
      "resseq": 76,
      "icode": "",
      "resname": "GLU",
      "hetflag": " ",
      "sasa": 0.0,
      "atoms": [
        {
          "atom_index": 547,
          "name": "N",
          "element": "N",
          "coord": [
            -3.301800012588501,
            -1.6983000040054321,
            -2.0201001167297363
          ]
        },
        {
          "atom_index": 548,
          "name": "CA",
          "element": "C",
          "coord": [
            -3.3519999980926514,
            -1.7762999534606934,
            -2.134500026702881
          ]
        },
        {
          "atom_index": 549,
          "name": "C",
          "element": "C",
          "coord": [
            -3.5048000812530518,
            -1.7943999767303467,
            -2.1317999362945557
          ]
        },
        {
          "atom_index": 550,
          "name": "O",
          "element": "O",
          "coord": [
            -3.5669000148773193,
            -1.7757999897003174,
            -2.23580002784729
          ]
        },
        {
          "atom_index": 551,
          "name": "CB",
          "element": "C",
          "coord": [
            -3.27839994430542,
            -1.9106999635696411,
            -2.152600049972534
          ]
        },
        {
          "atom_index": 552,
          "name": "CG",
          "element": "C",
          "coord": [
            -3.3236000537872314,
            -1.9771000146865845,
            -2.28439998626709
          ]
        },
        {
          "atom_index": 553,
          "name": "CD",
          "element": "C",
          "coord": [
            -3.2311999797821045,
            -2.088200092315674,
            -2.3340001106262207
          ]
        },
        {
          "atom_index": 554,
          "name": "OE1",
          "element": "O",
          "coord": [
            -3.116499900817871,
            -2.0571999549865723,
            -2.371299982070923
          ]
        },
        {
          "atom_index": 555,
          "name": "OE2",
          "element": "O",
          "coord": [
            -3.278700113296509,
            -2.2035999298095703,
            -2.346400022506714
          ]
        }
      ]
    },
    {
      "id": "A:77",
      "chain": "A",
      "resseq": 77,
      "icode": "",
      "resname": "VAL",
      "hetflag": " ",
      "sasa": 0.0,
      "atoms": [
        {
          "atom_index": 556,
          "name": "N",
          "element": "N",
          "coord": [
            -3.56820011138916,
            -1.822100043296814,
            -2.016900062561035
          ]
        },
        {
          "atom_index": 557,
          "name": "CA",
          "element": "C",
          "coord": [
            -3.716399908065796,
            -1.8288999795913696,
            -2.0088000297546387
          ]
        },
        {
          "atom_index": 558,
          "name": "C",
          "element": "C",
          "coord": [
            -3.7811999320983887,
            -1.693600058555603,
            -2.0425000190734863
          ]
        },
        {
          "atom_index": 559,
          "name": "O",
          "element": "O",
          "coord": [
            -3.8801000118255615,
            -1.6898000240325928,
            -2.1161000728607178
          ]
        },
        {
          "atom_index": 560,
          "name": "CB",
          "element": "C",
          "coord": [
            -3.769700050354004,
            -1.8859000205993652,
            -1.874400019645691
          ]
        },
        {
          "atom_index": 561,
          "name": "CG1",
          "element": "C",
          "coord": [
            -3.702399969100952,
            -1.8279999494552612,
            -1.749500036239624
          ]
        },
        {
          "atom_index": 562,
          "name": "CG2",
          "element": "C",
          "coord": [
            -3.921299934387207,
            -1.8687000274658203,
            -1.858199954032898
          ]
        }
      ]
    },
    {
      "id": "A:78",
      "chain": "A",
      "resseq": 78,
      "icode": "",
      "resname": "ALA",
      "hetflag": " ",
      "sasa": 0.0,
      "atoms": [
        {
          "atom_index": 563,
          "name": "N",
          "element": "N",
          "coord": [
            -3.723900079727173,
            -1.5825999975204468,
            -1.99399995803833
          ]
        },
        {
          "atom_index": 564,
          "name": "CA",
          "element": "C",
          "coord": [
            -3.7692999839782715,
            -1.4479999542236328,
            -2.0290000438690186
          ]
        },
        {
          "atom_index": 565,
          "name": "C",
          "element": "C",
          "coord": [
            -3.752000093460083,
            -1.419100046157837,
            -2.179500102996826
          ]
        },
        {
          "atom_index": 566,
          "name": "O",
          "element": "O",
          "coord": [
            -3.8427999019622803,
            -1.3640999794006348,
            -2.2416999340057373
          ]
        },
        {
          "atom_index": 567,
          "name": "CB",
          "element": "C",
          "coord": [
            -3.6942999362945557,
            -1.3473999500274658,
            -1.940500020980835
          ]
        }
      ]
    },
    {
      "id": "A:79",
      "chain": "A",
      "resseq": 79,
      "icode": "",
      "resname": "SER",
      "hetflag": " ",
      "sasa": 0.0,
      "atoms": [
        {
          "atom_index": 568,
          "name": "N",
          "element": "N",
          "coord": [
            -3.6394999027252197,
            -1.460800051689148,
            -2.238800048828125
          ]
        },
        {
          "atom_index": 569,
          "name": "CA",
          "element": "C",
          "coord": [
            -3.6150999069213867,
            -1.454200029373169,
            -2.3835999965667725
          ]
        },
        {
          "atom_index": 570,
          "name": "C",
          "element": "C",
          "coord": [
            -3.720599889755249,
            -1.533400058746338,
            -2.4605000019073486
          ]
        },
        {
          "atom_index": 571,
          "name": "O",
          "element": "O",
          "coord": [
            -3.795099973678589,
            -1.4749000072479248,
            -2.5376999378204346
          ]
        },
        {
          "atom_index": 572,
          "name": "CB",
          "element": "C",
          "coord": [
            -3.47379994392395,
            -1.504699945449829,
            -2.4175000190734863
          ]
        },
        {
          "atom_index": 573,
          "name": "OG",
          "element": "O",
          "coord": [
            -3.429500102996826,
            -1.4638999700546265,
            -2.5464999675750732
          ]
        }
      ]
    },
    {
      "id": "A:80",
      "chain": "A",
      "resseq": 80,
      "icode": "",
      "resname": "LYS",
      "hetflag": " ",
      "sasa": 0.0,
      "atoms": [
        {
          "atom_index": 574,
          "name": "N",
          "element": "N",
          "coord": [
            -3.7330000400543213,
            -1.664199948310852,
            -2.4363999366760254
          ]
        },
        {
          "atom_index": 575,
          "name": "CA",
          "element": "C",
          "coord": [
            -3.824899911880493,
            -1.7529000043869019,
            -2.5083999633789062
          ]
        },
        {
          "atom_index": 576,
          "name": "C",
          "element": "C",
          "coord": [
            -3.9704999923706055,
            -1.7029999494552612,
            -2.507499933242798
          ]
        },
        {
          "atom_index": 577,
          "name": "O",
          "element": "O",
          "coord": [
            -4.03849983215332,
            -1.7138999700546265,
            -2.6094000339508057
          ]
        },
        {
          "atom_index": 578,
          "name": "CB",
          "element": "C",
          "coord": [
            -3.8131000995635986,
            -1.8934999704360962,
            -2.446899890899658
          ]
        },
        {
          "atom_index": 579,
          "name": "CG",
          "element": "C",
          "coord": [
            -3.68969988822937,
            -1.972000002861023,
            -2.4941999912261963
          ]
        },
        {
          "atom_index": 580,
          "name": "CD",
          "element": "C",
          "coord": [
            -3.7184998989105225,
            -2.044600009918213,
            -2.626499891281128
          ]
        },
        {
          "atom_index": 581,
          "name": "CE",
          "element": "C",
          "coord": [
            -3.596100091934204,
            -2.1238999366760254,
            -2.6733999252319336
          ]
        },
        {
          "atom_index": 582,
          "name": "NZ",
          "element": "N",
          "coord": [
            -3.63319993019104,
            -2.2244999408721924,
            -2.775899887084961
          ]
        }
      ]
    },
    {
      "id": "A:81",
      "chain": "A",
      "resseq": 81,
      "icode": "",
      "resname": "ALA",
      "hetflag": " ",
      "sasa": 0.0,
      "atoms": [
        {
          "atom_index": 583,
          "name": "N",
          "element": "N",
          "coord": [
            -4.017399787902832,
            -1.644700050354004,
            -2.3965001106262207
          ]
        },
        {
          "atom_index": 584,
          "name": "CA",
          "element": "C",
          "coord": [
            -4.1493000984191895,
            -1.5816999673843384,
            -2.388400077819824
          ]
        },
        {
          "atom_index": 585,
          "name": "C",
          "element": "C",
          "coord": [
            -4.163099765777588,
            -1.4643000364303589,
            -2.4874000549316406
          ]
        },
        {
          "atom_index": 586,
          "name": "O",
          "element": "O",
          "coord": [
            -4.255199909210205,
            -1.4638999700546265,
            -2.569000005722046
          ]
        },
        {
          "atom_index": 587,
          "name": "CB",
          "element": "C",
          "coord": [
            -4.173900127410889,
            -1.539199948310852,
            -2.243000030517578
          ]
        }
      ]
    },
    {
      "id": "A:82",
      "chain": "A",
      "resseq": 82,
      "icode": "",
      "resname": "ASN",
      "hetflag": " ",
      "sasa": 0.0,
      "atoms": [
        {
          "atom_index": 588,
          "name": "N",
          "element": "N",
          "coord": [
            -4.069399833679199,
            -1.36899995803833,
            -2.4856998920440674
          ]
        },
        {
          "atom_index": 589,
          "name": "CA",
          "element": "C",
          "coord": [
            -4.069699764251709,
            -1.2548999786376953,
            -2.577699899673462
          ]
        },
        {
          "atom_index": 590,
          "name": "C",
          "element": "C",
          "coord": [
            -4.049099922180176,
            -1.2967000007629395,
            -2.7242000102996826
          ]
        },
        {
          "atom_index": 591,
          "name": "O",
          "element": "O",
          "coord": [
            -4.123700141906738,
            -1.253499984741211,
            -2.8117001056671143
          ]
        },
        {
          "atom_index": 592,
          "name": "CB",
          "element": "C",
          "coord": [
            -3.960099935531616,
            -1.156599998474121,
            -2.534899950027466
          ]
        },
        {
          "atom_index": 593,
          "name": "CG",
          "element": "C",
          "coord": [
            -3.9635000228881836,
            -1.0260000228881836,
            -2.6138999462127686
          ]
        },
        {
          "atom_index": 594,
          "name": "OD1",
          "element": "O",
          "coord": [
            -3.8671000003814697,
            -0.9879999756813049,
            -2.679800033569336
          ]
        },
        {
          "atom_index": 595,
          "name": "ND2",
          "element": "N",
          "coord": [
            -4.071800231933594,
            -0.9513000249862671,
            -2.6041998863220215
          ]
        }
      ]
    },
    {
      "id": "A:83",
      "chain": "A",
      "resseq": 83,
      "icode": "",
      "resname": "ASP",
      "hetflag": " ",
      "sasa": 0.0,
      "atoms": [
        {
          "atom_index": 596,
          "name": "N",
          "element": "N",
          "coord": [
            -3.9512999057769775,
            -1.3839000463485718,
            -2.7490999698638916
          ]
        },
        {
          "atom_index": 597,
          "name": "CA",
          "element": "C",
          "coord": [
            -3.910399913787842,
            -1.4306000471115112,
            -2.881700038909912
          ]
        },
        {
          "atom_index": 598,
          "name": "C",
          "element": "C",
          "coord": [
            -4.0254998207092285,
            -1.5053000450134277,
            -2.952500104904175
          ]
        },
        {
          "atom_index": 599,
          "name": "O",
          "element": "O",
          "coord": [
            -4.041100025177002,
            -1.4948999881744385,
            -3.0743000507354736
          ]
        },
        {
          "atom_index": 600,
          "name": "CB",
          "element": "C",
          "coord": [
            -3.7852001190185547,
            -1.520400047302246,
            -2.867799997329712
          ]
        },
        {
          "atom_index": 601,
          "name": "CG",
          "element": "C",
          "coord": [
            -3.661600112915039,
            -1.4565000534057617,
            -2.800600051879883
          ]
        },
        {
          "atom_index": 602,
          "name": "OD1",
          "element": "O",
          "coord": [
            -3.651400089263916,
            -1.3320000171661377,
            -2.7913999557495117
          ]
        },
        {
          "atom_index": 603,
          "name": "OD2",
          "element": "O",
          "coord": [
            -3.5725998878479004,
            -1.5335999727249146,
            -2.7558999061584473
          ]
        }
      ]
    },
    {
      "id": "A:84",
      "chain": "A",
      "resseq": 84,
      "icode": "",
      "resname": "ALA",
      "hetflag": " ",
      "sasa": 0.0,
      "atoms": [
        {
          "atom_index": 604,
          "name": "N",
          "element": "N",
          "coord": [
            -4.110400199890137,
            -1.576200008392334,
            -2.876499891281128
          ]
        },
        {
          "atom_index": 605,
          "name": "CA",
          "element": "C",
          "coord": [
            -4.229899883270264,
            -1.6434999704360962,
            -2.9274001121520996
          ]
        },
        {
          "atom_index": 606,
          "name": "C",
          "element": "C",
          "coord": [
            -4.354400157928467,
            -1.5527000427246094,
            -2.9326999187469482
          ]
        },
        {
          "atom_index": 607,
          "name": "O",
          "element": "O",
          "coord": [
            -4.424300193786621,
            -1.5520000457763672,
            -3.0344998836517334
          ]
        },
        {
          "atom_index": 608,
          "name": "CB",
          "element": "C",
          "coord": [
            -4.256100177764893,
            -1.7664999961853027,
            -2.8396999835968018
          ]
        }
      ]
    },
    {
      "id": "A:85",
      "chain": "A",
      "resseq": 85,
      "icode": "",
      "resname": "ALA",
      "hetflag": " ",
      "sasa": 0.0,
      "atoms": [
        {
          "atom_index": 609,
          "name": "N",
          "element": "N",
          "coord": [
            -4.3850998878479,
            -1.479699969291687,
            -2.825000047683716
          ]
        },
        {
          "atom_index": 610,
          "name": "CA",
          "element": "C",
          "coord": [
            -4.518099784851074,
            -1.4219000339508057,
            -2.8004000186920166
          ]
        },
        {
          "atom_index": 611,
          "name": "C",
          "element": "C",
          "coord": [
            -4.519999980926514,
            -1.273800015449524,
            -2.7567999362945557
          ]
        },
        {
          "atom_index": 612,
          "name": "O",
          "element": "O",
          "coord": [
            -4.628600120544434,
            -1.2178000211715698,
            -2.7421000003814697
          ]
        },
        {
          "atom_index": 613,
          "name": "CB",
          "element": "C",
          "coord": [
            -4.585599899291992,
            -1.5111000537872314,
            -2.6951000690460205
          ]
        }
      ]
    },
    {
      "id": "A:86",
      "chain": "A",
      "resseq": 86,
      "icode": "",
      "resname": "GLY",
      "hetflag": " ",
      "sasa": 0.0,
      "atoms": [
        {
          "atom_index": 614,
          "name": "N",
          "element": "N",
          "coord": [
            -4.403900146484375,
            -1.2103999853134155,
            -2.736299991607666
          ]
        },
        {
          "atom_index": 615,
          "name": "CA",
          "element": "C",
          "coord": [
            -4.389100074768066,
            -1.06850004196167,
            -2.700200080871582
          ]
        },
        {
          "atom_index": 616,
          "name": "C",
          "element": "C",
          "coord": [
            -4.4197998046875,
            -1.0377999544143677,
            -2.553499937057495
          ]
        },
        {
          "atom_index": 617,
          "name": "O",
          "element": "O",
          "coord": [
            -4.33650016784668,
            -0.9811000227928162,
            -2.482100009918213
          ]
        }
      ]
    },
    {
      "id": "A:87",
      "chain": "A",
      "resseq": 87,
      "icode": "",
      "resname": "ASP",
      "hetflag": " ",
      "sasa": 0.0,
      "atoms": [
        {
          "atom_index": 618,
          "name": "N",
          "element": "N",
          "coord": [
            -4.539599895477295,
            -1.0740000009536743,
            -2.508500099182129
          ]
        },
        {
          "atom_index": 619,
          "name": "CA",
          "element": "C",
          "coord": [
            -4.5868000984191895,
            -1.0613000392913818,
            -2.3701999187469482
          ]
        },
        {
          "atom_index": 620,
          "name": "C",
          "element": "C",
          "coord": [
            -4.567500114440918,
            -1.1928000450134277,
            -2.2908999919891357
          ]
        },
        {
          "atom_index": 621,
          "name": "O",
          "element": "O",
          "coord": [
            -4.502600193023682,
            -1.2868000268936157,
            -2.3371999263763428
          ]
        },
        {
          "atom_index": 622,
          "name": "CB",
          "element": "C",
          "coord": [
            -4.732900142669678,
            -1.010599970817566,
            -2.3721001148223877
          ]
        },
        {
          "atom_index": 623,
          "name": "CG",
          "element": "C",
          "coord": [
            -4.770999908447266,
            -0.9257000088691711,
            -2.2497000694274902
          ]
        },
        {
          "atom_index": 624,
          "name": "OD1",
          "element": "O",
          "coord": [
            -4.699699878692627,
            -0.9355000257492065,
            -2.147200107574463
          ]
        },
        {
          "atom_index": 625,
          "name": "OD2",
          "element": "O",
          "coord": [
            -4.87060022354126,
            -0.8507999777793884,
            -2.260200023651123
          ]
        }
      ]
    },
    {
      "id": "A:88",
      "chain": "A",
      "resseq": 88,
      "icode": "",
      "resname": "GLY",
      "hetflag": " ",
      "sasa": 0.0,
      "atoms": [
        {
          "atom_index": 626,
          "name": "N",
          "element": "N",
          "coord": [
            -4.6178998947143555,
            -1.1990000009536743,
            -2.1670000553131104
          ]
        },
        {
          "atom_index": 627,
          "name": "CA",
          "element": "C",
          "coord": [
            -4.605000019073486,
            -1.3154000043869019,
            -2.0780999660491943
          ]
        },
        {
          "atom_index": 628,
          "name": "C",
          "element": "C",
          "coord": [
            -4.46560001373291,
            -1.3306000232696533,
            -2.0162999629974365
          ]
        },
        {
          "atom_index": 629,
          "name": "O",
          "element": "O",
          "coord": [
            -4.441199779510498,
            -1.4276000261306763,
            -1.9449000358581543
          ]
        }
      ]
    },
    {
      "id": "A:89",
      "chain": "A",
      "resseq": 89,
      "icode": "",
      "resname": "THR",
      "hetflag": " ",
      "sasa": 0.0,
      "atoms": [
        {
          "atom_index": 630,
          "name": "N",
          "element": "N",
          "coord": [
            -4.374300003051758,
            -1.235700011253357,
            -2.0404000282287598
          ]
        },
        {
          "atom_index": 631,
          "name": "CA",
          "element": "C",
          "coord": [
            -4.232600212097168,
            -1.2375999689102173,
            -1.9991999864578247
          ]
        },
        {
          "atom_index": 632,
          "name": "C",
          "element": "C",
          "coord": [
            -4.2154998779296875,
            -1.242799997329712,
            -1.8473000526428223
          ]
        },
        {
          "atom_index": 633,
          "name": "O",
          "element": "O",
          "coord": [
            -4.144499778747559,
            -1.329800009727478,
            -1.795699954032898
          ]
        },
        {
          "atom_index": 634,
          "name": "CB",
          "element": "C",
          "coord": [
            -4.160600185394287,
            -1.1164000034332275,
            -2.0601000785827637
          ]
        },
        {
          "atom_index": 635,
          "name": "OG1",
          "element": "O",
          "coord": [
            -4.229000091552734,
            -0.9984999895095825,
            -2.0236001014709473
          ]
        },
        {
          "atom_index": 636,
          "name": "CG2",
          "element": "C",
          "coord": [
            -4.156000137329102,
            -1.123900055885315,
            -2.212599992752075
          ]
        }
      ]
    },
    {
      "id": "A:90",
      "chain": "A",
      "resseq": 90,
      "icode": "",
      "resname": "THR",
      "hetflag": " ",
      "sasa": 0.0,
      "atoms": [
        {
          "atom_index": 637,
          "name": "N",
          "element": "N",
          "coord": [
            -4.285999774932861,
            -1.155400037765503,
            -1.7745000123977661
          ]
        },
        {
          "atom_index": 638,
          "name": "CA",
          "element": "C",
          "coord": [
            -4.293700218200684,
            -1.1583000421524048,
            -1.627500057220459
          ]
        },
        {
          "atom_index": 639,
          "name": "C",
          "element": "C",
          "coord": [
            -4.3618998527526855,
            -1.2854000329971313,
            -1.5781999826431274
          ]
        },
        {
          "atom_index": 640,
          "name": "O",
          "element": "O",
          "coord": [
            -4.307400226593018,
            -1.3509999513626099,
            -1.489400029182434
          ]
        },
        {
          "atom_index": 641,
          "name": "CB",
          "element": "C",
          "coord": [
            -4.362199783325195,
            -1.031999945640564,
            -1.5743999481201172
          ]
        },
        {
          "atom_index": 642,
          "name": "OG1",
          "element": "O",
          "coord": [
            -4.28410005569458,
            -0.9215999841690063,
            -1.6124000549316406
          ]
        },
        {
          "atom_index": 643,
          "name": "CG2",
          "element": "C",
          "coord": [
            -4.374800205230713,
            -1.031499981880188,
            -1.4220999479293823
          ]
        }
      ]
    },
    {
      "id": "A:91",
      "chain": "A",
      "resseq": 91,
      "icode": "",
      "resname": "THR",
      "hetflag": " ",
      "sasa": 0.0,
      "atoms": [
        {
          "atom_index": 644,
          "name": "N",
          "element": "N",
          "coord": [
            -4.475100040435791,
            -1.3243000507354736,
            -1.6384999752044678
          ]
        },
        {
          "atom_index": 645,
          "name": "CA",
          "element": "C",
          "coord": [
            -4.55109977722168,
            -1.4464000463485718,
            -1.6061999797821045
          ]
        },
        {
          "atom_index": 646,
          "name": "C",
          "element": "C",
          "coord": [
            -4.4618000984191895,
            -1.5698000192642212,
            -1.6093000173568726
          ]
        },
        {
          "atom_index": 647,
          "name": "O",
          "element": "O",
          "coord": [
            -4.459000110626221,
            -1.6452000141143799,
            -1.5125000476837158
          ]
        },
        {
          "atom_index": 648,
          "name": "CB",
          "element": "C",
          "coord": [
            -4.6697998046875,
            -1.461899995803833,
            -1.7027000188827515
          ]
        },
        {
          "atom_index": 649,
          "name": "OG1",
          "element": "O",
          "coord": [
            -4.736400127410889,
            -1.3380999565124512,
            -1.7117999792099
          ]
        },
        {
          "atom_index": 650,
          "name": "CG2",
          "element": "C",
          "coord": [
            -4.770599842071533,
            -1.5662000179290771,
            -1.6549999713897705
          ]
        }
      ]
    },
    {
      "id": "A:92",
      "chain": "A",
      "resseq": 92,
      "icode": "",
      "resname": "ALA",
      "hetflag": " ",
      "sasa": 0.0,
      "atoms": [
        {
          "atom_index": 651,
          "name": "N",
          "element": "N",
          "coord": [
            -4.382400035858154,
            -1.585800051689148,
            -1.715499997138977
          ]
        },
        {
          "atom_index": 652,
          "name": "CA",
          "element": "C",
          "coord": [
            -4.286099910736084,
            -1.694700002670288,
            -1.7319999933242798
          ]
        },
        {
          "atom_index": 653,
          "name": "C",
          "element": "C",
          "coord": [
            -4.181099891662598,
            -1.695199966430664,
            -1.6198999881744385
          ]
        },
        {
          "atom_index": 654,
          "name": "O",
          "element": "O",
          "coord": [
            -4.153500080108643,
            -1.799399971961975,
            -1.5607999563217163
          ]
        },
        {
          "atom_index": 655,
          "name": "CB",
          "element": "C",
          "coord": [
            -4.2210001945495605,
            -1.6797000169754028,
            -1.8703999519348145
          ]
        }
      ]
    },
    {
      "id": "A:93",
      "chain": "A",
      "resseq": 93,
      "icode": "",
      "resname": "THR",
      "hetflag": " ",
      "sasa": 0.0,
      "atoms": [
        {
          "atom_index": 656,
          "name": "N",
          "element": "N",
          "coord": [
            -4.1269001960754395,
            -1.5774999856948853,
            -1.586300015449524
          ]
        },
        {
          "atom_index": 657,
          "name": "CA",
          "element": "C",
          "coord": [
            -4.025100231170654,
            -1.5597000122070312,
            -1.4814000129699707
          ]
        },
        {
          "atom_index": 658,
          "name": "C",
          "element": "C",
          "coord": [
            -4.081399917602539,
            -1.5889999866485596,
            -1.3420000076293945
          ]
        },
        {
          "atom_index": 659,
          "name": "O",
          "element": "O",
          "coord": [
            -4.017199993133545,
            -1.6579999923706055,
            -1.263100028038025
          ]
        },
        {
          "atom_index": 660,
          "name": "CB",
          "element": "C",
          "coord": [
            -3.965399980545044,
            -1.4187999963760376,
            -1.4910999536514282
          ]
        },
        {
          "atom_index": 661,
          "name": "OG1",
          "element": "O",
          "coord": [
            -3.9223999977111816,
            -1.3955999612808228,
            -1.6236000061035156
          ]
        },
        {
          "atom_index": 662,
          "name": "CG2",
          "element": "C",
          "coord": [
            -3.843100070953369,
            -1.4033000469207764,
            -1.4005999565124512
          ]
        }
      ]
    },
    {
      "id": "A:94",
      "chain": "A",
      "resseq": 94,
      "icode": "",
      "resname": "VAL",
      "hetflag": " ",
      "sasa": 0.0,
      "atoms": [
        {
          "atom_index": 663,
          "name": "N",
          "element": "N",
          "coord": [
            -4.203499794006348,
            -1.5430999994277954,
            -1.3141000270843506
          ]
        },
        {
          "atom_index": 664,
          "name": "CA",
          "element": "C",
          "coord": [
            -4.278299808502197,
            -1.5707999467849731,
            -1.1899000406265259
          ]
        },
        {
          "atom_index": 665,
          "name": "C",
          "element": "C",
          "coord": [
            -4.3059000968933105,
            -1.7210999727249146,
            -1.1735999584197998
          ]
        },
        {
          "atom_index": 666,
          "name": "O",
          "element": "O",
          "coord": [
            -4.280600070953369,
            -1.7767000198364258,
            -1.06659996509552
          ]
        },
        {
          "atom_index": 667,
          "name": "CB",
          "element": "C",
          "coord": [
            -4.40939998626709,
            -1.4881999492645264,
            -1.1865999698638916
          ]
        },
        {
          "atom_index": 668,
          "name": "CG1",
          "element": "C",
          "coord": [
            -4.51140022277832,
            -1.5383000373840332,
            -1.082900047302246
          ]
        },
        {
          "atom_index": 669,
          "name": "CG2",
          "element": "C",
          "coord": [
            -4.377500057220459,
            -1.3407000303268433,
            -1.1562000513076782
          ]
        }
      ]
    },
    {
      "id": "A:95",
      "chain": "A",
      "resseq": 95,
      "icode": "",
      "resname": "LEU",
      "hetflag": " ",
      "sasa": 0.0,
      "atoms": [
        {
          "atom_index": 670,
          "name": "N",
          "element": "N",
          "coord": [
            -4.353000164031982,
            -1.7884000539779663,
            -1.2793999910354614
          ]
        },
        {
          "atom_index": 671,
          "name": "CA",
          "element": "C",
          "coord": [
            -4.373600006103516,
            -1.9336999654769897,
            -1.2802000045776367
          ]
        },
        {
          "atom_index": 672,
          "name": "C",
          "element": "C",
          "coord": [
            -4.241300106048584,
            -2.008699893951416,
            -1.260699987411499
          ]
        },
        {
          "atom_index": 673,
          "name": "O",
          "element": "O",
          "coord": [
            -4.234600067138672,
            -2.100100040435791,
            -1.1784000396728516
          ]
        },
        {
          "atom_index": 674,
          "name": "CB",
          "element": "C",
          "coord": [
            -4.442299842834473,
            -1.9736000299453735,
            -1.4122999906539917
          ]
        },
        {
          "atom_index": 675,
          "name": "CG",
          "element": "C",
          "coord": [
            -4.591000080108643,
            -1.93340003490448,
            -1.4187999963760376
          ]
        },
        {
          "atom_index": 676,
          "name": "CD1",
          "element": "C",
          "coord": [
            -4.64109992980957,
            -1.9368000030517578,
            -1.563599944114685
          ]
        },
        {
          "atom_index": 677,
          "name": "CD2",
          "element": "C",
          "coord": [
            -4.6774001121521,
            -2.026599884033203,
            -1.3323999643325806
          ]
        }
      ]
    },
    {
      "id": "A:96",
      "chain": "A",
      "resseq": 96,
      "icode": "",
      "resname": "ALA",
      "hetflag": " ",
      "sasa": 0.0,
      "atoms": [
        {
          "atom_index": 678,
          "name": "N",
          "element": "N",
          "coord": [
            -4.134900093078613,
            -1.9667999744415283,
            -1.330199956893921
          ]
        },
        {
          "atom_index": 679,
          "name": "CA",
          "element": "C",
          "coord": [
            -4.002799987792969,
            -2.0278000831604004,
            -1.3200000524520874
          ]
        },
        {
          "atom_index": 680,
          "name": "C",
          "element": "C",
          "coord": [
            -3.9507999420166016,
            -2.0239999294281006,
            -1.1759999990463257
          ]
        },
        {
          "atom_index": 681,
          "name": "O",
          "element": "O",
          "coord": [
            -3.914799928665161,
            -2.129300117492676,
            -1.1236000061035156
          ]
        },
        {
          "atom_index": 682,
          "name": "CB",
          "element": "C",
          "coord": [
            -3.9068000316619873,
            -1.9591000080108643,
            -1.4182000160217285
          ]
        }
      ]
    },
    {
      "id": "A:97",
      "chain": "A",
      "resseq": 97,
      "icode": "",
      "resname": "GLN",
      "hetflag": " ",
      "sasa": 0.0,
      "atoms": [
        {
          "atom_index": 683,
          "name": "N",
          "element": "N",
          "coord": [
            -3.9516000747680664,
            -1.9079999923706055,
            -1.1087000370025635
          ]
        },
        {
          "atom_index": 684,
          "name": "CA",
          "element": "C",
          "coord": [
            -3.9010000228881836,
            -1.9012000560760498,
            -0.9710999727249146
          ]
        },
        {
          "atom_index": 685,
          "name": "C",
          "element": "C",
          "coord": [
            -3.981800079345703,
            -1.9867000579833984,
            -0.8723000288009644
          ]
        },
        {
          "atom_index": 686,
          "name": "O",
          "element": "O",
          "coord": [
            -3.9231998920440674,
            -2.0409998893737793,
            -0.7788000106811523
          ]
        },
        {
          "atom_index": 687,
          "name": "CB",
          "element": "C",
          "coord": [
            -3.8828999996185303,
            -1.757099986076355,
            -0.9204000234603882
          ]
        },
        {
          "atom_index": 688,
          "name": "CG",
          "element": "C",
          "coord": [
            -4.011000156402588,
            -1.6746000051498413,
            -0.8939999938011169
          ]
        },
        {
          "atom_index": 689,
          "name": "CD",
          "element": "C",
          "coord": [
            -3.996000051498413,
            -1.5781999826431274,
            -0.775600016117096
          ]
        },
        {
          "atom_index": 690,
          "name": "OE1",
          "element": "O",
          "coord": [
            -4.085899829864502,
            -1.5600999593734741,
            -0.6947000026702881
          ]
        },
        {
          "atom_index": 691,
          "name": "NE2",
          "element": "N",
          "coord": [
            -3.881700038909912,
            -1.5153000354766846,
            -0.7584999799728394
          ]
        }
      ]
    },
    {
      "id": "A:98",
      "chain": "A",
      "resseq": 98,
      "icode": "",
      "resname": "ALA",
      "hetflag": " ",
      "sasa": 0.0,
      "atoms": [
        {
          "atom_index": 692,
          "name": "N",
          "element": "N",
          "coord": [
            -4.112800121307373,
            -2.004499912261963,
            -0.8935999870300293
          ]
        },
        {
          "atom_index": 693,
          "name": "CA",
          "element": "C",
          "coord": [
            -4.197199821472168,
            -2.0871999263763428,
            -0.8073999881744385
          ]
        },
        {
          "atom_index": 694,
          "name": "C",
          "element": "C",
          "coord": [
            -4.167300224304199,
            -2.2372000217437744,
            -0.824400007724762
          ]
        },
        {
          "atom_index": 695,
          "name": "O",
          "element": "O",
          "coord": [
            -4.149199962615967,
            -2.307499885559082,
            -0.7247999906539917
          ]
        },
        {
          "atom_index": 696,
          "name": "CB",
          "element": "C",
          "coord": [
            -4.343599796295166,
            -2.0520999431610107,
            -0.8367999792098999
          ]
        }
      ]
    },
    {
      "id": "A:99",
      "chain": "A",
      "resseq": 99,
      "icode": "",
      "resname": "ILE",
      "hetflag": " ",
      "sasa": 0.0,
      "atoms": [
        {
          "atom_index": 697,
          "name": "N",
          "element": "N",
          "coord": [
            -4.1554999351501465,
            -2.2853000164031982,
            -0.9490000009536743
          ]
        },
        {
          "atom_index": 698,
          "name": "CA",
          "element": "C",
          "coord": [
            -4.1143999099731445,
            -2.4242000579833984,
            -0.9782000184059143
          ]
        },
        {
          "atom_index": 699,
          "name": "C",
          "element": "C",
          "coord": [
            -3.970599889755249,
            -2.4488000869750977,
            -0.9294999837875366
          ]
        },
        {
          "atom_index": 700,
          "name": "O",
          "element": "O",
          "coord": [
            -3.9435999393463135,
            -2.552999973297119,
            -0.8707000017166138
          ]
        },
        {
          "atom_index": 701,
          "name": "CB",
          "element": "C",
          "coord": [
            -4.131999969482422,
            -2.4574999809265137,
            -1.1289000511169434
          ]
        },
        {
          "atom_index": 702,
          "name": "CG1",
          "element": "C",
          "coord": [
            -4.278600215911865,
            -2.4398000240325928,
            -1.1747000217437744
          ]
        },
        {
          "atom_index": 703,
          "name": "CG2",
          "element": "C",
          "coord": [
            -4.086999893188477,
            -2.602099895477295,
            -1.1591999530792236
          ]
        },
        {
          "atom_index": 704,
          "name": "CD1",
          "element": "C",
          "coord": [
            -4.300600051879883,
            -2.452899932861328,
            -1.3260999917984009
          ]
        }
      ]
    },
    {
      "id": "A:100",
      "chain": "A",
      "resseq": 100,
      "icode": "",
      "resname": "ILE",
      "hetflag": " ",
      "sasa": 0.0,
      "atoms": [
        {
          "atom_index": 705,
          "name": "N",
          "element": "N",
          "coord": [
            -3.8798000812530518,
            -2.352099895477295,
            -0.9473000168800354
          ]
        },
        {
          "atom_index": 706,
          "name": "CA",
          "element": "C",
          "coord": [
            -3.7423999309539795,
            -2.359299898147583,
            -0.8944000005722046
          ]
        },
        {
          "atom_index": 707,
          "name": "C",
          "element": "C",
          "coord": [
            -3.742500066757202,
            -2.3715999126434326,
            -0.7418000102043152
          ]
        },
        {
          "atom_index": 708,
          "name": "O",
          "element": "O",
          "coord": [
            -3.673099994659424,
            -2.4586000442504883,
            -0.6909000277519226
          ]
        },
        {
          "atom_index": 709,
          "name": "CB",
          "element": "C",
          "coord": [
            -3.657099962234497,
            -2.239500045776367,
            -0.9442999958992004
          ]
        },
        {
          "atom_index": 710,
          "name": "CG1",
          "element": "C",
          "coord": [
            -3.626300096511841,
            -2.2548999786376953,
            -1.0950000286102295
          ]
        },
        {
          "atom_index": 711,
          "name": "CG2",
          "element": "C",
          "coord": [
            -3.5246999263763428,
            -2.2253000736236572,
            -0.8666999936103821
          ]
        },
        {
          "atom_index": 712,
          "name": "CD1",
          "element": "C",
          "coord": [
            -3.5815000534057617,
            -2.125699996948242,
            -1.1646000146865845
          ]
        }
      ]
    },
    {
      "id": "A:101",
      "chain": "A",
      "resseq": 101,
      "icode": "",
      "resname": "THR",
      "hetflag": " ",
      "sasa": 0.0,
      "atoms": [
        {
          "atom_index": 713,
          "name": "N",
          "element": "N",
          "coord": [
            -3.8189001083374023,
            -2.2888998985290527,
            -0.6693000197410583
          ]
        },
        {
          "atom_index": 714,
          "name": "CA",
          "element": "C",
          "coord": [
            -3.8169000148773193,
            -2.283799886703491,
            -0.5217999815940857
          ]
        },
        {
          "atom_index": 715,
          "name": "C",
          "element": "C",
          "coord": [
            -3.861799955368042,
            -2.416100025177002,
            -0.46059998869895935
          ]
        },
        {
          "atom_index": 716,
          "name": "O",
          "element": "O",
          "coord": [
            -3.789599895477295,
            -2.474100112915039,
            -0.3799000084400177
          ]
        },
        {
          "atom_index": 717,
          "name": "CB",
          "element": "C",
          "coord": [
            -3.901900053024292,
            -2.167099952697754,
            -0.47029998898506165
          ]
        },
        {
          "atom_index": 718,
          "name": "OG1",
          "element": "O",
          "coord": [
            -3.848299980163574,
            -2.0471999645233154,
            -0.5212000012397766
          ]
        },
        {
          "atom_index": 719,
          "name": "CG2",
          "element": "C",
          "coord": [
            -3.9001998901367188,
            -2.1558001041412354,
            -0.31779998540878296
          ]
        }
      ]
    },
    {
      "id": "A:102",
      "chain": "A",
      "resseq": 102,
      "icode": "",
      "resname": "GLU",
      "hetflag": " ",
      "sasa": 0.0,
      "atoms": [
        {
          "atom_index": 720,
          "name": "N",
          "element": "N",
          "coord": [
            -3.978800058364868,
            -2.4656999111175537,
            -0.5006999969482422
          ]
        },
        {
          "atom_index": 721,
          "name": "CA",
          "element": "C",
          "coord": [
            -4.035699844360352,
            -2.588399887084961,
            -0.4440000057220459
          ]
        },
        {
          "atom_index": 722,
          "name": "C",
          "element": "C",
          "coord": [
            -3.96589994430542,
            -2.714900016784668,
            -0.4982999861240387
          ]
        },
        {
          "atom_index": 723,
          "name": "O",
          "element": "O",
          "coord": [
            -3.9535999298095703,
            -2.815000057220459,
            -0.42739999294281006
          ]
        },
        {
          "atom_index": 724,
          "name": "CB",
          "element": "C",
          "coord": [
            -4.18720006942749,
            -2.5899999141693115,
            -0.46939998865127563
          ]
        },
        {
          "atom_index": 725,
          "name": "CG",
          "element": "C",
          "coord": [
            -4.261499881744385,
            -2.475600004196167,
            -0.39820000529289246
          ]
        },
        {
          "atom_index": 726,
          "name": "CD",
          "element": "C",
          "coord": [
            -4.261199951171875,
            -2.4921000003814697,
            -0.24619999527931213
          ]
        },
        {
          "atom_index": 727,
          "name": "OE1",
          "element": "O",
          "coord": [
            -4.329800128936768,
            -2.584399938583374,
            -0.19679999351501465
          ]
        },
        {
          "atom_index": 728,
          "name": "OE2",
          "element": "O",
          "coord": [
            -4.19350004196167,
            -2.414299964904785,
            -0.17569999396800995
          ]
        }
      ]
    },
    {
      "id": "A:103",
      "chain": "A",
      "resseq": 103,
      "icode": "",
      "resname": "GLY",
      "hetflag": " ",
      "sasa": 0.0,
      "atoms": [
        {
          "atom_index": 729,
          "name": "N",
          "element": "N",
          "coord": [
            -3.910399913787842,
            -2.7093000411987305,
            -0.6201000213623047
          ]
        },
        {
          "atom_index": 730,
          "name": "CA",
          "element": "C",
          "coord": [
            -3.8232998847961426,
            -2.81469988822937,
            -0.6722000241279602
          ]
        },
        {
          "atom_index": 731,
          "name": "C",
          "element": "C",
          "coord": [
            -3.6907999515533447,
            -2.82069993019104,
            -0.5960000157356262
          ]
        },
        {
          "atom_index": 732,
          "name": "O",
          "element": "O",
          "coord": [
            -3.6475000381469727,
            -2.929800033569336,
            -0.5587999820709229
          ]
        }
      ]
    },
    {
      "id": "A:104",
      "chain": "A",
      "resseq": 104,
      "icode": "",
      "resname": "LEU",
      "hetflag": " ",
      "sasa": 0.0,
      "atoms": [
        {
          "atom_index": 733,
          "name": "N",
          "element": "N",
          "coord": [
            -3.628200054168701,
            -2.706399917602539,
            -0.5651000142097473
          ]
        },
        {
          "atom_index": 734,
          "name": "CA",
          "element": "C",
          "coord": [
            -3.5085999965667725,
            -2.7002999782562256,
            -0.48010000586509705
          ]
        },
        {
          "atom_index": 735,
          "name": "C",
          "element": "C",
          "coord": [
            -3.5364999771118164,
            -2.754199981689453,
            -0.3395000100135803
          ]
        },
        {
          "atom_index": 736,
          "name": "O",
          "element": "O",
          "coord": [
            -3.4544999599456787,
            -2.8310000896453857,
            -0.289900004863739
          ]
        },
        {
          "atom_index": 737,
          "name": "CB",
          "element": "C",
          "coord": [
            -3.4518001079559326,
            -2.556999921798706,
            -0.47450000047683716
          ]
        },
        {
          "atom_index": 738,
          "name": "CG",
          "element": "C",
          "coord": [
            -3.3754000663757324,
            -2.5113000869750977,
            -0.6007000207901001
          ]
        },
        {
          "atom_index": 739,
          "name": "CD1",
          "element": "C",
          "coord": [
            -3.3403000831604004,
            -2.362499952316284,
            -0.5873000025749207
          ]
        },
        {
          "atom_index": 740,
          "name": "CD2",
          "element": "C",
          "coord": [
            -3.246000051498413,
            -2.5905001163482666,
            -0.6233000159263611
          ]
        }
      ]
    },
    {
      "id": "A:105",
      "chain": "A",
      "resseq": 105,
      "icode": "",
      "resname": "LYS",
      "hetflag": " ",
      "sasa": 0.0,
      "atoms": [
        {
          "atom_index": 741,
          "name": "N",
          "element": "N",
          "coord": [
            -3.6522998809814453,
            -2.725100040435791,
            -0.27880001068115234
          ]
        },
        {
          "atom_index": 742,
          "name": "CA",
          "element": "C",
          "coord": [
            -3.6953999996185303,
            -2.7878000736236572,
            -0.1525000035762787
          ]
        },
        {
          "atom_index": 743,
          "name": "C",
          "element": "C",
          "coord": [
            -3.6907999515533447,
            -2.9419000148773193,
            -0.16220000386238098
          ]
        },
        {
          "atom_index": 744,
          "name": "O",
          "element": "O",
          "coord": [
            -3.6252999305725098,
            -3.0069000720977783,
            -0.0803999975323677
          ]
        },
        {
          "atom_index": 745,
          "name": "CB",
          "element": "C",
          "coord": [
            -3.835200071334839,
            -2.7342000007629395,
            -0.11509999632835388
          ]
        },
        {
          "atom_index": 746,
          "name": "CG",
          "element": "C",
          "coord": [
            -3.888700008392334,
            -2.7881999015808105,
            0.01889999955892563
          ]
        },
        {
          "atom_index": 747,
          "name": "CD",
          "element": "C",
          "coord": [
            -4.03879976272583,
            -2.760499954223633,
            0.03739999979734421
          ]
        },
        {
          "atom_index": 748,
          "name": "CE",
          "element": "C",
          "coord": [
            -4.071300029754639,
            -2.6117000579833984,
            0.05490000173449516
          ]
        },
        {
          "atom_index": 749,
          "name": "NZ",
          "element": "N",
          "coord": [
            -4.217599868774414,
            -2.589600086212158,
            0.060100000351667404
          ]
        }
      ]
    },
    {
      "id": "A:106",
      "chain": "A",
      "resseq": 106,
      "icode": "",
      "resname": "ALA",
      "hetflag": " ",
      "sasa": 0.0,
      "atoms": [
        {
          "atom_index": 750,
          "name": "N",
          "element": "N",
          "coord": [
            -3.752500057220459,
            -3.0007998943328857,
            -0.26570001244544983
          ]
        },
        {
          "atom_index": 751,
          "name": "CA",
          "element": "C",
          "coord": [
            -3.7513999938964844,
            -3.1459999084472656,
            -0.28929999470710754
          ]
        },
        {
          "atom_index": 752,
          "name": "C",
          "element": "C",
          "coord": [
            -3.6103999614715576,
            -3.2021000385284424,
            -0.31859999895095825
          ]
        },
        {
          "atom_index": 753,
          "name": "O",
          "element": "O",
          "coord": [
            -3.5699000358581543,
            -3.3032000064849854,
            -0.26109999418258667
          ]
        },
        {
          "atom_index": 754,
          "name": "CB",
          "element": "C",
          "coord": [
            -3.8505001068115234,
            -3.1760001182556152,
            -0.4025999903678894
          ]
        }
      ]
    },
    {
      "id": "A:107",
      "chain": "A",
      "resseq": 107,
      "icode": "",
      "resname": "VAL",
      "hetflag": " ",
      "sasa": 0.0,
      "atoms": [
        {
          "atom_index": 755,
          "name": "N",
          "element": "N",
          "coord": [
            -3.5322000980377197,
            -3.134700059890747,
            -0.4032999873161316
          ]
        },
        {
          "atom_index": 756,
          "name": "CA",
          "element": "C",
          "coord": [
            -3.3940999507904053,
            -3.174499988555908,
            -0.43799999356269836
          ]
        },
        {
          "atom_index": 757,
          "name": "C",
          "element": "C",
          "coord": [
            -3.2995998859405518,
            -3.1679000854492188,
            -0.3165999948978424
          ]
        },
        {
          "atom_index": 758,
          "name": "O",
          "element": "O",
          "coord": [
            -3.2119998931884766,
            -3.2537999153137207,
            -0.30329999327659607
          ]
        },
        {
          "atom_index": 759,
          "name": "CB",
          "element": "C",
          "coord": [
            -3.3415000438690186,
            -3.089200019836426,
            -0.5562000274658203
          ]
        },
        {
          "atom_index": 760,
          "name": "CG1",
          "element": "C",
          "coord": [
            -3.190700054168701,
            -3.1054999828338623,
            -0.5824999809265137
          ]
        },
        {
          "atom_index": 761,
          "name": "CG2",
          "element": "C",
          "coord": [
            -3.4177000522613525,
            -3.1282999515533447,
            -0.683899998664856
          ]
        }
      ]
    },
    {
      "id": "A:108",
      "chain": "A",
      "resseq": 108,
      "icode": "",
      "resname": "ALA",
      "hetflag": " ",
      "sasa": 0.0,
      "atoms": [
        {
          "atom_index": 762,
          "name": "N",
          "element": "N",
          "coord": [
            -3.3183000087738037,
            -3.0703001022338867,
            -0.22669999301433563
          ]
        },
        {
          "atom_index": 763,
          "name": "CA",
          "element": "C",
          "coord": [
            -3.2430999279022217,
            -3.0566000938415527,
            -0.10180000215768814
          ]
        },
        {
          "atom_index": 764,
          "name": "C",
          "element": "C",
          "coord": [
            -3.282900094985962,
            -3.1612000465393066,
            0.003800000064074993
          ]
        },
        {
          "atom_index": 765,
          "name": "O",
          "element": "O",
          "coord": [
            -3.19569993019104,
            -3.2079999446868896,
            0.0771000012755394
          ]
        },
        {
          "atom_index": 766,
          "name": "CB",
          "element": "C",
          "coord": [
            -3.263000011444092,
            -2.914099931716919,
            -0.048900000751018524
          ]
        }
      ]
    },
    {
      "id": "A:109",
      "chain": "A",
      "resseq": 109,
      "icode": "",
      "resname": "ALA",
      "hetflag": " ",
      "sasa": 0.0,
      "atoms": [
        {
          "atom_index": 767,
          "name": "N",
          "element": "N",
          "coord": [
            -3.410599946975708,
            -3.2012999057769775,
            0.009399999864399433
          ]
        },
        {
          "atom_index": 768,
          "name": "CA",
          "element": "C",
          "coord": [
            -3.4563000202178955,
            -3.313800096511841,
            0.09139999747276306
          ]
        },
        {
          "atom_index": 769,
          "name": "C",
          "element": "C",
          "coord": [
            -3.3951001167297363,
            -3.446500062942505,
            0.042899999767541885
          ]
        },
        {
          "atom_index": 770,
          "name": "O",
          "element": "O",
          "coord": [
            -3.3306000232696533,
            -3.5162999629974365,
            0.12150000035762787
          ]
        },
        {
          "atom_index": 771,
          "name": "CB",
          "element": "C",
          "coord": [
            -3.6098999977111816,
            -3.315700054168701,
            0.09080000221729279
          ]
        }
      ]
    },
    {
      "id": "A:110",
      "chain": "A",
      "resseq": 110,
      "icode": "",
      "resname": "GLY",
      "hetflag": " ",
      "sasa": 0.0,
      "atoms": [
        {
          "atom_index": 772,
          "name": "N",
          "element": "N",
          "coord": [
            -3.4068000316619873,
            -3.476900100708008,
            -0.08730000257492065
          ]
        },
        {
          "atom_index": 773,
          "name": "CA",
          "element": "C",
          "coord": [
            -3.3392999172210693,
            -3.5917000770568848,
            -0.14990000426769257
          ]
        },
        {
          "atom_index": 774,
          "name": "C",
          "element": "C",
          "coord": [
            -3.4094998836517334,
            -3.658600091934204,
            -0.26829999685287476
          ]
        },
        {
          "atom_index": 775,
          "name": "O",
          "element": "O",
          "coord": [
            -3.3615000247955322,
            -3.763200044631958,
            -0.3118000030517578
          ]
        }
      ]
    },
    {
      "id": "A:111",
      "chain": "A",
      "resseq": 111,
      "icode": "",
      "resname": "MET",
      "hetflag": " ",
      "sasa": 0.0,
      "atoms": [
        {
          "atom_index": 776,
          "name": "N",
          "element": "N",
          "coord": [
            -3.5188000202178955,
            -3.6024999618530273,
            -0.3215000033378601
          ]
        },
        {
          "atom_index": 777,
          "name": "CA",
          "element": "C",
          "coord": [
            -3.5910000801086426,
            -3.6582000255584717,
            -0.4372999966144562
          ]
        },
        {
          "atom_index": 778,
          "name": "C",
          "element": "C",
          "coord": [
            -3.503200054168701,
            -3.6647000312805176,
            -0.5633999705314636
          ]
        },
        {
          "atom_index": 779,
          "name": "O",
          "element": "O",
          "coord": [
            -3.408799886703491,
            -3.5866000652313232,
            -0.5800999999046326
          ]
        },
        {
          "atom_index": 780,
          "name": "CB",
          "element": "C",
          "coord": [
            -3.718400001525879,
            -3.5766000747680664,
            -0.4661000072956085
          ]
        },
        {
          "atom_index": 781,
          "name": "CG",
          "element": "C",
          "coord": [
            -3.8304998874664307,
            -3.5975000858306885,
            -0.36329999566078186
          ]
        },
        {
          "atom_index": 782,
          "name": "SD",
          "element": "S",
          "coord": [
            -3.804800033569336,
            -3.5225000381469727,
            -0.20010000467300415
          ]
        },
        {
          "atom_index": 783,
          "name": "CE",
          "element": "C",
          "coord": [
            -3.9665000438690186,
            -3.556999921798706,
            -0.12680000066757202
          ]
        }
      ]
    },
    {
      "id": "A:112",
      "chain": "A",
      "resseq": 112,
      "icode": "",
      "resname": "ASN",
      "hetflag": " ",
      "sasa": 0.0,
      "atoms": [
        {
          "atom_index": 784,
          "name": "N",
          "element": "N",
          "coord": [
            -3.535599946975708,
            -3.75570011138916,
            -0.6554999947547913
          ]
        },
        {
          "atom_index": 785,
          "name": "CA",
          "element": "C",
          "coord": [
            -3.4679999351501465,
            -3.7665998935699463,
            -0.7849000096321106
          ]
        },
        {
          "atom_index": 786,
          "name": "C",
          "element": "C",
          "coord": [
            -3.5013999938964844,
            -3.645400047302246,
            -0.8755000233650208
          ]
        },
        {
          "atom_index": 787,
          "name": "O",
          "element": "O",
          "coord": [
            -3.6171998977661133,
            -3.631700038909912,
            -0.9158999919891357
          ]
        },
        {
          "atom_index": 788,
          "name": "CB",
          "element": "C",
          "coord": [
            -3.5069000720977783,
            -3.8989999294281006,
            -0.8529999852180481
          ]
        },
        {
          "atom_index": 789,
          "name": "CG",
          "element": "C",
          "coord": [
            -3.438800096511841,
            -3.9161999225616455,
            -0.9886999726295471
          ]
        },
        {
          "atom_index": 790,
          "name": "OD1",
          "element": "O",
          "coord": [
            -3.350399971008301,
            -3.8403000831604004,
            -1.0263999700546265
          ]
        },
        {
          "atom_index": 791,
          "name": "ND2",
          "element": "N",
          "coord": [
            -3.476099967956543,
            -4.0152997970581055,
            -1.06659996509552
          ]
        }
      ]
    },
    {
      "id": "A:113",
      "chain": "A",
      "resseq": 113,
      "icode": "",
      "resname": "PRO",
      "hetflag": " ",
      "sasa": 0.0,
      "atoms": [
        {
          "atom_index": 792,
          "name": "N",
          "element": "N",
          "coord": [
            -3.4038000106811523,
            -3.5599000453948975,
            -0.9136000275611877
          ]
        },
        {
          "atom_index": 793,
          "name": "CA",
          "element": "C",
          "coord": [
            -3.429800033569336,
            -3.445199966430664,
            -1.0003000497817993
          ]
        },
        {
          "atom_index": 794,
          "name": "C",
          "element": "C",
          "coord": [
            -3.4739999771118164,
            -3.4832000732421875,
            -1.1420999765396118
          ]
        },
        {
          "atom_index": 795,
          "name": "O",
          "element": "O",
          "coord": [
            -3.5471999645233154,
            -3.4068000316619873,
            -1.2045999765396118
          ]
        },
        {
          "atom_index": 796,
          "name": "CB",
          "element": "C",
          "coord": [
            -3.3004000186920166,
            -3.3642001152038574,
            -1.0037000179290771
          ]
        },
        {
          "atom_index": 797,
          "name": "CG",
          "element": "C",
          "coord": [
            -3.2207000255584717,
            -3.413300037384033,
            -0.8840000033378601
          ]
        },
        {
          "atom_index": 798,
          "name": "CD",
          "element": "C",
          "coord": [
            -3.2639999389648438,
            -3.5592000484466553,
            -0.8727999925613403
          ]
        }
      ]
    },
    {
      "id": "A:114",
      "chain": "A",
      "resseq": 114,
      "icode": "",
      "resname": "MET",
      "hetflag": " ",
      "sasa": 0.0,
      "atoms": [
        {
          "atom_index": 799,
          "name": "N",
          "element": "N",
          "coord": [
            -3.433199882507324,
            -3.600800037384033,
            -1.1921000480651855
          ]
        },
        {
          "atom_index": 800,
          "name": "CA",
          "element": "C",
          "coord": [
            -3.4749999046325684,
            -3.6510000228881836,
            -1.3235000371932983
          ]
        },
        {
          "atom_index": 801,
          "name": "C",
          "element": "C",
          "coord": [
            -3.6259000301361084,
            -3.680000066757202,
            -1.325600028038025
          ]
        },
        {
          "atom_index": 802,
          "name": "O",
          "element": "O",
          "coord": [
            -3.6963999271392822,
            -3.641900062561035,
            -1.4187999963760376
          ]
        },
        {
          "atom_index": 803,
          "name": "CB",
          "element": "C",
          "coord": [
            -3.3917999267578125,
            -3.7764999866485596,
            -1.3560999631881714
          ]
        },
        {
          "atom_index": 804,
          "name": "CG",
          "element": "C",
          "coord": [
            -3.390500068664551,
            -3.811300039291382,
            -1.5052000284194946
          ]
        },
        {
          "atom_index": 805,
          "name": "SD",
          "element": "S",
          "coord": [
            -3.295300006866455,
            -3.6958999633789062,
            -1.607300043106079
          ]
        },
        {
          "atom_index": 806,
          "name": "CE",
          "element": "C",
          "coord": [
            -3.301500082015991,
            -3.785900115966797,
            -1.764299988746643
          ]
        }
      ]
    },
    {
      "id": "A:115",
      "chain": "A",
      "resseq": 115,
      "icode": "",
      "resname": "ASP",
      "hetflag": " ",
      "sasa": 0.0,
      "atoms": [
        {
          "atom_index": 807,
          "name": "N",
          "element": "N",
          "coord": [
            -3.676800012588501,
            -3.742500066757202,
            -1.218999981880188
          ]
        },
        {
          "atom_index": 808,
          "name": "CA",
          "element": "C",
          "coord": [
            -3.819000005722046,
            -3.772599935531616,
            -1.2014000415802002
          ]
        },
        {
          "atom_index": 809,
          "name": "C",
          "element": "C",
          "coord": [
            -3.9022998809814453,
            -3.649899959564209,
            -1.162600040435791
          ]
        },
        {
          "atom_index": 810,
          "name": "O",
          "element": "O",
          "coord": [
            -4.017499923706055,
            -3.640000104904175,
            -1.204800009727478
          ]
        },
        {
          "atom_index": 811,
          "name": "CB",
          "element": "C",
          "coord": [
            -3.8355000019073486,
            -3.8831000328063965,
            -1.09660005569458
          ]
        },
        {
          "atom_index": 812,
          "name": "CG",
          "element": "C",
          "coord": [
            -3.7999000549316406,
            -4.021900177001953,
            -1.1500999927520752
          ]
        },
        {
          "atom_index": 813,
          "name": "OD1",
          "element": "O",
          "coord": [
            -3.828200101852417,
            -4.048999786376953,
            -1.2694000005722046
          ]
        },
        {
          "atom_index": 814,
          "name": "OD2",
          "element": "O",
          "coord": [
            -3.743499994277954,
            -4.100299835205078,
            -1.0708999633789062
          ]
        }
      ]
    },
    {
      "id": "A:116",
      "chain": "A",
      "resseq": 116,
      "icode": "",
      "resname": "LEU",
      "hetflag": " ",
      "sasa": 0.0,
      "atoms": [
        {
          "atom_index": 815,
          "name": "N",
          "element": "N",
          "coord": [
            -3.8447000980377197,
            -3.5529000759124756,
            -1.090399980545044
          ]
        },
        {
          "atom_index": 816,
          "name": "CA",
          "element": "C",
          "coord": [
            -3.908400058746338,
            -3.4223999977111816,
            -1.0716999769210815
          ]
        },
        {
          "atom_index": 817,
          "name": "C",
          "element": "C",
          "coord": [
            -3.9354000091552734,
            -3.357100009918213,
            -1.2079999446868896
          ]
        },
        {
          "atom_index": 818,
          "name": "O",
          "element": "O",
          "coord": [
            -4.048500061035156,
            -3.3148000240325928,
            -1.232300043106079
          ]
        },
        {
          "atom_index": 819,
          "name": "CB",
          "element": "C",
          "coord": [
            -3.8236000537872314,
            -3.3324999809265137,
            -0.9793999791145325
          ]
        },
        {
          "atom_index": 820,
          "name": "CG",
          "element": "C",
          "coord": [
            -3.828900098800659,
            -3.371500015258789,
            -0.8299999833106995
          ]
        },
        {
          "atom_index": 821,
          "name": "CD1",
          "element": "C",
          "coord": [
            -3.7209999561309814,
            -3.2957000732421875,
            -0.751800000667572
          ]
        },
        {
          "atom_index": 822,
          "name": "CD2",
          "element": "C",
          "coord": [
            -3.964400053024292,
            -3.338099956512451,
            -0.7663000226020813
          ]
        }
      ]
    },
    {
      "id": "A:117",
      "chain": "A",
      "resseq": 117,
      "icode": "",
      "resname": "LYS",
      "hetflag": " ",
      "sasa": 0.0,
      "atoms": [
        {
          "atom_index": 823,
          "name": "N",
          "element": "N",
          "coord": [
            -3.839099884033203,
            -3.357599973678589,
            -1.3015999794006348
          ]
        },
        {
          "atom_index": 824,
          "name": "CA",
          "element": "C",
          "coord": [
            -3.865999937057495,
            -3.31030011177063,
            -1.437999963760376
          ]
        },
        {
          "atom_index": 825,
          "name": "C",
          "element": "C",
          "coord": [
            -3.9704999923706055,
            -3.3970999717712402,
            -1.5104000568389893
          ]
        },
        {
          "atom_index": 826,
          "name": "O",
          "element": "O",
          "coord": [
            -4.0644001960754395,
            -3.3394999504089355,
            -1.5643999576568604
          ]
        },
        {
          "atom_index": 827,
          "name": "CB",
          "element": "C",
          "coord": [
            -3.737499952316284,
            -3.2915000915527344,
            -1.5211000442504883
          ]
        },
        {
          "atom_index": 828,
          "name": "CG",
          "element": "C",
          "coord": [
            -3.7697999477386475,
            -3.200700044631958,
            -1.641800045967102
          ]
        },
        {
          "atom_index": 829,
          "name": "CD",
          "element": "C",
          "coord": [
            -3.6522998809814453,
            -3.178499937057495,
            -1.7379000186920166
          ]
        },
        {
          "atom_index": 830,
          "name": "CE",
          "element": "C",
          "coord": [
            -3.678100109100342,
            -3.0659000873565674,
            -1.8402999639511108
          ]
        },
        {
          "atom_index": 831,
          "name": "NZ",
          "element": "N",
          "coord": [
            -3.7978999614715576,
            -3.0873000621795654,
            -1.9255000352859497
          ]
        }
      ]
    },
    {
      "id": "A:118",
      "chain": "A",
      "resseq": 118,
      "icode": "",
      "resname": "ARG",
      "hetflag": " ",
      "sasa": 0.0,
      "atoms": [
        {
          "atom_index": 832,
          "name": "N",
          "element": "N",
          "coord": [
            -3.96370005607605,
            -3.531399965286255,
            -1.5053999423980713
          ]
        },
        {
          "atom_index": 833,
          "name": "CA",
          "element": "C",
          "coord": [
            -4.068900108337402,
            -3.6180999279022217,
            -1.5638999938964844
          ]
        },
        {
          "atom_index": 834,
          "name": "C",
          "element": "C",
          "coord": [
            -4.209499835968018,
            -3.5843000411987305,
            -1.5109000205993652
          ]
        },
        {
          "atom_index": 835,
          "name": "O",
          "element": "O",
          "coord": [
            -4.306099891662598,
            -3.5859999656677246,
            -1.5870000123977661
          ]
        },
        {
          "atom_index": 836,
          "name": "CB",
          "element": "C",
          "coord": [
            -4.041299819946289,
            -3.7678000926971436,
            -1.5394999980926514
          ]
        },
        {
          "atom_index": 837,
          "name": "CG",
          "element": "C",
          "coord": [
            -3.921999931335449,
            -3.8232998847961426,
            -1.6188000440597534
          ]
        },
        {
          "atom_index": 838,
          "name": "CD",
          "element": "C",
          "coord": [
            -3.9102001190185547,
            -3.9753000736236572,
            -1.600000023841858
          ]
        },
        {
          "atom_index": 839,
          "name": "NE",
          "element": "N",
          "coord": [
            -3.7950000762939453,
            -4.030200004577637,
            -1.6739000082015991
          ]
        },
        {
          "atom_index": 840,
          "name": "CZ",
          "element": "C",
          "coord": [
            -3.6805999279022217,
            -4.075200080871582,
            -1.6226999759674072
          ]
        }
      ]
    },
    {
      "id": "A:119",
      "chain": "A",
      "resseq": 119,
      "icode": "",
      "resname": "GLY",
      "hetflag": " ",
      "sasa": 0.0,
      "atoms": [
        {
          "atom_index": 841,
          "name": "N",
          "element": "N",
          "coord": [
            -4.22130012512207,
            -3.549799919128418,
            -1.382200002670288
          ]
        },
        {
          "atom_index": 842,
          "name": "CA",
          "element": "C",
          "coord": [
            -4.347400188446045,
            -3.5109000205993652,
            -1.3186999559402466
          ]
        },
        {
          "atom_index": 843,
          "name": "C",
          "element": "C",
          "coord": [
            -4.395299911499023,
            -3.372499942779541,
            -1.3621000051498413
          ]
        },
        {
          "atom_index": 844,
          "name": "O",
          "element": "O",
          "coord": [
            -4.512599945068359,
            -3.3564000129699707,
            -1.395900011062622
          ]
        }
      ]
    },
    {
      "id": "A:120",
      "chain": "A",
      "resseq": 120,
      "icode": "",
      "resname": "ILE",
      "hetflag": " ",
      "sasa": 0.0,
      "atoms": [
        {
          "atom_index": 845,
          "name": "N",
          "element": "N",
          "coord": [
            -4.305300235748291,
            -3.273699998855591,
            -1.364400029182434
          ]
        },
        {
          "atom_index": 846,
          "name": "CA",
          "element": "C",
          "coord": [
            -4.332900047302246,
            -3.1386001110076904,
            -1.4170000553131104
          ]
        },
        {
          "atom_index": 847,
          "name": "C",
          "element": "C",
          "coord": [
            -4.379700183868408,
            -3.147599935531616,
            -1.5628999471664429
          ]
        },
        {
          "atom_index": 848,
          "name": "O",
          "element": "O",
          "coord": [
            -4.490200042724609,
            -3.103100061416626,
            -1.5938999652862549
          ]
        },
        {
          "atom_index": 849,
          "name": "CB",
          "element": "C",
          "coord": [
            -4.208600044250488,
            -3.047300100326538,
            -1.3991999626159668
          ]
        },
        {
          "atom_index": 850,
          "name": "CG1",
          "element": "C",
          "coord": [
            -4.181600093841553,
            -3.0179998874664307,
            -1.249500036239624
          ]
        },
        {
          "atom_index": 851,
          "name": "CG2",
          "element": "C",
          "coord": [
            -4.224800109863281,
            -2.9142000675201416,
            -1.4754999876022339
          ]
        },
        {
          "atom_index": 852,
          "name": "CD1",
          "element": "C",
          "coord": [
            -4.039700031280518,
            -2.966599941253662,
            -1.2210999727249146
          ]
        }
      ]
    },
    {
      "id": "A:121",
      "chain": "A",
      "resseq": 121,
      "icode": "",
      "resname": "ASP",
      "hetflag": " ",
      "sasa": 0.0,
      "atoms": [
        {
          "atom_index": 853,
          "name": "N",
          "element": "N",
          "coord": [
            -4.30049991607666,
            -3.210599899291992,
            -1.6497999429702759
          ]
        },
        {
          "atom_index": 854,
          "name": "CA",
          "element": "C",
          "coord": [
            -4.326000213623047,
            -3.224900007247925,
            -1.7933000326156616
          ]
        },
        {
          "atom_index": 855,
          "name": "C",
          "element": "C",
          "coord": [
            -4.460999965667725,
            -3.293600082397461,
            -1.8202999830245972
          ]
        },
        {
          "atom_index": 856,
          "name": "O",
          "element": "O",
          "coord": [
            -4.540200233459473,
            -3.243499994277954,
            -1.9002000093460083
          ]
        },
        {
          "atom_index": 857,
          "name": "CB",
          "element": "C",
          "coord": [
            -4.211999893188477,
            -3.305299997329712,
            -1.8594000339508057
          ]
        },
        {
          "atom_index": 858,
          "name": "CG",
          "element": "C",
          "coord": [
            -4.075399875640869,
            -3.234999895095825,
            -1.8701000213623047
          ]
        },
        {
          "atom_index": 859,
          "name": "OD1",
          "element": "O",
          "coord": [
            -4.056600093841553,
            -3.120800018310547,
            -1.8221999406814575
          ]
        },
        {
          "atom_index": 860,
          "name": "OD2",
          "element": "O",
          "coord": [
            -3.983799934387207,
            -3.295599937438965,
            -1.930799961090088
          ]
        }
      ]
    },
    {
      "id": "A:122",
      "chain": "A",
      "resseq": 122,
      "icode": "",
      "resname": "LYS",
      "hetflag": " ",
      "sasa": 0.6963412165641785,
      "atoms": [
        {
          "atom_index": 861,
          "name": "N",
          "element": "N",
          "coord": [
            -4.492599964141846,
            -3.4040000438690186,
            -1.750599980354309
          ]
        },
        {
          "atom_index": 862,
          "name": "CA",
          "element": "C",
          "coord": [
            -4.622499942779541,
            -3.47160005569458,
            -1.764299988746643
          ]
        },
        {
          "atom_index": 863,
          "name": "C",
          "element": "C",
          "coord": [
            -4.738800048828125,
            -3.3810999393463135,
            -1.7197999954223633
          ]
        },
        {
          "atom_index": 864,
          "name": "O",
          "element": "O",
          "coord": [
            -4.839900016784668,
            -3.3726999759674072,
            -1.7898000478744507
          ]
        },
        {
          "atom_index": 865,
          "name": "CB",
          "element": "C",
          "coord": [
            -4.619999885559082,
            -3.605799913406372,
            -1.688099980354309
          ]
        },
        {
          "atom_index": 866,
          "name": "CG",
          "element": "C",
          "coord": [
            -4.741499900817871,
            -3.693700075149536,
            -1.7232999801635742
          ]
        },
        {
          "atom_index": 867,
          "name": "CD",
          "element": "C",
          "coord": [
            -4.740900039672852,
            -3.8282999992370605,
            -1.648900032043457
          ]
        },
        {
          "atom_index": 868,
          "name": "CE",
          "element": "C",
          "coord": [
            -4.858399868011475,
            -3.9147000312805176,
            -1.697700023651123
          ]
        },
        {
          "atom_index": 869,
          "name": "NZ",
          "element": "N",
          "coord": [
            -4.872799873352051,
            -4.03980016708374,
            -1.6196000576019287
          ]
        }
      ]
    },
    {
      "id": "A:123",
      "chain": "A",
      "resseq": 123,
      "icode": "",
      "resname": "ALA",
      "hetflag": " ",
      "sasa": 0.0,
      "atoms": [
        {
          "atom_index": 870,
          "name": "N",
          "element": "N",
          "coord": [
            -4.7245001792907715,
            -3.3096001148223877,
            -1.6075999736785889
          ]
        },
        {
          "atom_index": 871,
          "name": "CA",
          "element": "C",
          "coord": [
            -4.825900077819824,
            -3.21589994430542,
            -1.5578999519348145
          ]
        },
        {
          "atom_index": 872,
          "name": "C",
          "element": "C",
          "coord": [
            -4.845699787139893,
            -3.0961999893188477,
            -1.6513999700546265
          ]
        },
        {
          "atom_index": 873,
          "name": "O",
          "element": "O",
          "coord": [
            -4.958799839019775,
            -3.058500051498413,
            -1.6793999671936035
          ]
        },
        {
          "atom_index": 874,
          "name": "CB",
          "element": "C",
          "coord": [
            -4.785299777984619,
            -3.169600009918213,
            -1.4178999662399292
          ]
        }
      ]
    },
    {
      "id": "A:124",
      "chain": "A",
      "resseq": 124,
      "icode": "",
      "resname": "VAL",
      "hetflag": " ",
      "sasa": 0.0,
      "atoms": [
        {
          "atom_index": 875,
          "name": "N",
          "element": "N",
          "coord": [
            -4.736599922180176,
            -3.0397000312805176,
            -1.7022000551223755
          ]
        },
        {
          "atom_index": 876,
          "name": "CA",
          "element": "C",
          "coord": [
            -4.736700057983398,
            -2.9245998859405518,
            -1.7934000492095947
          ]
        },
        {
          "atom_index": 877,
          "name": "C",
          "element": "C",
          "coord": [
            -4.796899795532227,
            -2.961899995803833,
            -1.9292000532150269
          ]
        },
        {
          "atom_index": 878,
          "name": "O",
          "element": "O",
          "coord": [
            -4.878799915313721,
            -2.886399984359741,
            -1.9816999435424805
          ]
        },
        {
          "atom_index": 879,
          "name": "CB",
          "element": "C",
          "coord": [
            -4.592800140380859,
            -2.8703999519348145,
            -1.8049999475479126
          ]
        },
        {
          "atom_index": 880,
          "name": "CG1",
          "element": "C",
          "coord": [
            -4.5696001052856445,
            -2.7769999504089355,
            -1.9250999689102173
          ]
        },
        {
          "atom_index": 881,
          "name": "CG2",
          "element": "C",
          "coord": [
            -4.558899879455566,
            -2.7988998889923096,
            -1.6728999614715576
          ]
        }
      ]
    },
    {
      "id": "A:125",
      "chain": "A",
      "resseq": 125,
      "icode": "",
      "resname": "THR",
      "hetflag": " ",
      "sasa": 0.0,
      "atoms": [
        {
          "atom_index": 882,
          "name": "N",
          "element": "N",
          "coord": [
            -4.763800144195557,
            -3.0804998874664307,
            -1.982200026512146
          ]
        },
        {
          "atom_index": 883,
          "name": "CA",
          "element": "C",
          "coord": [
            -4.826300144195557,
            -3.136699914932251,
            -2.1029999256134033
          ]
        },
        {
          "atom_index": 884,
          "name": "C",
          "element": "C",
          "coord": [
            -4.9766998291015625,
            -3.148099899291992,
            -2.082900047302246
          ]
        },
        {
          "atom_index": 885,
          "name": "O",
          "element": "O",
          "coord": [
            -5.052000045776367,
            -3.088399887084961,
            -2.15910005569458
          ]
        },
        {
          "atom_index": 886,
          "name": "CB",
          "element": "C",
          "coord": [
            -4.764100074768066,
            -3.2718000411987305,
            -2.139899969100952
          ]
        },
        {
          "atom_index": 887,
          "name": "OG1",
          "element": "O",
          "coord": [
            -4.625999927520752,
            -3.253200054168701,
            -2.159600019454956
          ]
        },
        {
          "atom_index": 888,
          "name": "CG2",
          "element": "C",
          "coord": [
            -4.821300029754639,
            -3.3276000022888184,
            -2.2702999114990234
          ]
        }
      ]
    },
    {
      "id": "A:126",
      "chain": "A",
      "resseq": 126,
      "icode": "",
      "resname": "ALA",
      "hetflag": " ",
      "sasa": 0.0,
      "atoms": [
        {
          "atom_index": 889,
          "name": "N",
          "element": "N",
          "coord": [
            -5.020400047302246,
            -3.214600086212158,
            -1.975600004196167
          ]
        },
        {
          "atom_index": 890,
          "name": "CA",
          "element": "C",
          "coord": [
            -5.162099838256836,
            -3.2267000675201416,
            -1.94159996509552
          ]
        },
        {
          "atom_index": 891,
          "name": "C",
          "element": "C",
          "coord": [
            -5.230599880218506,
            -3.0894999504089355,
            -1.9282000064849854
          ]
        },
        {
          "atom_index": 892,
          "name": "O",
          "element": "O",
          "coord": [
            -5.332099914550781,
            -3.066699981689453,
            -1.9926999807357788
          ]
        },
        {
          "atom_index": 893,
          "name": "CB",
          "element": "C",
          "coord": [
            -5.173900127410889,
            -3.3125,
            -1.8151999711990356
          ]
        }
      ]
    },
    {
      "id": "A:127",
      "chain": "A",
      "resseq": 127,
      "icode": "",
      "resname": "ALA",
      "hetflag": " ",
      "sasa": 0.0,
      "atoms": [
        {
          "atom_index": 894,
          "name": "N",
          "element": "N",
          "coord": [
            -5.172299861907959,
            -2.9937000274658203,
            -1.8550000190734863
          ]
        },
        {
          "atom_index": 895,
          "name": "CA",
          "element": "C",
          "coord": [
            -5.226500034332275,
            -2.857800006866455,
            -1.84089994430542
          ]
        },
        {
          "atom_index": 896,
          "name": "C",
          "element": "C",
          "coord": [
            -5.244699954986572,
            -2.7864999771118164,
            -1.9759999513626099
          ]
        },
        {
          "atom_index": 897,
          "name": "O",
          "element": "O",
          "coord": [
            -5.347400188446045,
            -2.7227001190185547,
            -1.9982999563217163
          ]
        },
        {
          "atom_index": 898,
          "name": "CB",
          "element": "C",
          "coord": [
            -5.134200096130371,
            -2.7774999141693115,
            -1.7477999925613403
          ]
        }
      ]
    },
    {
      "id": "A:128",
      "chain": "A",
      "resseq": 128,
      "icode": "",
      "resname": "VAL",
      "hetflag": " ",
      "sasa": 0.0,
      "atoms": [
        {
          "atom_index": 899,
          "name": "N",
          "element": "N",
          "coord": [
            -5.1483001708984375,
            -2.801300048828125,
            -2.067199945449829
          ]
        },
        {
          "atom_index": 900,
          "name": "CA",
          "element": "C",
          "coord": [
            -5.15500020980835,
            -2.7465999126434326,
            -2.203700065612793
          ]
        },
        {
          "atom_index": 901,
          "name": "C",
          "element": "C",
          "coord": [
            -5.262899875640869,
            -2.817199945449829,
            -2.2871999740600586
          ]
        },
        {
          "atom_index": 902,
          "name": "O",
          "element": "O",
          "coord": [
            -5.324999809265137,
            -2.75219988822937,
            -2.3710999488830566
          ]
        },
        {
          "atom_index": 903,
          "name": "CB",
          "element": "C",
          "coord": [
            -5.015999794006348,
            -2.7518999576568604,
            -2.271699905395508
          ]
        },
        {
          "atom_index": 904,
          "name": "CG1",
          "element": "C",
          "coord": [
            -5.018899917602539,
            -2.7207999229431152,
            -2.422499895095825
          ]
        },
        {
          "atom_index": 905,
          "name": "CG2",
          "element": "C",
          "coord": [
            -4.92110013961792,
            -2.650700092315674,
            -2.2047998905181885
          ]
        }
      ]
    },
    {
      "id": "A:129",
      "chain": "A",
      "resseq": 129,
      "icode": "",
      "resname": "GLU",
      "hetflag": " ",
      "sasa": 1.7026124000549316,
      "atoms": [
        {
          "atom_index": 906,
          "name": "N",
          "element": "N",
          "coord": [
            -5.29010009765625,
            -2.9460999965667725,
            -2.262700080871582
          ]
        },
        {
          "atom_index": 907,
          "name": "CA",
          "element": "C",
          "coord": [
            -5.400599956512451,
            -3.019399881362915,
            -2.325700044631958
          ]
        },
        {
          "atom_index": 908,
          "name": "C",
          "element": "C",
          "coord": [
            -5.537799835205078,
            -2.9755001068115234,
            -2.2720999717712402
          ]
        },
        {
          "atom_index": 909,
          "name": "O",
          "element": "O",
          "coord": [
            -5.627999782562256,
            -2.951200008392334,
            -2.3524999618530273
          ]
        },
        {
          "atom_index": 910,
          "name": "CB",
          "element": "C",
          "coord": [
            -5.381100177764893,
            -3.171299934387207,
            -2.311000108718872
          ]
        },
        {
          "atom_index": 911,
          "name": "CG",
          "element": "C",
          "coord": [
            -5.264200210571289,
            -3.225100040435791,
            -2.3947999477386475
          ]
        },
        {
          "atom_index": 912,
          "name": "CD",
          "element": "C",
          "coord": [
            -5.300600051879883,
            -3.239300012588501,
            -2.5423998832702637
          ]
        },
        {
          "atom_index": 913,
          "name": "OE1",
          "element": "O",
          "coord": [
            -5.302499771118164,
            -3.3536999225616455,
            -2.593600034713745
          ]
        },
        {
          "atom_index": 914,
          "name": "OE2",
          "element": "O",
          "coord": [
            -5.3256001472473145,
            -3.1386001110076904,
            -2.611999988555908
          ]
        }
      ]
    },
    {
      "id": "A:130",
      "chain": "A",
      "resseq": 130,
      "icode": "",
      "resname": "GLU",
      "hetflag": " ",
      "sasa": 0.09458957612514496,
      "atoms": [
        {
          "atom_index": 915,
          "name": "N",
          "element": "N",
          "coord": [
            -5.553699970245361,
            -2.9570999145507812,
            -2.140199899673462
          ]
        },
        {
          "atom_index": 916,
          "name": "CA",
          "element": "C",
          "coord": [
            -5.679100036621094,
            -2.907900094985962,
            -2.0810000896453857
          ]
        },
        {
          "atom_index": 917,
          "name": "C",
          "element": "C",
          "coord": [
            -5.72130012512207,
            -2.7720000743865967,
            -2.1403000354766846
          ]
        },
        {
          "atom_index": 918,
          "name": "O",
          "element": "O",
          "coord": [
            -5.840199947357178,
            -2.7479000091552734,
            -2.162100076675415
          ]
        },
        {
          "atom_index": 919,
          "name": "CB",
          "element": "C",
          "coord": [
            -5.668499946594238,
            -2.891900062561035,
            -1.9280999898910522
          ]
        },
        {
          "atom_index": 920,
          "name": "CG",
          "element": "C",
          "coord": [
            -5.629499912261963,
            -3.0139999389648438,
            -1.843400001525879
          ]
        },
        {
          "atom_index": 921,
          "name": "CD",
          "element": "C",
          "coord": [
            -5.705399990081787,
            -3.1412999629974365,
            -1.8792999982833862
          ]
        },
        {
          "atom_index": 922,
          "name": "OE1",
          "element": "O",
          "coord": [
            -5.826200008392334,
            -3.1507999897003174,
            -1.8464000225067139
          ]
        },
        {
          "atom_index": 923,
          "name": "OE2",
          "element": "O",
          "coord": [
            -5.644400119781494,
            -3.2346999645233154,
            -1.936400055885315
          ]
        }
      ]
    },
    {
      "id": "A:131",
      "chain": "A",
      "resseq": 131,
      "icode": "",
      "resname": "LEU",
      "hetflag": " ",
      "sasa": 0.0,
      "atoms": [
        {
          "atom_index": 924,
          "name": "N",
          "element": "N",
          "coord": [
            -5.625699996948242,
            -2.683300018310547,
            -2.171799898147583
          ]
        },
        {
          "atom_index": 925,
          "name": "CA",
          "element": "C",
          "coord": [
            -5.6539998054504395,
            -2.5525999069213867,
            -2.2327001094818115
          ]
        },
        {
          "atom_index": 926,
          "name": "C",
          "element": "C",
          "coord": [
            -5.7241997718811035,
            -2.5617001056671143,
            -2.36929988861084
          ]
        },
        {
          "atom_index": 927,
          "name": "O",
          "element": "O",
          "coord": [
            -5.79010009765625,
            -2.4655001163482666,
            -2.4086999893188477
          ]
        },
        {
          "atom_index": 928,
          "name": "CB",
          "element": "C",
          "coord": [
            -5.524400234222412,
            -2.469099998474121,
            -2.241499900817871
          ]
        },
        {
          "atom_index": 929,
          "name": "CG",
          "element": "C",
          "coord": [
            -5.472400188446045,
            -2.4154999256134033,
            -2.1064000129699707
          ]
        },
        {
          "atom_index": 930,
          "name": "CD1",
          "element": "C",
          "coord": [
            -5.3333001136779785,
            -2.353100061416626,
            -2.125999927520752
          ]
        },
        {
          "atom_index": 931,
          "name": "CD2",
          "element": "C",
          "coord": [
            -5.565999984741211,
            -2.3099000453948975,
            -2.0450000762939453
          ]
        }
      ]
    },
    {
      "id": "A:132",
      "chain": "A",
      "resseq": 132,
      "icode": "",
      "resname": "LYS",
      "hetflag": " ",
      "sasa": 1.0771644115447998,
      "atoms": [
        {
          "atom_index": 932,
          "name": "N",
          "element": "N",
          "coord": [
            -5.7204999923706055,
            -2.675299882888794,
            -2.440200090408325
          ]
        },
        {
          "atom_index": 933,
          "name": "CA",
          "element": "C",
          "coord": [
            -5.7982001304626465,
            -2.69350004196167,
            -2.564300060272217
          ]
        },
        {
          "atom_index": 934,
          "name": "C",
          "element": "C",
          "coord": [
            -5.950200080871582,
            -2.70770001411438,
            -2.5378000736236572
          ]
        },
        {
          "atom_index": 935,
          "name": "O",
          "element": "O",
          "coord": [
            -6.029600143432617,
            -2.6953001022338867,
            -2.6312999725341797
          ]
        },
        {
          "atom_index": 936,
          "name": "CB",
          "element": "C",
          "coord": [
            -5.743299961090088,
            -2.8113999366760254,
            -2.6475000381469727
          ]
        },
        {
          "atom_index": 937,
          "name": "CG",
          "element": "C",
          "coord": [
            -5.609300136566162,
            -2.7867000102996826,
            -2.720599889755249
          ]
        },
        {
          "atom_index": 938,
          "name": "CD",
          "element": "C",
          "coord": [
            -5.489500045776367,
            -2.769700050354004,
            -2.625999927520752
          ]
        },
        {
          "atom_index": 939,
          "name": "CE",
          "element": "C",
          "coord": [
            -5.35099983215332,
            -2.773400068283081,
            -2.692199945449829
          ]
        },
        {
          "atom_index": 940,
          "name": "NZ",
          "element": "N",
          "coord": [
            -5.319699764251709,
            -2.9052999019622803,
            -2.751800060272217
          ]
        }
      ]
    },
    {
      "id": "A:133",
      "chain": "A",
      "resseq": 133,
      "icode": "",
      "resname": "ALA",
      "hetflag": " ",
      "sasa": 1.7019778490066528,
      "atoms": [
        {
          "atom_index": 941,
          "name": "N",
          "element": "N",
          "coord": [
            -5.992099761962891,
            -2.726900100708008,
            -2.411900043487549
          ]
        },
        {
          "atom_index": 942,
          "name": "CA",
          "element": "C",
          "coord": [
            -6.131700038909912,
            -2.7165000438690186,
            -2.367300033569336
          ]
        },
        {
          "atom_index": 943,
          "name": "C",
          "element": "C",
          "coord": [
            -6.169600009918213,
            -2.5754001140594482,
            -2.315500020980835
          ]
        },
        {
          "atom_index": 944,
          "name": "O",
          "element": "O",
          "coord": [
            -6.282199859619141,
            -2.5564000606536865,
            -2.2690999507904053
          ]
        },
        {
          "atom_index": 945,
          "name": "CB",
          "element": "C",
          "coord": [
            -6.1554999351501465,
            -2.8252999782562256,
            -2.2613000869750977
          ]
        }
      ]
    },
    {
      "id": "A:134",
      "chain": "A",
      "resseq": 134,
      "icode": "",
      "resname": "LEU",
      "hetflag": " ",
      "sasa": 0.0,
      "atoms": [
        {
          "atom_index": 946,
          "name": "N",
          "element": "N",
          "coord": [
            -6.077099800109863,
            -2.477799892425537,
            -2.3208000659942627
          ]
        },
        {
          "atom_index": 947,
          "name": "CA",
          "element": "C",
          "coord": [
            -6.098999977111816,
            -2.3382999897003174,
            -2.2790000438690186
          ]
        },
        {
          "atom_index": 948,
          "name": "C",
          "element": "C",
          "coord": [
            -6.070799827575684,
            -2.2360000610351562,
            -2.390899896621704
          ]
        },
        {
          "atom_index": 949,
          "name": "O",
          "element": "O",
          "coord": [
            -6.1442999839782715,
            -2.1384999752044678,
            -2.404099941253662
          ]
        },
        {
          "atom_index": 950,
          "name": "CB",
          "element": "C",
          "coord": [
            -6.011099815368652,
            -2.304800033569336,
            -2.156100034713745
          ]
        },
        {
          "atom_index": 951,
          "name": "CG",
          "element": "C",
          "coord": [
            -6.052700042724609,
            -2.3666999340057373,
            -2.0206000804901123
          ]
        },
        {
          "atom_index": 952,
          "name": "CD1",
          "element": "C",
          "coord": [
            -6.0065999031066895,
            -2.51200008392334,
            -2.001699924468994
          ]
        },
        {
          "atom_index": 953,
          "name": "CD2",
          "element": "C",
          "coord": [
            -5.9918999671936035,
            -2.2832000255584717,
            -1.9062999486923218
          ]
        }
      ]
    },
    {
      "id": "A:135",
      "chain": "A",
      "resseq": 135,
      "icode": "",
      "resname": "SER",
      "hetflag": " ",
      "sasa": 0.0,
      "atoms": [
        {
          "atom_index": 954,
          "name": "N",
          "element": "N",
          "coord": [
            -5.964900016784668,
            -2.253200054168701,
            -2.4707000255584717
          ]
        },
        {
          "atom_index": 955,
          "name": "CA",
          "element": "C",
          "coord": [
            -5.913000106811523,
            -2.1500000953674316,
            -2.5625
          ]
        },
        {
          "atom_index": 956,
          "name": "C",
          "element": "C",
          "coord": [
            -5.999000072479248,
            -2.1280999183654785,
            -2.688499927520752
          ]
        },
        {
          "atom_index": 957,
          "name": "O",
          "element": "O",
          "coord": [
            -5.95989990234375,
            -2.162100076675415,
            -2.80049991607666
          ]
        },
        {
          "atom_index": 958,
          "name": "CB",
          "element": "C",
          "coord": [
            -5.766300201416016,
            -2.1777000427246094,
            -2.5989999771118164
          ]
        },
        {
          "atom_index": 959,
          "name": "OG",
          "element": "O",
          "coord": [
            -5.708499908447266,
            -2.060800075531006,
            -2.655400037765503
          ]
        }
      ]
    },
    {
      "id": "A:136",
      "chain": "A",
      "resseq": 136,
      "icode": "",
      "resname": "VAL",
      "hetflag": " ",
      "sasa": 1.1292911767959595,
      "atoms": [
        {
          "atom_index": 960,
          "name": "N",
          "element": "N",
          "coord": [
            -6.116600036621094,
            -2.067699909210205,
            -2.6703999042510986
          ]
        },
        {
          "atom_index": 961,
          "name": "CA",
          "element": "C",
          "coord": [
            -6.203199863433838,
            -2.021699905395508,
            -2.7802999019622803
          ]
        },
        {
          "atom_index": 962,
          "name": "C",
          "element": "C",
          "coord": [
            -6.1315999031066895,
            -1.9163999557495117,
            -2.868000030517578
          ]
        },
        {
          "atom_index": 963,
          "name": "O",
          "element": "O",
          "coord": [
            -6.057499885559082,
            -1.8342000246047974,
            -2.8129000663757324
          ]
        },
        {
          "atom_index": 964,
          "name": "CB",
          "element": "C",
          "coord": [
            -6.339200019836426,
            -1.9667999744415283,
            -2.7309999465942383
          ]
        },
        {
          "atom_index": 965,
          "name": "CG1",
          "element": "C",
          "coord": [
            -6.423900127410889,
            -2.0804998874664307,
            -2.6712000370025635
          ]
        },
        {
          "atom_index": 966,
          "name": "CG2",
          "element": "C",
          "coord": [
            -6.326300144195557,
            -1.8524999618530273,
            -2.6287999153137207
          ]
        }
      ]
    },
    {
      "id": "A:137",
      "chain": "A",
      "resseq": 137,
      "icode": "",
      "resname": "PRO",
      "hetflag": " ",
      "sasa": 0.7098401784896851,
      "atoms": [
        {
          "atom_index": 967,
          "name": "N",
          "element": "N",
          "coord": [
            -6.1504998207092285,
            -1.9169000387191772,
            -3.002000093460083
          ]
        },
        {
          "atom_index": 968,
          "name": "CA",
          "element": "C",
          "coord": [
            -6.088099956512451,
            -1.8214000463485718,
            -3.093899965286255
          ]
        },
        {
          "atom_index": 969,
          "name": "C",
          "element": "C",
          "coord": [
            -6.121200084686279,
            -1.6749000549316406,
            -3.0627999305725098
          ]
        },
        {
          "atom_index": 970,
          "name": "O",
          "element": "O",
          "coord": [
            -6.231400012969971,
            -1.6431000232696533,
            -3.018399953842163
          ]
        },
        {
          "atom_index": 971,
          "name": "CB",
          "element": "C",
          "coord": [
            -6.138000011444092,
            -1.8583999872207642,
            -3.234100103378296
          ]
        },
        {
          "atom_index": 972,
          "name": "CG",
          "element": "C",
          "coord": [
            -6.170199871063232,
            -2.0069000720977783,
            -3.2216999530792236
          ]
        },
        {
          "atom_index": 973,
          "name": "CD",
          "element": "C",
          "coord": [
            -6.222300052642822,
            -2.0181000232696533,
            -3.078700065612793
          ]
        }
      ]
    },
    {
      "id": "A:138",
      "chain": "A",
      "resseq": 138,
      "icode": "",
      "resname": "CYS",
      "hetflag": " ",
      "sasa": 0.0,
      "atoms": [
        {
          "atom_index": 974,
          "name": "N",
          "element": "N",
          "coord": [
            -6.027299880981445,
            -1.5844999551773071,
            -3.0927999019622803
          ]
        },
        {
          "atom_index": 975,
          "name": "CA",
          "element": "C",
          "coord": [
            -6.044600009918213,
            -1.4397000074386597,
            -3.0778000354766846
          ]
        },
        {
          "atom_index": 976,
          "name": "C",
          "element": "C",
          "coord": [
            -6.122499942779541,
            -1.3797999620437622,
            -3.1972999572753906
          ]
        },
        {
          "atom_index": 977,
          "name": "O",
          "element": "O",
          "coord": [
            -6.06850004196167,
            -1.3043999671936035,
            -3.277600049972534
          ]
        },
        {
          "atom_index": 978,
          "name": "CB",
          "element": "C",
          "coord": [
            -5.905700206756592,
            -1.3772000074386597,
            -3.0548999309539795
          ]
        },
        {
          "atom_index": 979,
          "name": "SG",
          "element": "S",
          "coord": [
            -5.9257001876831055,
            -1.2167999744415283,
            -2.972399950027466
          ]
        }
      ]
    },
    {
      "id": "A:139",
      "chain": "A",
      "resseq": 139,
      "icode": "",
      "resname": "SER",
      "hetflag": " ",
      "sasa": 1.103545069694519,
      "atoms": [
        {
          "atom_index": 980,
          "name": "N",
          "element": "N",
          "coord": [
            -6.248199939727783,
            -1.4211000204086304,
            -3.2153000831604004
          ]
        },
        {
          "atom_index": 981,
          "name": "CA",
          "element": "C",
          "coord": [
            -6.331900119781494,
            -1.385699987411499,
            -3.331899881362915
          ]
        },
        {
          "atom_index": 982,
          "name": "C",
          "element": "C",
          "coord": [
            -6.43779993057251,
            -1.2762000560760498,
            -3.3066000938415527
          ]
        },
        {
          "atom_index": 983,
          "name": "O",
          "element": "O",
          "coord": [
            -6.500899791717529,
            -1.2282999753952026,
            -3.401099920272827
          ]
        },
        {
          "atom_index": 984,
          "name": "CB",
          "element": "C",
          "coord": [
            -6.398399829864502,
            -1.513800024986267,
            -3.3856000900268555
          ]
        },
        {
          "atom_index": 985,
          "name": "OG",
          "element": "O",
          "coord": [
            -6.462299823760986,
            -1.5908000469207764,
            -3.2841999530792236
          ]
        }
      ]
    },
    {
      "id": "A:140",
      "chain": "A",
      "resseq": 140,
      "icode": "",
      "resname": "ASP",
      "hetflag": " ",
      "sasa": 1.3330813646316528,
      "atoms": [
        {
          "atom_index": 986,
          "name": "N",
          "element": "N",
          "coord": [
            -6.456600189208984,
            -1.235200047492981,
            -3.180799961090088
          ]
        },
        {
          "atom_index": 987,
          "name": "CA",
          "element": "C",
          "coord": [
            -6.551400184631348,
            -1.1324000358581543,
            -3.1359000205993652
          ]
        },
        {
          "atom_index": 988,
          "name": "C",
          "element": "C",
          "coord": [
            -6.480999946594238,
            -0.9976999759674072,
            -3.1101999282836914
          ]
        },
        {
          "atom_index": 989,
          "name": "O",
          "element": "O",
          "coord": [
            -6.3719000816345215,
            -0.9926000237464905,
            -3.0534000396728516
          ]
        },
        {
          "atom_index": 990,
          "name": "CB",
          "element": "C",
          "coord": [
            -6.626200199127197,
            -1.1857999563217163,
            -3.011699914932251
          ]
        },
        {
          "atom_index": 991,
          "name": "CG",
          "element": "C",
          "coord": [
            -6.648200035095215,
            -1.0827000141143799,
            -2.9005000591278076
          ]
        },
        {
          "atom_index": 992,
          "name": "OD1",
          "element": "O",
          "coord": [
            -6.722099781036377,
            -0.9842000007629395,
            -2.922499895095825
          ]
        },
        {
          "atom_index": 993,
          "name": "OD2",
          "element": "O",
          "coord": [
            -6.5914998054504395,
            -1.1031999588012695,
            -2.790800094604492
          ]
        }
      ]
    },
    {
      "id": "A:141",
      "chain": "A",
      "resseq": 141,
      "icode": "",
      "resname": "SER",
      "hetflag": " ",
      "sasa": 0.852777361869812,
      "atoms": [
        {
          "atom_index": 994,
          "name": "N",
          "element": "N",
          "coord": [
            -6.54610013961792,
            -0.8871999979019165,
            -3.14739990234375
          ]
        },
        {
          "atom_index": 995,
          "name": "CA",
          "element": "C",
          "coord": [
            -6.492599964141846,
            -0.7513999938964844,
            -3.1317999362945557
          ]
        },
        {
          "atom_index": 996,
          "name": "C",
          "element": "C",
          "coord": [
            -6.455900192260742,
            -0.714900016784668,
            -2.9869000911712646
          ]
        },
        {
          "atom_index": 997,
          "name": "O",
          "element": "O",
          "coord": [
            -6.355199813842773,
            -0.6470999717712402,
            -2.964900016784668
          ]
        },
        {
          "atom_index": 998,
          "name": "CB",
          "element": "C",
          "coord": [
            -6.594799995422363,
            -0.6492000222206116,
            -3.1830999851226807
          ]
        },
        {
          "atom_index": 999,
          "name": "OG",
          "element": "O",
          "coord": [
            -6.625100135803223,
            -0.6665999889373779,
            -3.320499897003174
          ]
        }
      ]
    },
    {
      "id": "A:142",
      "chain": "A",
      "resseq": 142,
      "icode": "",
      "resname": "LYS",
      "hetflag": " ",
      "sasa": 0.6714388132095337,
      "atoms": [
        {
          "atom_index": 1000,
          "name": "N",
          "element": "N",
          "coord": [
            -6.533299922943115,
            -0.7603999972343445,
            -2.8870999813079834
          ]
        },
        {
          "atom_index": 1001,
          "name": "CA",
          "element": "C",
          "coord": [
            -6.502799987792969,
            -0.7376999855041504,
            -2.745300054550171
          ]
        },
        {
          "atom_index": 1002,
          "name": "C",
          "element": "C",
          "coord": [
            -6.370200157165527,
            -0.805400013923645,
            -2.706899881362915
          ]
        },
        {
          "atom_index": 1003,
          "name": "O",
          "element": "O",
          "coord": [
            -6.281099796295166,
            -0.7384999990463257,
            -2.6538000106811523
          ]
        },
        {
          "atom_index": 1004,
          "name": "CB",
          "element": "C",
          "coord": [
            -6.6230998039245605,
            -0.7809000015258789,
            -2.658099889755249
          ]
        },
        {
          "atom_index": 1005,
          "name": "CG",
          "element": "C",
          "coord": [
            -6.593200206756592,
            -0.7688999772071838,
            -2.5078001022338867
          ]
        },
        {
          "atom_index": 1006,
          "name": "CD",
          "element": "C",
          "coord": [
            -6.712600231170654,
            -0.8007000088691711,
            -2.416300058364868
          ]
        },
        {
          "atom_index": 1007,
          "name": "CE",
          "element": "C",
          "coord": [
            -6.663899898529053,
            -0.8043000102043152,
            -2.270400047302246
          ]
        },
        {
          "atom_index": 1008,
          "name": "NZ",
          "element": "N",
          "coord": [
            -6.7729997634887695,
            -0.8180000185966492,
            -2.1717000007629395
          ]
        }
      ]
    },
    {
      "id": "A:143",
      "chain": "A",
      "resseq": 143,
      "icode": "",
      "resname": "ALA",
      "hetflag": " ",
      "sasa": 0.0,
      "atoms": [
        {
          "atom_index": 1009,
          "name": "N",
          "element": "N",
          "coord": [
            -6.353099822998047,
            -0.9344000220298767,
            -2.738100051879883
          ]
        },
        {
          "atom_index": 1010,
          "name": "CA",
          "element": "C",
          "coord": [
            -6.2270002365112305,
            -1.0059000253677368,
            -2.717400074005127
          ]
        },
        {
          "atom_index": 1011,
          "name": "C",
          "element": "C",
          "coord": [
            -6.108799934387207,
            -0.9380000233650208,
            -2.7892000675201416
          ]
        },
        {
          "atom_index": 1012,
          "name": "O",
          "element": "O",
          "coord": [
            -6.009099960327148,
            -0.9053000211715698,
            -2.724299907684326
          ]
        },
        {
          "atom_index": 1013,
          "name": "CB",
          "element": "C",
          "coord": [
            -6.245699882507324,
            -1.1520999670028687,
            -2.760499954223633
          ]
        }
      ]
    },
    {
      "id": "A:144",
      "chain": "A",
      "resseq": 144,
      "icode": "",
      "resname": "ILE",
      "hetflag": " ",
      "sasa": 0.0,
      "atoms": [
        {
          "atom_index": 1014,
          "name": "N",
          "element": "N",
          "coord": [
            -6.123600006103516,
            -0.9103999733924866,
            -2.9193999767303467
          ]
        },
        {
          "atom_index": 1015,
          "name": "CA",
          "element": "C",
          "coord": [
            -6.019999980926514,
            -0.8508999943733215,
            -3.0064001083374023
          ]
        },
        {
          "atom_index": 1016,
          "name": "C",
          "element": "C",
          "coord": [
            -5.967700004577637,
            -0.7175999879837036,
            -2.951200008392334
          ]
        },
        {
          "atom_index": 1017,
          "name": "O",
          "element": "O",
          "coord": [
            -5.846499919891357,
            -0.6995999813079834,
            -2.941800117492676
          ]
        },
        {
          "atom_index": 1018,
          "name": "CB",
          "element": "C",
          "coord": [
            -6.0742998123168945,
            -0.8379999995231628,
            -3.151099920272827
          ]
        },
        {
          "atom_index": 1019,
          "name": "CG1",
          "element": "C",
          "coord": [
            -6.090099811553955,
            -0.9779999852180481,
            -3.21560001373291
          ]
        },
        {
          "atom_index": 1020,
          "name": "CG2",
          "element": "C",
          "coord": [
            -5.982699871063232,
            -0.7502999901771545,
            -3.238800048828125
          ]
        },
        {
          "atom_index": 1021,
          "name": "CD1",
          "element": "C",
          "coord": [
            -6.176499843597412,
            -0.9781000018119812,
            -3.3424999713897705
          ]
        }
      ]
    },
    {
      "id": "A:145",
      "chain": "A",
      "resseq": 145,
      "icode": "",
      "resname": "ALA",
      "hetflag": " ",
      "sasa": 0.0,
      "atoms": [
        {
          "atom_index": 1022,
          "name": "N",
          "element": "N",
          "coord": [
            -6.055500030517578,
            -0.6255000233650208,
            -2.9103000164031982
          ]
        },
        {
          "atom_index": 1023,
          "name": "CA",
          "element": "C",
          "coord": [
            -6.01200008392334,
            -0.49889999628067017,
            -2.8506999015808105
          ]
        },
        {
          "atom_index": 1024,
          "name": "C",
          "element": "C",
          "coord": [
            -5.943999767303467,
            -0.5199999809265137,
            -2.7139999866485596
          ]
        },
        {
          "atom_index": 1025,
          "name": "O",
          "element": "O",
          "coord": [
            -5.840700149536133,
            -0.459199994802475,
            -2.6854000091552734
          ]
        },
        {
          "atom_index": 1026,
          "name": "CB",
          "element": "C",
          "coord": [
            -6.133600234985352,
            -0.4059999883174896,
            -2.84089994430542
          ]
        }
      ]
    },
    {
      "id": "A:146",
      "chain": "A",
      "resseq": 146,
      "icode": "",
      "resname": "GLN",
      "hetflag": " ",
      "sasa": 0.0,
      "atoms": [
        {
          "atom_index": 1027,
          "name": "N",
          "element": "N",
          "coord": [
            -5.999599933624268,
            -0.6082000136375427,
            -2.6303000450134277
          ]
        },
        {
          "atom_index": 1028,
          "name": "CA",
          "element": "C",
          "coord": [
            -5.950500011444092,
            -0.6324999928474426,
            -2.4944000244140625
          ]
        },
        {
          "atom_index": 1029,
          "name": "C",
          "element": "C",
          "coord": [
            -5.808899879455566,
            -0.6894999742507935,
            -2.49180006980896
          ]
        },
        {
          "atom_index": 1030,
          "name": "O",
          "element": "O",
          "coord": [
            -5.728799819946289,
            -0.6428999900817871,
            -2.4112000465393066
          ]
        },
        {
          "atom_index": 1031,
          "name": "CB",
          "element": "C",
          "coord": [
            -6.047100067138672,
            -0.725600004196167,
            -2.4200000762939453
          ]
        },
        {
          "atom_index": 1032,
          "name": "CG",
          "element": "C",
          "coord": [
            -6.171000003814697,
            -0.6478999853134155,
            -2.372499942779541
          ]
        },
        {
          "atom_index": 1033,
          "name": "CD",
          "element": "C",
          "coord": [
            -6.287199974060059,
            -0.7354000210762024,
            -2.3259999752044678
          ]
        },
        {
          "atom_index": 1034,
          "name": "OE1",
          "element": "O",
          "coord": [
            -6.3907999992370605,
            -0.6850000023841858,
            -2.2867000102996826
          ]
        },
        {
          "atom_index": 1035,
          "name": "NE2",
          "element": "N",
          "coord": [
            -6.278800010681152,
            -0.8671000003814697,
            -2.3285000324249268
          ]
        }
      ]
    },
    {
      "id": "A:147",
      "chain": "A",
      "resseq": 147,
      "icode": "",
      "resname": "VAL",
      "hetflag": " ",
      "sasa": 0.0,
      "atoms": [
        {
          "atom_index": 1036,
          "name": "N",
          "element": "N",
          "coord": [
            -5.774499893188477,
            -0.7840999960899353,
            -2.5797998905181885
          ]
        },
        {
          "atom_index": 1037,
          "name": "CA",
          "element": "C",
          "coord": [
            -5.638999938964844,
            -0.843500018119812,
            -2.5808000564575195
          ]
        },
        {
          "atom_index": 1038,
          "name": "C",
          "element": "C",
          "coord": [
            -5.527900218963623,
            -0.7448999881744385,
            -2.6221001148223877
          ]
        },
        {
          "atom_index": 1039,
          "name": "O",
          "element": "O",
          "coord": [
            -5.4105000495910645,
            -0.7724999785423279,
            -2.598299980163574
          ]
        },
        {
          "atom_index": 1040,
          "name": "CB",
          "element": "C",
          "coord": [
            -5.631499767303467,
            -0.9728999733924866,
            -2.664599895477295
          ]
        },
        {
          "atom_index": 1041,
          "name": "CG1",
          "element": "C",
          "coord": [
            -5.716599941253662,
            -1.0829999446868896,
            -2.599900007247925
          ]
        },
        {
          "atom_index": 1042,
          "name": "CG2",
          "element": "C",
          "coord": [
            -5.674200057983398,
            -0.9516000151634216,
            -2.81030011177063
          ]
        }
      ]
    },
    {
      "id": "A:148",
      "chain": "A",
      "resseq": 148,
      "icode": "",
      "resname": "GLY",
      "hetflag": " ",
      "sasa": 0.0,
      "atoms": [
        {
          "atom_index": 1043,
          "name": "N",
          "element": "N",
          "coord": [
            -5.563399791717529,
            -0.6276000142097473,
            -2.6768999099731445
          ]
        },
        {
          "atom_index": 1044,
          "name": "CA",
          "element": "C",
          "coord": [
            -5.4721999168396,
            -0.5134999752044678,
            -2.6914000511169434
          ]
        },
        {
          "atom_index": 1045,
          "name": "C",
          "element": "C",
          "coord": [
            -5.47160005569458,
            -0.4262000024318695,
            -2.565700054168701
          ]
        },
        {
          "atom_index": 1046,
          "name": "O",
          "element": "O",
          "coord": [
            -5.3653998374938965,
            -0.4009999930858612,
            -2.5085999965667725
          ]
        }
      ]
    },
    {
      "id": "A:149",
      "chain": "A",
      "resseq": 149,
      "icode": "",
      "resname": "THR",
      "hetflag": " ",
      "sasa": 0.0,
      "atoms": [
        {
          "atom_index": 1047,
          "name": "N",
          "element": "N",
          "coord": [
            -5.5904998779296875,
            -0.383899986743927,
            -2.520699977874756
          ]
        },
        {
          "atom_index": 1048,
          "name": "CA",
          "element": "C",
          "coord": [
            -5.612800121307373,
            -0.296999990940094,
            -2.403599977493286
          ]
        },
        {
          "atom_index": 1049,
          "name": "C",
          "element": "C",
          "coord": [
            -5.552599906921387,
            -0.35179999470710754,
            -2.274600028991699
          ]
        },
        {
          "atom_index": 1050,
          "name": "O",
          "element": "O",
          "coord": [
            -5.496099948883057,
            -0.2741999924182892,
            -2.198199987411499
          ]
        },
        {
          "atom_index": 1051,
          "name": "CB",
          "element": "C",
          "coord": [
            -5.763700008392334,
            -0.2727000117301941,
            -2.390700101852417
          ]
        },
        {
          "atom_index": 1052,
          "name": "OG1",
          "element": "O",
          "coord": [
            -5.80049991607666,
            -0.1876000016927719,
            -2.496000051498413
          ]
        },
        {
          "atom_index": 1053,
          "name": "CG2",
          "element": "C",
          "coord": [
            -5.810500144958496,
            -0.20600000023841858,
            -2.2618000507354736
          ]
        }
      ]
    },
    {
      "id": "A:150",
      "chain": "A",
      "resseq": 150,
      "icode": "",
      "resname": "ILE",
      "hetflag": " ",
      "sasa": 0.0,
      "atoms": [
        {
          "atom_index": 1054,
          "name": "N",
          "element": "N",
          "coord": [
            -5.560999870300293,
            -0.48260000348091125,
            -2.248800039291382
          ]
        },
        {
          "atom_index": 1055,
          "name": "CA",
          "element": "C",
          "coord": [
            -5.504700183868408,
            -0.5447999835014343,
            -2.12719988822937
          ]
        },
        {
          "atom_index": 1056,
          "name": "C",
          "element": "C",
          "coord": [
            -5.351500034332275,
            -0.532800018787384,
            -2.1240999698638916
          ]
        },
        {
          "atom_index": 1057,
          "name": "O",
          "element": "O",
          "coord": [
            -5.296999931335449,
            -0.48820000886917114,
            -2.0234999656677246
          ]
        },
        {
          "atom_index": 1058,
          "name": "CB",
          "element": "C",
          "coord": [
            -5.558499813079834,
            -0.6899999976158142,
            -2.1106998920440674
          ]
        },
        {
          "atom_index": 1059,
          "name": "CG1",
          "element": "C",
          "coord": [
            -5.688300132751465,
            -0.6945000290870667,
            -2.026400089263916
          ]
        },
        {
          "atom_index": 1060,
          "name": "CG2",
          "element": "C",
          "coord": [
            -5.458399772644043,
            -0.785099983215332,
            -2.0418999195098877
          ]
        },
        {
          "atom_index": 1061,
          "name": "CD1",
          "element": "C",
          "coord": [
            -5.806300163269043,
            -0.6122999787330627,
            -2.0794999599456787
          ]
        }
      ]
    },
    {
      "id": "A:151",
      "chain": "A",
      "resseq": 151,
      "icode": "",
      "resname": "SER",
      "hetflag": " ",
      "sasa": 0.0,
      "atoms": [
        {
          "atom_index": 1062,
          "name": "N",
          "element": "N",
          "coord": [
            -5.282899856567383,
            -0.5658000111579895,
            -2.2337000370025635
          ]
        },
        {
          "atom_index": 1063,
          "name": "CA",
          "element": "C",
          "coord": [
            -5.136099815368652,
            -0.5561000108718872,
            -2.243000030517578
          ]
        },
        {
          "atom_index": 1064,
          "name": "C",
          "element": "C",
          "coord": [
            -5.0883002281188965,
            -0.4097999930381775,
            -2.2356998920440674
          ]
        },
        {
          "atom_index": 1065,
          "name": "O",
          "element": "O",
          "coord": [
            -4.993599891662598,
            -0.3772999942302704,
            -2.164099931716919
          ]
        },
        {
          "atom_index": 1066,
          "name": "CB",
          "element": "C",
          "coord": [
            -5.090400218963623,
            -0.6241000294685364,
            -2.3731000423431396
          ]
        },
        {
          "atom_index": 1067,
          "name": "OG",
          "element": "O",
          "coord": [
            -4.94980001449585,
            -0.6337000131607056,
            -2.3815999031066895
          ]
        }
      ]
    },
    {
      "id": "A:152",
      "chain": "A",
      "resseq": 152,
      "icode": "",
      "resname": "ALA",
      "hetflag": " ",
      "sasa": 0.0,
      "atoms": [
        {
          "atom_index": 1068,
          "name": "N",
          "element": "N",
          "coord": [
            -5.160900115966797,
            -0.31769999861717224,
            -2.3004000186920166
          ]
        },
        {
          "atom_index": 1069,
          "name": "CA",
          "element": "C",
          "coord": [
            -5.13100004196167,
            -0.17440000176429749,
            -2.3010001182556152
          ]
        },
        {
          "atom_index": 1070,
          "name": "C",
          "element": "C",
          "coord": [
            -5.1596999168396,
            -0.10090000182390213,
            -2.16759991645813
          ]
        },
        {
          "atom_index": 1071,
          "name": "O",
          "element": "O",
          "coord": [
            -5.1585001945495605,
            0.022299999371170998,
            -2.166100025177002
          ]
        },
        {
          "atom_index": 1072,
          "name": "CB",
          "element": "C",
          "coord": [
            -5.206699848175049,
            -0.11289999634027481,
            -2.4195001125335693
          ]
        }
      ]
    },
    {
      "id": "A:153",
      "chain": "A",
      "resseq": 153,
      "icode": "",
      "resname": "ASN",
      "hetflag": " ",
      "sasa": 0.0,
      "atoms": [
        {
          "atom_index": 1073,
          "name": "N",
          "element": "N",
          "coord": [
            -5.187099933624268,
            -0.17260000109672546,
            -2.0576000213623047
          ]
        },
        {
          "atom_index": 1074,
          "name": "CA",
          "element": "C",
          "coord": [
            -5.212100028991699,
            -0.12070000171661377,
            -1.9218000173568726
          ]
        },
        {
          "atom_index": 1075,
          "name": "C",
          "element": "C",
          "coord": [
            -5.351500034332275,
            -0.05490000173449516,
            -1.909000039100647
          ]
        },
        {
          "atom_index": 1076,
          "name": "O",
          "element": "O",
          "coord": [
            -5.365900039672852,
            0.05310000106692314,
            -1.8519999980926514
          ]
        },
        {
          "atom_index": 1077,
          "name": "CB",
          "element": "C",
          "coord": [
            -5.0960001945495605,
            -0.030799999833106995,
            -1.8730000257492065
          ]
        },
        {
          "atom_index": 1078,
          "name": "CG",
          "element": "C",
          "coord": [
            -5.097599983215332,
            -0.008200000040233135,
            -1.7216999530792236
          ]
        },
        {
          "atom_index": 1079,
          "name": "OD1",
          "element": "O",
          "coord": [
            -5.14300012588501,
            0.09369999915361404,
            -1.6713000535964966
          ]
        },
        {
          "atom_index": 1080,
          "name": "ND2",
          "element": "N",
          "coord": [
            -5.047500133514404,
            -0.10249999910593033,
            -1.6439000368118286
          ]
        }
      ]
    },
    {
      "id": "A:154",
      "chain": "A",
      "resseq": 154,
      "icode": "",
      "resname": "SER",
      "hetflag": " ",
      "sasa": 0.0,
      "atoms": [
        {
          "atom_index": 1081,
          "name": "N",
          "element": "N",
          "coord": [
            -5.453400135040283,
            -0.11840000003576279,
            -1.9673000574111938
          ]
        },
        {
          "atom_index": 1082,
          "name": "CA",
          "element": "C",
          "coord": [
            -5.595399856567383,
            -0.07680000364780426,
            -1.9677000045776367
          ]
        },
        {
          "atom_index": 1083,
          "name": "C",
          "element": "C",
          "coord": [
            -5.625500202178955,
            0.03269999846816063,
            -2.071700096130371
          ]
        },
        {
          "atom_index": 1084,
          "name": "O",
          "element": "O",
          "coord": [
            -5.728099822998047,
            0.10029999911785126,
            -2.0641000270843506
          ]
        },
        {
          "atom_index": 1085,
          "name": "CB",
          "element": "C",
          "coord": [
            -5.648600101470947,
            -0.03819999843835831,
            -1.8281999826431274
          ]
        },
        {
          "atom_index": 1086,
          "name": "OG",
          "element": "O",
          "coord": [
            -5.627500057220459,
            -0.14180000126361847,
            -1.7333999872207642
          ]
        }
      ]
    },
    {
      "id": "A:155",
      "chain": "A",
      "resseq": 155,
      "icode": "",
      "resname": "ASP",
      "hetflag": " ",
      "sasa": 0.0,
      "atoms": [
        {
          "atom_index": 1087,
          "name": "N",
          "element": "N",
          "coord": [
            -5.538000106811523,
            0.05090000107884407,
            -2.171099901199341
          ]
        },
        {
          "atom_index": 1088,
          "name": "CA",
          "element": "C",
          "coord": [
            -5.553299903869629,
            0.1527000069618225,
            -2.2746999263763428
          ]
        },
        {
          "atom_index": 1089,
          "name": "C",
          "element": "C",
          "coord": [
            -5.661600112915039,
            0.11410000175237656,
            -2.376800060272217
          ]
        },
        {
          "atom_index": 1090,
          "name": "O",
          "element": "O",
          "coord": [
            -5.638199806213379,
            0.040699999779462814,
            -2.473400115966797
          ]
        },
        {
          "atom_index": 1091,
          "name": "CB",
          "element": "C",
          "coord": [
            -5.417500019073486,
            0.18039999902248383,
            -2.3397998809814453
          ]
        },
        {
          "atom_index": 1092,
          "name": "CG",
          "element": "C",
          "coord": [
            -5.416399955749512,
            0.31380000710487366,
            -2.414099931716919
          ]
        },
        {
          "atom_index": 1093,
          "name": "OD1",
          "element": "O",
          "coord": [
            -5.494800090789795,
            0.328900009393692,
            -2.5109000205993652
          ]
        },
        {
          "atom_index": 1094,
          "name": "OD2",
          "element": "O",
          "coord": [
            -5.337900161743164,
            0.40220001339912415,
            -2.3722000122070312
          ]
        }
      ]
    },
    {
      "id": "A:156",
      "chain": "A",
      "resseq": 156,
      "icode": "",
      "resname": "GLU",
      "hetflag": " ",
      "sasa": 0.5675374269485474,
      "atoms": [
        {
          "atom_index": 1095,
          "name": "N",
          "element": "N",
          "coord": [
            -5.78249979019165,
            0.1655000001192093,
            -2.3540000915527344
          ]
        },
        {
          "atom_index": 1096,
          "name": "CA",
          "element": "C",
          "coord": [
            -5.8983001708984375,
            0.14839999377727509,
            -2.4423999786376953
          ]
        },
        {
          "atom_index": 1097,
          "name": "C",
          "element": "C",
          "coord": [
            -5.868100166320801,
            0.19280000030994415,
            -2.5864999294281006
          ]
        },
        {
          "atom_index": 1098,
          "name": "O",
          "element": "O",
          "coord": [
            -5.914400100708008,
            0.1298999935388565,
            -2.6816999912261963
          ]
        },
        {
          "atom_index": 1099,
          "name": "CB",
          "element": "C",
          "coord": [
            -6.017099857330322,
            0.2303999960422516,
            -2.3898000717163086
          ]
        },
        {
          "atom_index": 1100,
          "name": "CG",
          "element": "C",
          "coord": [
            -6.059000015258789,
            0.19470000267028809,
            -2.246500015258789
          ]
        },
        {
          "atom_index": 1101,
          "name": "CD",
          "element": "C",
          "coord": [
            -6.185999870300293,
            0.2694000005722046,
            -2.206899881362915
          ]
        },
        {
          "atom_index": 1102,
          "name": "OE1",
          "element": "O",
          "coord": [
            -6.2829999923706055,
            0.2054000049829483,
            -2.160599946975708
          ]
        },
        {
          "atom_index": 1103,
          "name": "OE2",
          "element": "O",
          "coord": [
            -6.193699836730957,
            0.39340001344680786,
            -2.2251999378204346
          ]
        }
      ]
    },
    {
      "id": "A:157",
      "chain": "A",
      "resseq": 157,
      "icode": "",
      "resname": "THR",
      "hetflag": " ",
      "sasa": 0.0,
      "atoms": [
        {
          "atom_index": 1104,
          "name": "N",
          "element": "N",
          "coord": [
            -5.788700103759766,
            0.2996000051498413,
            -2.60260009765625
          ]
        },
        {
          "atom_index": 1105,
          "name": "CA",
          "element": "C",
          "coord": [
            -5.752299785614014,
            0.3587999939918518,
            -2.7320001125335693
          ]
        },
        {
          "atom_index": 1106,
          "name": "C",
          "element": "C",
          "coord": [
            -5.662799835205078,
            0.26739999651908875,
            -2.8141000270843506
          ]
        },
        {
          "atom_index": 1107,
          "name": "O",
          "element": "O",
          "coord": [
            -5.69350004196167,
            0.2467000037431717,
            -2.930999994277954
          ]
        },
        {
          "atom_index": 1108,
          "name": "CB",
          "element": "C",
          "coord": [
            -5.689700126647949,
            0.49889999628067017,
            -2.716900110244751
          ]
        },
        {
          "atom_index": 1109,
          "name": "OG1",
          "element": "O",
          "coord": [
            -5.650599956512451,
            0.5264999866485596,
            -2.583899974822998
          ]
        },
        {
          "atom_index": 1110,
          "name": "CG2",
          "element": "C",
          "coord": [
            -5.791200160980225,
            0.6062999963760376,
            -2.7558999061584473
          ]
        }
      ]
    },
    {
      "id": "A:158",
      "chain": "A",
      "resseq": 158,
      "icode": "",
      "resname": "VAL",
      "hetflag": " ",
      "sasa": 0.0,
      "atoms": [
        {
          "atom_index": 1111,
          "name": "N",
          "element": "N",
          "coord": [
            -5.557300090789795,
            0.20970000326633453,
            -2.756200075149536
          ]
        },
        {
          "atom_index": 1112,
          "name": "CA",
          "element": "C",
          "coord": [
            -5.467700004577637,
            0.1160999983549118,
            -2.827500104904175
          ]
        },
        {
          "atom_index": 1113,
          "name": "C",
          "element": "C",
          "coord": [
            -5.544600009918213,
            -0.007899999618530273,
            -2.876499891281128
          ]
        },
        {
          "atom_index": 1114,
          "name": "O",
          "element": "O",
          "coord": [
            -5.529600143432617,
            -0.04769999906420708,
            -2.9923999309539795
          ]
        },
        {
          "atom_index": 1115,
          "name": "CB",
          "element": "C",
          "coord": [
            -5.3460001945495605,
            0.07580000162124634,
            -2.740499973297119
          ]
        },
        {
          "atom_index": 1116,
          "name": "CG1",
          "element": "C",
          "coord": [
            -5.2631001472473145,
            -0.038600001484155655,
            -2.802000045776367
          ]
        },
        {
          "atom_index": 1117,
          "name": "CG2",
          "element": "C",
          "coord": [
            -5.251699924468994,
            0.19580000638961792,
            -2.7202000617980957
          ]
        }
      ]
    },
    {
      "id": "A:159",
      "chain": "A",
      "resseq": 159,
      "icode": "",
      "resname": "GLY",
      "hetflag": " ",
      "sasa": 0.0,
      "atoms": [
        {
          "atom_index": 1118,
          "name": "N",
          "element": "N",
          "coord": [
            -5.6321001052856445,
            -0.06520000100135803,
            -2.7925000190734863
          ]
        },
        {
          "atom_index": 1119,
          "name": "CA",
          "element": "C",
          "coord": [
            -5.7154998779296875,
            -0.18019999563694,
            -2.8303000926971436
          ]
        },
        {
          "atom_index": 1120,
          "name": "C",
          "element": "C",
          "coord": [
            -5.815199851989746,
            -0.14480000734329224,
            -2.940500020980835
          ]
        },
        {
          "atom_index": 1121,
          "name": "O",
          "element": "O",
          "coord": [
            -5.823299884796143,
            -0.21490000188350677,
            -3.041300058364868
          ]
        }
      ]
    },
    {
      "id": "A:160",
      "chain": "A",
      "resseq": 160,
      "icode": "",
      "resname": "LYS",
      "hetflag": " ",
      "sasa": 2.755553722381592,
      "atoms": [
        {
          "atom_index": 1122,
          "name": "N",
          "element": "N",
          "coord": [
            -5.885200023651123,
            -0.031700000166893005,
            -2.927000045776367
          ]
        },
        {
          "atom_index": 1123,
          "name": "CA",
          "element": "C",
          "coord": [
            -5.974999904632568,
            0.022299999371170998,
            -3.0297999382019043
          ]
        },
        {
          "atom_index": 1124,
          "name": "C",
          "element": "C",
          "coord": [
            -5.904099941253662,
            0.043800000101327896,
            -3.1644999980926514
          ]
        },
        {
          "atom_index": 1125,
          "name": "O",
          "element": "O",
          "coord": [
            -5.957399845123291,
            0.003800000064074993,
            -3.268199920654297
          ]
        },
        {
          "atom_index": 1126,
          "name": "CB",
          "element": "C",
          "coord": [
            -6.0346999168396,
            0.15379999577999115,
            -2.976099967956543
          ]
        },
        {
          "atom_index": 1127,
          "name": "CG",
          "element": "C",
          "coord": [
            -6.132400035858154,
            0.22550000250339508,
            -3.0706000328063965
          ]
        },
        {
          "atom_index": 1128,
          "name": "CD",
          "element": "C",
          "coord": [
            -6.262800216674805,
            0.14740000665187836,
            -3.0903000831604004
          ]
        },
        {
          "atom_index": 1129,
          "name": "CE",
          "element": "C",
          "coord": [
            -6.36329984664917,
            0.23520000278949738,
            -3.1654000282287598
          ]
        },
        {
          "atom_index": 1130,
          "name": "NZ",
          "element": "N",
          "coord": [
            -6.501100063323975,
            0.18379999697208405,
            -3.150599956512451
          ]
        }
      ]
    },
    {
      "id": "A:161",
      "chain": "A",
      "resseq": 161,
      "icode": "",
      "resname": "LEU",
      "hetflag": " ",
      "sasa": 0.0,
      "atoms": [
        {
          "atom_index": 1131,
          "name": "N",
          "element": "N",
          "coord": [
            -5.784900188446045,
            0.10450000315904617,
            -3.1640000343322754
          ]
        },
        {
          "atom_index": 1132,
          "name": "CA",
          "element": "C",
          "coord": [
            -5.7108001708984375,
            0.13940000534057617,
            -3.2855000495910645
          ]
        },
        {
          "atom_index": 1133,
          "name": "C",
          "element": "C",
          "coord": [
            -5.663000106811523,
            0.014499999582767487,
            -3.3605000972747803
          ]
        },
        {
          "atom_index": 1134,
          "name": "O",
          "element": "O",
          "coord": [
            -5.6793999671936035,
            0.006599999964237213,
            -3.4820001125335693
          ]
        },
        {
          "atom_index": 1135,
          "name": "CB",
          "element": "C",
          "coord": [
            -5.594299793243408,
            0.23309999704360962,
            -3.2471001148223877
          ]
        },
        {
          "atom_index": 1136,
          "name": "CG",
          "element": "C",
          "coord": [
            -5.545000076293945,
            0.3228999972343445,
            -3.3620998859405518
          ]
        },
        {
          "atom_index": 1137,
          "name": "CD1",
          "element": "C",
          "coord": [
            -5.650899887084961,
            0.42879998683929443,
            -3.3982999324798584
          ]
        },
        {
          "atom_index": 1138,
          "name": "CD2",
          "element": "C",
          "coord": [
            -5.415599822998047,
            0.3939000070095062,
            -3.320199966430664
          ]
        }
      ]
    },
    {
      "id": "A:162",
      "chain": "A",
      "resseq": 162,
      "icode": "",
      "resname": "ILE",
      "hetflag": " ",
      "sasa": 0.0,
      "atoms": [
        {
          "atom_index": 1139,
          "name": "N",
          "element": "N",
          "coord": [
            -5.611400127410889,
            -0.08619999885559082,
            -3.289099931716919
          ]
        },
        {
          "atom_index": 1140,
          "name": "CA",
          "element": "C",
          "coord": [
            -5.5742998123168945,
            -0.21539999544620514,
            -3.349600076675415
          ]
        },
        {
          "atom_index": 1141,
          "name": "C",
          "element": "C",
          "coord": [
            -5.698500156402588,
            -0.28839999437332153,
            -3.40310001373291
          ]
        },
        {
          "atom_index": 1142,
          "name": "O",
          "element": "O",
          "coord": [
            -5.694200038909912,
            -0.3384000062942505,
            -3.515199899673462
          ]
        },
        {
          "atom_index": 1143,
          "name": "CB",
          "element": "C",
          "coord": [
            -5.490300178527832,
            -0.3010999858379364,
            -3.251300096511841
          ]
        },
        {
          "atom_index": 1144,
          "name": "CG1",
          "element": "C",
          "coord": [
            -5.355500221252441,
            -0.2313999980688095,
            -3.2195000648498535
          ]
        },
        {
          "atom_index": 1145,
          "name": "CG2",
          "element": "C",
          "coord": [
            -5.464000225067139,
            -0.44040000438690186,
            -3.312000036239624
          ]
        },
        {
          "atom_index": 1146,
          "name": "CD1",
          "element": "C",
          "coord": [
            -5.276500225067139,
            -0.29600000381469727,
            -3.10479998588562
          ]
        }
      ]
    },
    {
      "id": "A:163",
      "chain": "A",
      "resseq": 163,
      "icode": "",
      "resname": "ALA",
      "hetflag": " ",
      "sasa": 0.0,
      "atoms": [
        {
          "atom_index": 1147,
          "name": "N",
          "element": "N",
          "coord": [
            -5.810100078582764,
            -0.2897999882698059,
            -3.329400062561035
          ]
        },
        {
          "atom_index": 1148,
          "name": "CA",
          "element": "C",
          "coord": [
            -5.934800148010254,
            -0.35339999198913574,
            -3.373300075531006
          ]
        },
        {
          "atom_index": 1149,
          "name": "C",
          "element": "C",
          "coord": [
            -5.993299961090088,
            -0.2896000146865845,
            -3.500999927520752
          ]
        },
        {
          "atom_index": 1150,
          "name": "O",
          "element": "O",
          "coord": [
            -6.030099868774414,
            -0.3619999885559082,
            -3.5934998989105225
          ]
        },
        {
          "atom_index": 1151,
          "name": "CB",
          "element": "C",
          "coord": [
            -6.0345001220703125,
            -0.350600004196167,
            -3.2565999031066895
          ]
        }
      ]
    },
    {
      "id": "A:164",
      "chain": "A",
      "resseq": 164,
      "icode": "",
      "resname": "GLU",
      "hetflag": " ",
      "sasa": 1.008955478668213,
      "atoms": [
        {
          "atom_index": 1152,
          "name": "N",
          "element": "N",
          "coord": [
            -5.997200012207031,
            -0.15600000321865082,
            -3.5099000930786133
          ]
        },
        {
          "atom_index": 1153,
          "name": "CA",
          "element": "C",
          "coord": [
            -6.040800094604492,
            -0.08579999953508377,
            -3.631700038909912
          ]
        },
        {
          "atom_index": 1154,
          "name": "C",
          "element": "C",
          "coord": [
            -5.946000099182129,
            -0.10840000212192535,
            -3.7504000663757324
          ]
        },
        {
          "atom_index": 1155,
          "name": "O",
          "element": "O",
          "coord": [
            -5.990099906921387,
            -0.10520000010728836,
            -3.8652000427246094
          ]
        },
        {
          "atom_index": 1156,
          "name": "CB",
          "element": "C",
          "coord": [
            -6.054999828338623,
            0.06520000100135803,
            -3.6068999767303467
          ]
        },
        {
          "atom_index": 1157,
          "name": "CG",
          "element": "C",
          "coord": [
            -6.183499813079834,
            0.10109999775886536,
            -3.5309998989105225
          ]
        },
        {
          "atom_index": 1158,
          "name": "CD",
          "element": "C",
          "coord": [
            -6.211299896240234,
            0.25099998712539673,
            -3.539099931716919
          ]
        },
        {
          "atom_index": 1159,
          "name": "OE1",
          "element": "O",
          "coord": [
            -6.233099937438965,
            0.3046000003814697,
            -3.650399923324585
          ]
        },
        {
          "atom_index": 1160,
          "name": "OE2",
          "element": "O",
          "coord": [
            -6.213600158691406,
            0.3208000063896179,
            -3.4354000091552734
          ]
        }
      ]
    },
    {
      "id": "A:165",
      "chain": "A",
      "resseq": 165,
      "icode": "",
      "resname": "ALA",
      "hetflag": " ",
      "sasa": 0.0,
      "atoms": [
        {
          "atom_index": 1161,
          "name": "N",
          "element": "N",
          "coord": [
            -5.8171000480651855,
            -0.13349999487400055,
            -3.725800037384033
          ]
        },
        {
          "atom_index": 1162,
          "name": "CA",
          "element": "C",
          "coord": [
            -5.723400115966797,
            -0.17100000381469727,
            -3.8310000896453857
          ]
        },
        {
          "atom_index": 1163,
          "name": "C",
          "element": "C",
          "coord": [
            -5.743100166320801,
            -0.3172000050544739,
            -3.8757998943328857
          ]
        },
        {
          "atom_index": 1164,
          "name": "O",
          "element": "O",
          "coord": [
            -5.742099761962891,
            -0.34369999170303345,
            -3.996299982070923
          ]
        },
        {
          "atom_index": 1165,
          "name": "CB",
          "element": "C",
          "coord": [
            -5.581900119781494,
            -0.14100000262260437,
            -3.7809998989105225
          ]
        }
      ]
    },
    {
      "id": "A:166",
      "chain": "A",
      "resseq": 166,
      "icode": "",
      "resname": "MET",
      "hetflag": " ",
      "sasa": 0.0,
      "atoms": [
        {
          "atom_index": 1166,
          "name": "N",
          "element": "N",
          "coord": [
            -5.767199993133545,
            -0.4113999903202057,
            -3.783099889755249
          ]
        },
        {
          "atom_index": 1167,
          "name": "CA",
          "element": "C",
          "coord": [
            -5.802800178527832,
            -0.5511999726295471,
            -3.8148000240325928
          ]
        },
        {
          "atom_index": 1168,
          "name": "C",
          "element": "C",
          "coord": [
            -5.926400184631348,
            -0.5587999820709229,
            -3.9047999382019043
          ]
        },
        {
          "atom_index": 1169,
          "name": "O",
          "element": "O",
          "coord": [
            -5.922299861907959,
            -0.6255000233650208,
            -4.007999897003174
          ]
        },
        {
          "atom_index": 1170,
          "name": "CB",
          "element": "C",
          "coord": [
            -5.826200008392334,
            -0.6342999935150146,
            -3.6874001026153564
          ]
        },
        {
          "atom_index": 1171,
          "name": "CG",
          "element": "C",
          "coord": [
            -5.696100234985352,
            -0.6693999767303467,
            -3.6147000789642334
          ]
        },
        {
          "atom_index": 1172,
          "name": "SD",
          "element": "S",
          "coord": [
            -5.7170000076293945,
            -0.795199990272522,
            -3.4867000579833984
          ]
        },
        {
          "atom_index": 1173,
          "name": "CE",
          "element": "C",
          "coord": [
            -5.544099807739258,
            -0.8203999996185303,
            -3.4403998851776123
          ]
        }
      ]
    },
    {
      "id": "A:167",
      "chain": "A",
      "resseq": 167,
      "icode": "",
      "resname": "ASP",
      "hetflag": " ",
      "sasa": 1.324254035949707,
      "atoms": [
        {
          "atom_index": 1174,
          "name": "N",
          "element": "N",
          "coord": [
            -6.031599998474121,
            -0.48429998755455017,
            -3.870699882507324
          ]
        },
        {
          "atom_index": 1175,
          "name": "CA",
          "element": "C",
          "coord": [
            -6.155900001525879,
            -0.4731000065803528,
            -3.9481000900268555
          ]
        },
        {
          "atom_index": 1176,
          "name": "C",
          "element": "C",
          "coord": [
            -6.136899948120117,
            -0.4124000072479248,
            -4.089099884033203
          ]
        },
        {
          "atom_index": 1177,
          "name": "O",
          "element": "O",
          "coord": [
            -6.226900100708008,
            -0.4198000133037567,
            -4.172900199890137
          ]
        },
        {
          "atom_index": 1178,
          "name": "CB",
          "element": "C",
          "coord": [
            -6.254700183868408,
            -0.3912000060081482,
            -3.863800048828125
          ]
        },
        {
          "atom_index": 1179,
          "name": "CG",
          "element": "C",
          "coord": [
            -6.39139986038208,
            -0.3783000111579895,
            -3.9303998947143555
          ]
        },
        {
          "atom_index": 1180,
          "name": "OD1",
          "element": "O",
          "coord": [
            -6.466300010681152,
            -0.47850000858306885,
            -3.936199903488159
          ]
        },
        {
          "atom_index": 1181,
          "name": "OD2",
          "element": "O",
          "coord": [
            -6.423500061035156,
            -0.26750001311302185,
            -3.978600025177002
          ]
        }
      ]
    },
    {
      "id": "A:168",
      "chain": "A",
      "resseq": 168,
      "icode": "",
      "resname": "LYS",
      "hetflag": " ",
      "sasa": 1.4968419075012207,
      "atoms": [
        {
          "atom_index": 1182,
          "name": "N",
          "element": "N",
          "coord": [
            -6.020400047302246,
            -0.353300005197525,
            -4.118100166320801
          ]
        },
        {
          "atom_index": 1183,
          "name": "CA",
          "element": "C",
          "coord": [
            -5.984099864959717,
            -0.3059999942779541,
            -4.252200126647949
          ]
        },
        {
          "atom_index": 1184,
          "name": "C",
          "element": "C",
          "coord": [
            -5.88100004196167,
            -0.39559999108314514,
            -4.322700023651123
          ]
        },
        {
          "atom_index": 1185,
          "name": "O",
          "element": "O",
          "coord": [
            -5.894199848175049,
            -0.4156000018119812,
            -4.44320011138916
          ]
        },
        {
          "atom_index": 1186,
          "name": "CB",
          "element": "C",
          "coord": [
            -5.938499927520752,
            -0.15870000422000885,
            -4.2453999519348145
          ]
        },
        {
          "atom_index": 1187,
          "name": "CG",
          "element": "C",
          "coord": [
            -6.0569000244140625,
            -0.0617000013589859,
            -4.26200008392334
          ]
        },
        {
          "atom_index": 1188,
          "name": "CD",
          "element": "C",
          "coord": [
            -6.146500110626221,
            -0.04690000042319298,
            -4.137700080871582
          ]
        },
        {
          "atom_index": 1189,
          "name": "CE",
          "element": "C",
          "coord": [
            -6.293000221252441,
            -0.022199999541044235,
            -4.174900054931641
          ]
        },
        {
          "atom_index": 1190,
          "name": "NZ",
          "element": "N",
          "coord": [
            -6.361599922180176,
            -0.14710000157356262,
            -4.216100215911865
          ]
        }
      ]
    },
    {
      "id": "A:169",
      "chain": "A",
      "resseq": 169,
      "icode": "",
      "resname": "VAL",
      "hetflag": " ",
      "sasa": 0.0,
      "atoms": [
        {
          "atom_index": 1191,
          "name": "N",
          "element": "N",
          "coord": [
            -5.782100200653076,
            -0.4519999921321869,
            -4.252600193023682
          ]
        },
        {
          "atom_index": 1192,
          "name": "CA",
          "element": "C",
          "coord": [
            -5.679200172424316,
            -0.5374000072479248,
            -4.316299915313721
          ]
        },
        {
          "atom_index": 1193,
          "name": "C",
          "element": "C",
          "coord": [
            -5.723899841308594,
            -0.6830999851226807,
            -4.337600231170654
          ]
        },
        {
          "atom_index": 1194,
          "name": "O",
          "element": "O",
          "coord": [
            -5.6697998046875,
            -0.75,
            -4.425600051879883
          ]
        },
        {
          "atom_index": 1195,
          "name": "CB",
          "element": "C",
          "coord": [
            -5.541600227355957,
            -0.532800018787384,
            -4.2459001541137695
          ]
        },
        {
          "atom_index": 1196,
          "name": "CG1",
          "element": "C",
          "coord": [
            -5.488699913024902,
            -0.3887999951839447,
            -4.23799991607666
          ]
        },
        {
          "atom_index": 1197,
          "name": "CG2",
          "element": "C",
          "coord": [
            -5.536200046539307,
            -0.5985000133514404,
            -4.107399940490723
          ]
        }
      ]
    },
    {
      "id": "A:170",
      "chain": "A",
      "resseq": 170,
      "icode": "",
      "resname": "GLY",
      "hetflag": " ",
      "sasa": 0.0,
      "atoms": [
        {
          "atom_index": 1198,
          "name": "N",
          "element": "N",
          "coord": [
            -5.822000026702881,
            -0.7319999933242798,
            -4.26039981842041
          ]
        },
        {
          "atom_index": 1199,
          "name": "CA",
          "element": "C",
          "coord": [
            -5.871200084686279,
            -0.870199978351593,
            -4.266200065612793
          ]
        },
        {
          "atom_index": 1200,
          "name": "C",
          "element": "C",
          "coord": [
            -5.776700019836426,
            -0.9710000157356262,
            -4.199699878692627
          ]
        },
        {
          "atom_index": 1201,
          "name": "O",
          "element": "O",
          "coord": [
            -5.6666998863220215,
            -0.9375,
            -4.156199932098389
          ]
        }
      ]
    },
    {
      "id": "A:171",
      "chain": "A",
      "resseq": 171,
      "icode": "",
      "resname": "LYS",
      "hetflag": " ",
      "sasa": 1.962416172027588,
      "atoms": [
        {
          "atom_index": 1202,
          "name": "N",
          "element": "N",
          "coord": [
            -5.81790018081665,
            -1.0981999635696411,
            -4.195700168609619
          ]
        },
        {
          "atom_index": 1203,
          "name": "CA",
          "element": "C",
          "coord": [
            -5.742400169372559,
            -1.2080999612808228,
            -4.132199764251709
          ]
        },
        {
          "atom_index": 1204,
          "name": "C",
          "element": "C",
          "coord": [
            -5.595699787139893,
            -1.219599962234497,
            -4.178199768066406
          ]
        },
        {
          "atom_index": 1205,
          "name": "O",
          "element": "O",
          "coord": [
            -5.510900020599365,
            -1.2619999647140503,
            -4.099699974060059
          ]
        },
        {
          "atom_index": 1206,
          "name": "CB",
          "element": "C",
          "coord": [
            -5.814499855041504,
            -1.3413000106811523,
            -4.161099910736084
          ]
        },
        {
          "atom_index": 1207,
          "name": "CG",
          "element": "C",
          "coord": [
            -5.932799816131592,
            -1.3695000410079956,
            -4.067599773406982
          ]
        },
        {
          "atom_index": 1208,
          "name": "CD",
          "element": "C",
          "coord": [
            -6.003200054168701,
            -1.4990999698638916,
            -4.110300064086914
          ]
        },
        {
          "atom_index": 1209,
          "name": "CE",
          "element": "C",
          "coord": [
            -6.120800018310547,
            -1.5325000286102295,
            -4.017600059509277
          ]
        },
        {
          "atom_index": 1210,
          "name": "NZ",
          "element": "N",
          "coord": [
            -6.223899841308594,
            -1.6126999855041504,
            -4.087699890136719
          ]
        }
      ]
    },
    {
      "id": "A:172",
      "chain": "A",
      "resseq": 172,
      "icode": "",
      "resname": "GLU",
      "hetflag": " ",
      "sasa": 0.0,
      "atoms": [
        {
          "atom_index": 1211,
          "name": "N",
          "element": "N",
          "coord": [
            -5.567200183868408,
            -1.1859999895095825,
            -4.304500102996826
          ]
        },
        {
          "atom_index": 1212,
          "name": "CA",
          "element": "C",
          "coord": [
            -5.4390997886657715,
            -1.211899995803833,
            -4.372000217437744
          ]
        },
        {
          "atom_index": 1213,
          "name": "C",
          "element": "C",
          "coord": [
            -5.3871002197265625,
            -1.0858999490737915,
            -4.445000171661377
          ]
        },
        {
          "atom_index": 1214,
          "name": "O",
          "element": "O",
          "coord": [
            -5.32919979095459,
            -1.093500018119812,
            -4.553199768066406
          ]
        },
        {
          "atom_index": 1215,
          "name": "CB",
          "element": "C",
          "coord": [
            -5.450399875640869,
            -1.3385000228881836,
            -4.4608001708984375
          ]
        },
        {
          "atom_index": 1216,
          "name": "CG",
          "element": "C",
          "coord": [
            -5.501200199127197,
            -1.4586000442504883,
            -4.378200054168701
          ]
        },
        {
          "atom_index": 1217,
          "name": "CD",
          "element": "C",
          "coord": [
            -5.491700172424316,
            -1.594499945640564,
            -4.446800231933594
          ]
        },
        {
          "atom_index": 1218,
          "name": "OE1",
          "element": "O",
          "coord": [
            -5.452300071716309,
            -1.6917999982833862,
            -4.378799915313721
          ]
        },
        {
          "atom_index": 1219,
          "name": "OE2",
          "element": "O",
          "coord": [
            -5.53439998626709,
            -1.610700011253357,
            -4.563000202178955
          ]
        }
      ]
    },
    {
      "id": "A:173",
      "chain": "A",
      "resseq": 173,
      "icode": "",
      "resname": "GLY",
      "hetflag": " ",
      "sasa": 0.0,
      "atoms": [
        {
          "atom_index": 1220,
          "name": "N",
          "element": "N",
          "coord": [
            -5.409800052642822,
            -0.9682999849319458,
            -4.384699821472168
          ]
        },
        {
          "atom_index": 1221,
          "name": "CA",
          "element": "C",
          "coord": [
            -5.340700149536133,
            -0.8424999713897705,
            -4.416800022125244
          ]
        },
        {
          "atom_index": 1222,
          "name": "C",
          "element": "C",
          "coord": [
            -5.242099761962891,
            -0.801800012588501,
            -4.3069000244140625
          ]
        },
        {
          "atom_index": 1223,
          "name": "O",
          "element": "O",
          "coord": [
            -5.211999893188477,
            -0.8809000253677368,
            -4.217800140380859
          ]
        }
      ]
    },
    {
      "id": "A:174",
      "chain": "A",
      "resseq": 174,
      "icode": "",
      "resname": "VAL",
      "hetflag": " ",
      "sasa": 0.0,
      "atoms": [
        {
          "atom_index": 1224,
          "name": "N",
          "element": "N",
          "coord": [
            -5.190400123596191,
            -0.6784999966621399,
            -4.312600135803223
          ]
        },
        {
          "atom_index": 1225,
          "name": "CA",
          "element": "C",
          "coord": [
            -5.085599899291992,
            -0.6304000020027161,
            -4.220399856567383
          ]
        },
        {
          "atom_index": 1226,
          "name": "C",
          "element": "C",
          "coord": [
            -5.120299816131592,
            -0.49230000376701355,
            -4.164999961853027
          ]
        },
        {
          "atom_index": 1227,
          "name": "O",
          "element": "O",
          "coord": [
            -5.134300231933594,
            -0.39489999413490295,
            -4.238699913024902
          ]
        },
        {
          "atom_index": 1228,
          "name": "CB",
          "element": "C",
          "coord": [
            -4.945300102233887,
            -0.6297000050544739,
            -4.286900043487549
          ]
        },
        {
          "atom_index": 1229,
          "name": "CG1",
          "element": "C",
          "coord": [
            -4.838799953460693,
            -0.5600000023841858,
            -4.199900150299072
          ]
        },
        {
          "atom_index": 1230,
          "name": "CG2",
          "element": "C",
          "coord": [
            -4.895899772644043,
            -0.7735000252723694,
            -4.3125
          ]
        }
      ]
    },
    {
      "id": "A:175",
      "chain": "A",
      "resseq": 175,
      "icode": "",
      "resname": "ILE",
      "hetflag": " ",
      "sasa": 0.0,
      "atoms": [
        {
          "atom_index": 1231,
          "name": "N",
          "element": "N",
          "coord": [
            -5.127500057220459,
            -0.48559999465942383,
            -4.031700134277344
          ]
        },
        {
          "atom_index": 1232,
          "name": "CA",
          "element": "C",
          "coord": [
            -5.121099948883057,
            -0.36070001125335693,
            -3.954400062561035
          ]
        },
        {
          "atom_index": 1233,
          "name": "C",
          "element": "C",
          "coord": [
            -4.974599838256836,
            -0.33709999918937683,
            -3.9168999195098877
          ]
        },
        {
          "atom_index": 1234,
          "name": "O",
          "element": "O",
          "coord": [
            -4.912499904632568,
            -0.42640000581741333,
            -3.857599973678589
          ]
        },
        {
          "atom_index": 1235,
          "name": "CB",
          "element": "C",
          "coord": [
            -5.2067999839782715,
            -0.3635999858379364,
            -3.8252999782562256
          ]
        },
        {
          "atom_index": 1236,
          "name": "CG1",
          "element": "C",
          "coord": [
            -5.34499979019165,
            -0.42980000376701355,
            -3.8436999320983887
          ]
        },
        {
          "atom_index": 1237,
          "name": "CG2",
          "element": "C",
          "coord": [
            -5.220600128173828,
            -0.21950000524520874,
            -3.7718000411987305
          ]
        },
        {
          "atom_index": 1238,
          "name": "CD1",
          "element": "C",
          "coord": [
            -5.412700176239014,
            -0.4652000069618225,
            -3.7111001014709473
          ]
        }
      ]
    },
    {
      "id": "A:176",
      "chain": "A",
      "resseq": 176,
      "icode": "",
      "resname": "THR",
      "hetflag": " ",
      "sasa": 0.0,
      "atoms": [
        {
          "atom_index": 1239,
          "name": "N",
          "element": "N",
          "coord": [
            -4.924799919128418,
            -0.21819999814033508,
            -3.950500011444092
          ]
        },
        {
          "atom_index": 1240,
          "name": "CA",
          "element": "C",
          "coord": [
            -4.7891998291015625,
            -0.16760000586509705,
            -3.926300048828125
          ]
        },
        {
          "atom_index": 1241,
          "name": "C",
          "element": "C",
          "coord": [
            -4.793900012969971,
            -0.06769999861717224,
            -3.810800075531006
          ]
        },
        {
          "atom_index": 1242,
          "name": "O",
          "element": "O",
          "coord": [
            -4.899700164794922,
            -0.012900000438094139,
            -3.7811999320983887
          ]
        },
        {
          "atom_index": 1243,
          "name": "CB",
          "element": "C",
          "coord": [
            -4.735599994659424,
            -0.09700000286102295,
            -4.052700042724609
          ]
        },
        {
          "atom_index": 1244,
          "name": "OG1",
          "element": "O",
          "coord": [
            -4.78249979019165,
            -0.16089999675750732,
            -4.1691999435424805
          ]
        },
        {
          "atom_index": 1245,
          "name": "CG2",
          "element": "C",
          "coord": [
            -4.582900047302246,
            -0.09629999846220016,
            -4.060500144958496
          ]
        }
      ]
    },
    {
      "id": "A:177",
      "chain": "A",
      "resseq": 177,
      "icode": "",
      "resname": "VAL",
      "hetflag": " ",
      "sasa": 0.0,
      "atoms": [
        {
          "atom_index": 1246,
          "name": "N",
          "element": "N",
          "coord": [
            -4.679100036621094,
            -0.03869999945163727,
            -3.7507998943328857
          ]
        },
        {
          "atom_index": 1247,
          "name": "CA",
          "element": "C",
          "coord": [
            -4.659900188446045,
            0.07270000129938126,
            -3.6570000648498535
          ]
        },
        {
          "atom_index": 1248,
          "name": "C",
          "element": "C",
          "coord": [
            -4.534800052642822,
            0.15070000290870667,
            -3.6982998847961426
          ]
        },
        {
          "atom_index": 1249,
          "name": "O",
          "element": "O",
          "coord": [
            -4.434700012207031,
            0.09049999713897705,
            -3.7374000549316406
          ]
        },
        {
          "atom_index": 1250,
          "name": "CB",
          "element": "C",
          "coord": [
            -4.6539998054504395,
            0.02459999918937683,
            -3.5100998878479004
          ]
        },
        {
          "atom_index": 1251,
          "name": "CG1",
          "element": "C",
          "coord": [
            -4.541100025177002,
            -0.07620000094175339,
            -3.4835000038146973
          ]
        },
        {
          "atom_index": 1252,
          "name": "CG2",
          "element": "C",
          "coord": [
            -4.64109992980957,
            0.14180000126361847,
            -3.411600112915039
          ]
        }
      ]
    },
    {
      "id": "A:178",
      "chain": "A",
      "resseq": 178,
      "icode": "",
      "resname": "GLU",
      "hetflag": " ",
      "sasa": 0.0,
      "atoms": [
        {
          "atom_index": 1253,
          "name": "N",
          "element": "N",
          "coord": [
            -4.542500019073486,
            0.28360000252723694,
            -3.6928000450134277
          ]
        },
        {
          "atom_index": 1254,
          "name": "CA",
          "element": "C",
          "coord": [
            -4.439899921417236,
            0.3756999969482422,
            -3.7407000064849854
          ]
        },
        {
          "atom_index": 1255,
          "name": "C",
          "element": "C",
          "coord": [
            -4.4207000732421875,
            0.4948999881744385,
            -3.6465001106262207
          ]
        },
        {
          "atom_index": 1256,
          "name": "O",
          "element": "O",
          "coord": [
            -4.5142998695373535,
            0.5440999865531921,
            -3.583400011062622
          ]
        },
        {
          "atom_index": 1257,
          "name": "CB",
          "element": "C",
          "coord": [
            -4.4770002365112305,
            0.42989999055862427,
            -3.8798000812530518
          ]
        },
        {
          "atom_index": 1258,
          "name": "CG",
          "element": "C",
          "coord": [
            -4.4517998695373535,
            0.32910001277923584,
            -3.993000030517578
          ]
        },
        {
          "atom_index": 1259,
          "name": "CD",
          "element": "C",
          "coord": [
            -4.463900089263916,
            0.3944999873638153,
            -4.13070011138916
          ]
        },
        {
          "atom_index": 1260,
          "name": "OE1",
          "element": "O",
          "coord": [
            -4.414000034332275,
            0.5077999830245972,
            -4.149600028991699
          ]
        },
        {
          "atom_index": 1261,
          "name": "OE2",
          "element": "O",
          "coord": [
            -4.518199920654297,
            0.33180001378059387,
            -4.224400043487549
          ]
        }
      ]
    },
    {
      "id": "A:179",
      "chain": "A",
      "resseq": 179,
      "icode": "",
      "resname": "ASP",
      "hetflag": " ",
      "sasa": 0.0,
      "atoms": [
        {
          "atom_index": 1262,
          "name": "N",
          "element": "N",
          "coord": [
            -4.297599792480469,
            0.5454999804496765,
            -3.644200086593628
          ]
        },
        {
          "atom_index": 1263,
          "name": "CA",
          "element": "C",
          "coord": [
            -4.2606000900268555,
            0.6743000149726868,
            -3.5861001014709473
          ]
        },
        {
          "atom_index": 1264,
          "name": "C",
          "element": "C",
          "coord": [
            -4.3333001136779785,
            0.7900999784469604,
            -3.657399892807007
          ]
        },
        {
          "atom_index": 1265,
          "name": "O",
          "element": "O",
          "coord": [
            -4.359099864959717,
            0.7839999794960022,
            -3.7783000469207764
          ]
        },
        {
          "atom_index": 1266,
          "name": "CB",
          "element": "C",
          "coord": [
            -4.10860013961792,
            0.6944000124931335,
            -3.599600076675415
          ]
        },
        {
          "atom_index": 1267,
          "name": "CG",
          "element": "C",
          "coord": [
            -4.019599914550781,
            0.5989999771118164,
            -3.518399953842163
          ]
        },
        {
          "atom_index": 1268,
          "name": "OD1",
          "element": "O",
          "coord": [
            -4.049900054931641,
            0.47780001163482666,
            -3.5078999996185303
          ]
        },
        {
          "atom_index": 1269,
          "name": "OD2",
          "element": "O",
          "coord": [
            -3.9138998985290527,
            0.6478999853134155,
            -3.4719998836517334
          ]
        }
      ]
    },
    {
      "id": "A:180",
      "chain": "A",
      "resseq": 180,
      "icode": "",
      "resname": "GLY",
      "hetflag": " ",
      "sasa": 0.0,
      "atoms": [
        {
          "atom_index": 1270,
          "name": "N",
          "element": "N",
          "coord": [
            -4.363100051879883,
            0.8968999981880188,
            -3.5824999809265137
          ]
        },
        {
          "atom_index": 1271,
          "name": "CA",
          "element": "C",
          "coord": [
            -4.428999900817871,
            1.0182000398635864,
            -3.6317999362945557
          ]
        },
        {
          "atom_index": 1272,
          "name": "C",
          "element": "C",
          "coord": [
            -4.356400012969971,
            1.1482000350952148,
            -3.5957999229431152
          ]
        },
        {
          "atom_index": 1273,
          "name": "O",
          "element": "O",
          "coord": [
            -4.261199951171875,
            1.1505999565124512,
            -3.517400026321411
          ]
        }
      ]
    },
    {
      "id": "A:181",
      "chain": "A",
      "resseq": 181,
      "icode": "",
      "resname": "THR",
      "hetflag": " ",
      "sasa": 0.0,
      "atoms": [
        {
          "atom_index": 1274,
          "name": "N",
          "element": "N",
          "coord": [
            -4.405399799346924,
            1.2581000328063965,
            -3.6540000438690186
          ]
        },
        {
          "atom_index": 1275,
          "name": "CA",
          "element": "C",
          "coord": [
            -4.359799861907959,
            1.3973000049591064,
            -3.6354000568389893
          ]
        },
        {
          "atom_index": 1276,
          "name": "C",
          "element": "C",
          "coord": [
            -4.44789981842041,
            1.4775999784469604,
            -3.5387001037597656
          ]
        },
        {
          "atom_index": 1277,
          "name": "O",
          "element": "O",
          "coord": [
            -4.424200057983398,
            1.5973000526428223,
            -3.5206000804901123
          ]
        },
        {
          "atom_index": 1278,
          "name": "CB",
          "element": "C",
          "coord": [
            -4.357699871063232,
            1.4674999713897705,
            -3.7725000381469727
          ]
        },
        {
          "atom_index": 1279,
          "name": "OG1",
          "element": "O",
          "coord": [
            -4.481100082397461,
            1.4423999786376953,
            -3.8364999294281006
          ]
        },
        {
          "atom_index": 1280,
          "name": "CG2",
          "element": "C",
          "coord": [
            -4.245200157165527,
            1.4151999950408936,
            -3.861999988555908
          ]
        }
      ]
    },
    {
      "id": "A:182",
      "chain": "A",
      "resseq": 182,
      "icode": "",
      "resname": "GLY",
      "hetflag": " ",
      "sasa": 0.0,
      "atoms": [
        {
          "atom_index": 1281,
          "name": "N",
          "element": "N",
          "coord": [
            -4.551300048828125,
            1.4157999753952026,
            -3.4798998832702637
          ]
        },
        {
          "atom_index": 1282,
          "name": "CA",
          "element": "C",
          "coord": [
            -4.656899929046631,
            1.4819999933242798,
            -3.401900053024292
          ]
        },
        {
          "atom_index": 1283,
          "name": "C",
          "element": "C",
          "coord": [
            -4.660200119018555,
            1.4452999830245972,
            -3.2530999183654785
          ]
        },
        {
          "atom_index": 1284,
          "name": "O",
          "element": "O",
          "coord": [
            -4.5971999168396,
            1.3499000072479248,
            -3.2079999446868896
          ]
        }
      ]
    },
    {
      "id": "A:183",
      "chain": "A",
      "resseq": 183,
      "icode": "",
      "resname": "LEU",
      "hetflag": " ",
      "sasa": 0.0,
      "atoms": [
        {
          "atom_index": 1285,
          "name": "N",
          "element": "N",
          "coord": [
            -4.740300178527832,
            1.521299958229065,
            -3.1774001121520996
          ]
        },
        {
          "atom_index": 1286,
          "name": "CA",
          "element": "C",
          "coord": [
            -4.76230001449585,
            1.5033999681472778,
            -3.0327999591827393
          ]
        },
        {
          "atom_index": 1287,
          "name": "C",
          "element": "C",
          "coord": [
            -4.866600036621094,
            1.394700050354004,
            -2.999500036239624
          ]
        },
        {
          "atom_index": 1288,
          "name": "O",
          "element": "O",
          "coord": [
            -4.887400150299072,
            1.3622000217437744,
            -2.882699966430664
          ]
        },
        {
          "atom_index": 1289,
          "name": "CB",
          "element": "C",
          "coord": [
            -4.804800033569336,
            1.6389000415802002,
            -2.972100019454956
          ]
        },
        {
          "atom_index": 1290,
          "name": "CG",
          "element": "C",
          "coord": [
            -4.704100131988525,
            1.7548999786376953,
            -2.989000082015991
          ]
        },
        {
          "atom_index": 1291,
          "name": "CD1",
          "element": "C",
          "coord": [
            -4.764699935913086,
            1.8837000131607056,
            -2.9314000606536865
          ]
        },
        {
          "atom_index": 1292,
          "name": "CD2",
          "element": "C",
          "coord": [
            -4.570099830627441,
            1.726699948310852,
            -2.9196999073028564
          ]
        }
      ]
    },
    {
      "id": "A:184",
      "chain": "A",
      "resseq": 184,
      "icode": "",
      "resname": "GLN",
      "hetflag": " ",
      "sasa": 0.0,
      "atoms": [
        {
          "atom_index": 1293,
          "name": "N",
          "element": "N",
          "coord": [
            -4.932799816131592,
            1.3386000394821167,
            -3.1006999015808105
          ]
        },
        {
          "atom_index": 1294,
          "name": "CA",
          "element": "C",
          "coord": [
            -5.0381999015808105,
            1.2380000352859497,
            -3.090100049972534
          ]
        },
        {
          "atom_index": 1295,
          "name": "C",
          "element": "C",
          "coord": [
            -5.044400215148926,
            1.1561000347137451,
            -3.2191998958587646
          ]
        },
        {
          "atom_index": 1296,
          "name": "O",
          "element": "O",
          "coord": [
            -4.977399826049805,
            1.188599944114685,
            -3.316999912261963
          ]
        },
        {
          "atom_index": 1297,
          "name": "CB",
          "element": "C",
          "coord": [
            -5.173900127410889,
            1.3021999597549438,
            -3.0539000034332275
          ]
        },
        {
          "atom_index": 1298,
          "name": "CG",
          "element": "C",
          "coord": [
            -5.214700222015381,
            1.4290000200271606,
            -3.131700038909912
          ]
        },
        {
          "atom_index": 1299,
          "name": "CD",
          "element": "C",
          "coord": [
            -5.21750020980835,
            1.4190000295639038,
            -3.284600019454956
          ]
        },
        {
          "atom_index": 1300,
          "name": "OE1",
          "element": "O",
          "coord": [
            -5.1717000007629395,
            1.5083999633789062,
            -3.354300022125244
          ]
        },
        {
          "atom_index": 1301,
          "name": "NE2",
          "element": "N",
          "coord": [
            -5.2733001708984375,
            1.3164000511169434,
            -3.344899892807007
          ]
        }
      ]
    },
    {
      "id": "A:185",
      "chain": "A",
      "resseq": 185,
      "icode": "",
      "resname": "ASP",
      "hetflag": " ",
      "sasa": 0.0,
      "atoms": [
        {
          "atom_index": 1302,
          "name": "N",
          "element": "N",
          "coord": [
            -5.124100208282471,
            1.0496000051498413,
            -3.216399908065796
          ]
        },
        {
          "atom_index": 1303,
          "name": "CA",
          "element": "C",
          "coord": [
            -5.115600109100342,
            0.9372000098228455,
            -3.3099000453948975
          ]
        },
        {
          "atom_index": 1304,
          "name": "C",
          "element": "C",
          "coord": [
            -5.215400218963623,
            0.9466000199317932,
            -3.4270999431610107
          ]
        },
        {
          "atom_index": 1305,
          "name": "O",
          "element": "O",
          "coord": [
            -5.304800033569336,
            1.0319000482559204,
            -3.429500102996826
          ]
        },
        {
          "atom_index": 1306,
          "name": "CB",
          "element": "C",
          "coord": [
            -5.137899875640869,
            0.8062000274658203,
            -3.2309000492095947
          ]
        },
        {
          "atom_index": 1307,
          "name": "CG",
          "element": "C",
          "coord": [
            -5.08650016784668,
            0.8141000270843506,
            -3.086899995803833
          ]
        },
        {
          "atom_index": 1308,
          "name": "OD1",
          "element": "O",
          "coord": [
            -4.968900203704834,
            0.781000018119812,
            -3.0597000122070312
          ]
        },
        {
          "atom_index": 1309,
          "name": "OD2",
          "element": "O",
          "coord": [
            -5.1645002365112305,
            0.8619999885559082,
            -3.000999927520752
          ]
        }
      ]
    },
    {
      "id": "A:186",
      "chain": "A",
      "resseq": 186,
      "icode": "",
      "resname": "GLU",
      "hetflag": " ",
      "sasa": 0.4098881483078003,
      "atoms": [
        {
          "atom_index": 1310,
          "name": "N",
          "element": "N",
          "coord": [
            -5.203700065612793,
            0.8543000221252441,
            -3.5230000019073486
          ]
        },
        {
          "atom_index": 1311,
          "name": "CA",
          "element": "C",
          "coord": [
            -5.293300151824951,
            0.8440999984741211,
            -3.6384999752044678
          ]
        },
        {
          "atom_index": 1312,
          "name": "C",
          "element": "C",
          "coord": [
            -5.293399810791016,
            0.703000009059906,
            -3.6989998817443848
          ]
        },
        {
          "atom_index": 1313,
          "name": "O",
          "element": "O",
          "coord": [
            -5.188499927520752,
            0.6499999761581421,
            -3.734800100326538
          ]
        },
        {
          "atom_index": 1314,
          "name": "CB",
          "element": "C",
          "coord": [
            -5.252099990844727,
            0.949400007724762,
            -3.7425999641418457
          ]
        },
        {
          "atom_index": 1315,
          "name": "CG",
          "element": "C",
          "coord": [
            -5.3460001945495605,
            0.9559000134468079,
            -3.8635001182556152
          ]
        },
        {
          "atom_index": 1316,
          "name": "CD",
          "element": "C",
          "coord": [
            -5.315899848937988,
            1.0791000127792358,
            -3.948199987411499
          ]
        },
        {
          "atom_index": 1317,
          "name": "OE1",
          "element": "O",
          "coord": [
            -5.343800067901611,
            1.1920000314712524,
            -3.901400089263916
          ]
        },
        {
          "atom_index": 1318,
          "name": "OE2",
          "element": "O",
          "coord": [
            -5.2657999992370605,
            1.0649000406265259,
            -4.062300205230713
          ]
        }
      ]
    },
    {
      "id": "A:187",
      "chain": "A",
      "resseq": 187,
      "icode": "",
      "resname": "LEU",
      "hetflag": " ",
      "sasa": 0.0,
      "atoms": [
        {
          "atom_index": 1319,
          "name": "N",
          "element": "N",
          "coord": [
            -5.412099838256836,
            0.6438000202178955,
            -3.7160000801086426
          ]
        },
        {
          "atom_index": 1320,
          "name": "CA",
          "element": "C",
          "coord": [
            -5.431700229644775,
            0.5250999927520752,
            -3.7997000217437744
          ]
        },
        {
          "atom_index": 1321,
          "name": "C",
          "element": "C",
          "coord": [
            -5.459099769592285,
            0.5688999891281128,
            -3.9437999725341797
          ]
        },
        {
          "atom_index": 1322,
          "name": "O",
          "element": "O",
          "coord": [
            -5.543000221252441,
            0.6553999781608582,
            -3.9681999683380127
          ]
        },
        {
          "atom_index": 1323,
          "name": "CB",
          "element": "C",
          "coord": [
            -5.54580020904541,
            0.4390999972820282,
            -3.7418999671936035
          ]
        },
        {
          "atom_index": 1324,
          "name": "CG",
          "element": "C",
          "coord": [
            -5.59089994430542,
            0.3190000057220459,
            -3.828200101852417
          ]
        },
        {
          "atom_index": 1325,
          "name": "CD1",
          "element": "C",
          "coord": [
            -5.478700160980225,
            0.21639999747276306,
            -3.849900007247925
          ]
        },
        {
          "atom_index": 1326,
          "name": "CD2",
          "element": "C",
          "coord": [
            -5.710299968719482,
            0.24969999492168427,
            -3.760699987411499
          ]
        }
      ]
    },
    {
      "id": "A:188",
      "chain": "A",
      "resseq": 188,
      "icode": "",
      "resname": "ASP",
      "hetflag": " ",
      "sasa": 0.0,
      "atoms": [
        {
          "atom_index": 1327,
          "name": "N",
          "element": "N",
          "coord": [
            -5.390999794006348,
            0.5047000050544739,
            -4.0381999015808105
          ]
        },
        {
          "atom_index": 1328,
          "name": "CA",
          "element": "C",
          "coord": [
            -5.407100200653076,
            0.5245000123977661,
            -4.18209981918335
          ]
        },
        {
          "atom_index": 1329,
          "name": "C",
          "element": "C",
          "coord": [
            -5.407299995422363,
            0.38920000195503235,
            -4.255799770355225
          ]
        },
        {
          "atom_index": 1330,
          "name": "O",
          "element": "O",
          "coord": [
            -5.356800079345703,
            0.289000004529953,
            -4.204400062561035
          ]
        },
        {
          "atom_index": 1331,
          "name": "CB",
          "element": "C",
          "coord": [
            -5.2957000732421875,
            0.6183000206947327,
            -4.230999946594238
          ]
        },
        {
          "atom_index": 1332,
          "name": "CG",
          "element": "C",
          "coord": [
            -5.32859992980957,
            0.6915000081062317,
            -4.360899925231934
          ]
        },
        {
          "atom_index": 1333,
          "name": "OD1",
          "element": "O",
          "coord": [
            -5.424499988555908,
            0.6531999707221985,
            -4.431600093841553
          ]
        },
        {
          "atom_index": 1334,
          "name": "OD2",
          "element": "O",
          "coord": [
            -5.259500026702881,
            0.7922000288963318,
            -4.389699935913086
          ]
        }
      ]
    },
    {
      "id": "A:189",
      "chain": "A",
      "resseq": 189,
      "icode": "",
      "resname": "VAL",
      "hetflag": " ",
      "sasa": 0.0,
      "atoms": [
        {
          "atom_index": 1335,
          "name": "N",
          "element": "N",
          "coord": [
            -5.466599941253662,
            0.38600000739097595,
            -4.37529993057251
          ]
        },
        {
          "atom_index": 1336,
          "name": "CA",
          "element": "C",
          "coord": [
            -5.505199909210205,
            0.263700008392334,
            -4.448400020599365
          ]
        },
        {
          "atom_index": 1337,
          "name": "C",
          "element": "C",
          "coord": [
            -5.492000102996826,
            0.2874000072479248,
            -4.598999977111816
          ]
        },
        {
          "atom_index": 1338,
          "name": "O",
          "element": "O",
          "coord": [
            -5.533699989318848,
            0.3917999863624573,
            -4.649199962615967
          ]
        },
        {
          "atom_index": 1339,
          "name": "CB",
          "element": "C",
          "coord": [
            -5.650199890136719,
            0.219200000166893,
            -4.414599895477295
          ]
        },
        {
          "atom_index": 1340,
          "name": "CG1",
          "element": "C",
          "coord": [
            -5.685699939727783,
            0.08590000122785568,
            -4.483399868011475
          ]
        },
        {
          "atom_index": 1341,
          "name": "CG2",
          "element": "C",
          "coord": [
            -5.674600124359131,
            0.20100000500679016,
            -4.263500213623047
          ]
        }
      ]
    },
    {
      "id": "A:190",
      "chain": "A",
      "resseq": 190,
      "icode": "",
      "resname": "VAL",
      "hetflag": " ",
      "sasa": 0.0,
      "atoms": [
        {
          "atom_index": 1342,
          "name": "N",
          "element": "N",
          "coord": [
            -5.434800148010254,
            0.18950000405311584,
            -4.669899940490723
          ]
        },
        {
          "atom_index": 1343,
          "name": "CA",
          "element": "C",
          "coord": [
            -5.40749979019165,
            0.1940000057220459,
            -4.814499855041504
          ]
        },
        {
          "atom_index": 1344,
          "name": "C",
          "element": "C",
          "coord": [
            -5.481599807739258,
            0.07989999651908875,
            -4.8850998878479
          ]
        },
        {
          "atom_index": 1345,
          "name": "O",
          "element": "O",
          "coord": [
            -5.470600128173828,
            -0.03610000014305115,
            -4.844799995422363
          ]
        },
        {
          "atom_index": 1346,
          "name": "CB",
          "element": "C",
          "coord": [
            -5.255199909210205,
            0.18529999256134033,
            -4.842199802398682
          ]
        },
        {
          "atom_index": 1347,
          "name": "CG1",
          "element": "C",
          "coord": [
            -5.222400188446045,
            0.18649999797344208,
            -4.992599964141846
          ]
        },
        {
          "atom_index": 1348,
          "name": "CG2",
          "element": "C",
          "coord": [
            -5.1793999671936035,
            0.301800012588501,
            -4.7758002281188965
          ]
        }
      ]
    },
    {
      "id": "A:191",
      "chain": "A",
      "resseq": 191,
      "icode": "",
      "resname": "GLU",
      "hetflag": " ",
      "sasa": 1.008955478668213,
      "atoms": [
        {
          "atom_index": 1349,
          "name": "N",
          "element": "N",
          "coord": [
            -5.554800033569336,
            0.11469999700784683,
            -4.991600036621094
          ]
        },
        {
          "atom_index": 1350,
          "name": "CA",
          "element": "C",
          "coord": [
            -5.611999988555908,
            0.020999999716877937,
            -5.089000225067139
          ]
        },
        {
          "atom_index": 1351,
          "name": "C",
          "element": "C",
          "coord": [
            -5.513599872589111,
            -0.0010999999940395355,
            -5.204800128936768
          ]
        },
        {
          "atom_index": 1352,
          "name": "O",
          "element": "O",
          "coord": [
            -5.444799900054932,
            0.09189999848604202,
            -5.246799945831299
          ]
        },
        {
          "atom_index": 1353,
          "name": "CB",
          "element": "C",
          "coord": [
            -5.743800163269043,
            0.07519999891519547,
            -5.147299766540527
          ]
        },
        {
          "atom_index": 1354,
          "name": "CG",
          "element": "C",
          "coord": [
            -5.860000133514404,
            0.07800000160932541,
            -5.047299861907959
          ]
        },
        {
          "atom_index": 1355,
          "name": "CD",
          "element": "C",
          "coord": [
            -5.990200042724609,
            0.11720000207424164,
            -5.117099761962891
          ]
        },
        {
          "atom_index": 1356,
          "name": "OE1",
          "element": "O",
          "coord": [
            -6.037300109863281,
            0.04149999842047691,
            -5.204999923706055
          ]
        },
        {
          "atom_index": 1357,
          "name": "OE2",
          "element": "O",
          "coord": [
            -6.046800136566162,
            0.22450000047683716,
            -5.086900234222412
          ]
        }
      ]
    },
    {
      "id": "A:192",
      "chain": "A",
      "resseq": 192,
      "icode": "",
      "resname": "GLY",
      "hetflag": " ",
      "sasa": 0.0,
      "atoms": [
        {
          "atom_index": 1358,
          "name": "N",
          "element": "N",
          "coord": [
            -5.510700225830078,
            -0.12300000339746475,
            -5.259699821472168
          ]
        },
        {
          "atom_index": 1359,
          "name": "CA",
          "element": "C",
          "coord": [
            -5.422999858856201,
            -0.1599999964237213,
            -5.371200084686279
          ]
        },
        {
          "atom_index": 1360,
          "name": "C",
          "element": "C",
          "coord": [
            -5.2846999168396,
            -0.20739999413490295,
            -5.326000213623047
          ]
        },
        {
          "atom_index": 1361,
          "name": "O",
          "element": "O",
          "coord": [
            -5.258900165557861,
            -0.22949999570846558,
            -5.207499980926514
          ]
        }
      ]
    },
    {
      "id": "A:193",
      "chain": "A",
      "resseq": 193,
      "icode": "",
      "resname": "MET",
      "hetflag": " ",
      "sasa": 0.0,
      "atoms": [
        {
          "atom_index": 1362,
          "name": "N",
          "element": "N",
          "coord": [
            -5.194200038909912,
            -0.22589999437332153,
            -5.422500133514404
          ]
        },
        {
          "atom_index": 1363,
          "name": "CA",
          "element": "C",
          "coord": [
            -5.057499885559082,
            -0.27230000495910645,
            -5.395899772644043
          ]
        },
        {
          "atom_index": 1364,
          "name": "C",
          "element": "C",
          "coord": [
            -4.962299823760986,
            -0.1535000056028366,
            -5.3831000328063965
          ]
        },
        {
          "atom_index": 1365,
          "name": "O",
          "element": "O",
          "coord": [
            -4.934199810028076,
            -0.0868000015616417,
            -5.482500076293945
          ]
        },
        {
          "atom_index": 1366,
          "name": "CB",
          "element": "C",
          "coord": [
            -5.012899875640869,
            -0.37139999866485596,
            -5.50439977645874
          ]
        },
        {
          "atom_index": 1367,
          "name": "CG",
          "element": "C",
          "coord": [
            -4.86329984664917,
            -0.4050000011920929,
            -5.495200157165527
          ]
        },
        {
          "atom_index": 1368,
          "name": "SD",
          "element": "S",
          "coord": [
            -4.8165998458862305,
            -0.5645999908447266,
            -5.565999984741211
          ]
        },
        {
          "atom_index": 1369,
          "name": "CE",
          "element": "C",
          "coord": [
            -4.638800144195557,
            -0.559499979019165,
            -5.531400203704834
          ]
        }
      ]
    },
    {
      "id": "A:194",
      "chain": "A",
      "resseq": 194,
      "icode": "",
      "resname": "GLN",
      "hetflag": " ",
      "sasa": 0.0,
      "atoms": [
        {
          "atom_index": 1370,
          "name": "N",
          "element": "N",
          "coord": [
            -4.909599781036377,
            -0.1315000057220459,
            -5.262199878692627
          ]
        },
        {
          "atom_index": 1371,
          "name": "CA",
          "element": "C",
          "coord": [
            -4.8024001121521,
            -0.03519999980926514,
            -5.235300064086914
          ]
        },
        {
          "atom_index": 1372,
          "name": "C",
          "element": "C",
          "coord": [
            -4.6656999588012695,
            -0.10480000078678131,
            -5.221700191497803
          ]
        },
        {
          "atom_index": 1373,
          "name": "O",
          "element": "O",
          "coord": [
            -4.655399799346924,
            -0.21379999816417694,
            -5.1641998291015625
          ]
        },
        {
          "atom_index": 1374,
          "name": "CB",
          "element": "C",
          "coord": [
            -4.836699962615967,
            0.05040000006556511,
            -5.1118998527526855
          ]
        },
        {
          "atom_index": 1375,
          "name": "CG",
          "element": "C",
          "coord": [
            -4.729800224304199,
            0.15790000557899475,
            -5.083399772644043
          ]
        },
        {
          "atom_index": 1376,
          "name": "CD",
          "element": "C",
          "coord": [
            -4.774799823760986,
            0.2628999948501587,
            -4.98199987411499
          ]
        },
        {
          "atom_index": 1377,
          "name": "OE1",
          "element": "O",
          "coord": [
            -4.73960018157959,
            0.26010000705718994,
            -4.86460018157959
          ]
        },
        {
          "atom_index": 1378,
          "name": "NE2",
          "element": "N",
          "coord": [
            -4.853499889373779,
            0.3596000075340271,
            -5.02400016784668
          ]
        }
      ]
    },
    {
      "id": "A:195",
      "chain": "A",
      "resseq": 195,
      "icode": "",
      "resname": "PHE",
      "hetflag": " ",
      "sasa": 0.0,
      "atoms": [
        {
          "atom_index": 1379,
          "name": "N",
          "element": "N",
          "coord": [
            -4.5609002113342285,
            -0.038600001484155655,
            -5.271699905395508
          ]
        },
        {
          "atom_index": 1380,
          "name": "CA",
          "element": "C",
          "coord": [
            -4.4217000007629395,
            -0.08479999750852585,
            -5.27209997177124
          ]
        },
        {
          "atom_index": 1381,
          "name": "C",
          "element": "C",
          "coord": [
            -4.322000026702881,
            0.03280000016093254,
            -5.278500080108643
          ]
        },
        {
          "atom_index": 1382,
          "name": "O",
          "element": "O",
          "coord": [
            -4.3597002029418945,
            0.1469999998807907,
            -5.3059000968933105
          ]
        },
        {
          "atom_index": 1383,
          "name": "CB",
          "element": "C",
          "coord": [
            -4.401100158691406,
            -0.1835000067949295,
            -5.388500213623047
          ]
        },
        {
          "atom_index": 1384,
          "name": "CG",
          "element": "C",
          "coord": [
            -4.437099933624268,
            -0.12919999659061432,
            -5.525899887084961
          ]
        },
        {
          "atom_index": 1385,
          "name": "CD1",
          "element": "C",
          "coord": [
            -4.5690999031066895,
            -0.14079999923706055,
            -5.573200225830078
          ]
        },
        {
          "atom_index": 1386,
          "name": "CD2",
          "element": "C",
          "coord": [
            -4.340099811553955,
            -0.06629999727010727,
            -5.606500148773193
          ]
        },
        {
          "atom_index": 1387,
          "name": "CE1",
          "element": "C",
          "coord": [
            -4.603799819946289,
            -0.09160000085830688,
            -5.700099945068359
          ]
        },
        {
          "atom_index": 1388,
          "name": "CE2",
          "element": "C",
          "coord": [
            -4.374499797821045,
            -0.01759999990463257,
            -5.733799934387207
          ]
        },
        {
          "atom_index": 1389,
          "name": "CZ",
          "element": "C",
          "coord": [
            -4.50629997253418,
            -0.030799999833106995,
            -5.780900001525879
          ]
        }
      ]
    },
    {
      "id": "A:196",
      "chain": "A",
      "resseq": 196,
      "icode": "",
      "resname": "ASP",
      "hetflag": " ",
      "sasa": 0.0,
      "atoms": [
        {
          "atom_index": 1390,
          "name": "N",
          "element": "N",
          "coord": [
            -4.1940999031066895,
            0.004000000189989805,
            -5.251299858093262
          ]
        },
        {
          "atom_index": 1391,
          "name": "CA",
          "element": "C",
          "coord": [
            -4.08489990234375,
            0.10170000046491623,
            -5.25029993057251
          ]
        },
        {
          "atom_index": 1392,
          "name": "C",
          "element": "C",
          "coord": [
            -4.061200141906738,
            0.1615000069141388,
            -5.390500068664551
          ]
        },
        {
          "atom_index": 1393,
          "name": "O",
          "element": "O",
          "coord": [
            -4.039299964904785,
            0.08649999648332596,
            -5.485199928283691
          ]
        },
        {
          "atom_index": 1394,
          "name": "CB",
          "element": "C",
          "coord": [
            -3.951900005340576,
            0.039000000804662704,
            -5.201399803161621
          ]
        },
        {
          "atom_index": 1395,
          "name": "CG",
          "element": "C",
          "coord": [
            -3.9593000411987305,
            -0.06629999727010727,
            -5.090000152587891
          ]
        },
        {
          "atom_index": 1396,
          "name": "OD1",
          "element": "O",
          "coord": [
            -3.8910000324249268,
            -0.04809999838471413,
            -4.986800193786621
          ]
        },
        {
          "atom_index": 1397,
          "name": "OD2",
          "element": "O",
          "coord": [
            -4.020999908447266,
            -0.1729000061750412,
            -5.114099979400635
          ]
        }
      ]
    },
    {
      "id": "A:197",
      "chain": "A",
      "resseq": 197,
      "icode": "",
      "resname": "ARG",
      "hetflag": " ",
      "sasa": 0.0,
      "atoms": [
        {
          "atom_index": 1398,
          "name": "N",
          "element": "N",
          "coord": [
            -4.056600093841553,
            0.2953000068664551,
            -5.397600173950195
          ]
        },
        {
          "atom_index": 1399,
          "name": "CA",
          "element": "C",
          "coord": [
            -4.01639986038208,
            0.3880999982357025,
            -5.50570011138916
          ]
        },
        {
          "atom_index": 1400,
          "name": "C",
          "element": "C",
          "coord": [
            -4.123199939727783,
            0.4934999942779541,
            -5.5335001945495605
          ]
        },
        {
          "atom_index": 1401,
          "name": "O",
          "element": "O",
          "coord": [
            -4.2393999099731445,
            0.46140000224113464,
            -5.55810022354126
          ]
        },
        {
          "atom_index": 1402,
          "name": "CB",
          "element": "C",
          "coord": [
            -3.9760000705718994,
            0.32839998602867126,
            -5.642300128936768
          ]
        },
        {
          "atom_index": 1403,
          "name": "CG",
          "element": "C",
          "coord": [
            -3.8248000144958496,
            0.3116999864578247,
            -5.659299850463867
          ]
        },
        {
          "atom_index": 1404,
          "name": "CD",
          "element": "C",
          "coord": [
            -3.7660999298095703,
            0.18279999494552612,
            -5.60129976272583
          ]
        },
        {
          "atom_index": 1405,
          "name": "NE",
          "element": "N",
          "coord": [
            -3.740499973297119,
            0.19380000233650208,
            -5.456699848175049
          ]
        },
        {
          "atom_index": 1406,
          "name": "CZ",
          "element": "C",
          "coord": [
            -3.640000104904175,
            0.1379999965429306,
            -5.390100002288818
          ]
        }
      ]
    },
    {
      "id": "A:198",
      "chain": "A",
      "resseq": 198,
      "icode": "",
      "resname": "GLY",
      "hetflag": " ",
      "sasa": 0.0,
      "atoms": [
        {
          "atom_index": 1407,
          "name": "N",
          "element": "N",
          "coord": [
            -4.077600002288818,
            0.6184999942779541,
            -5.540299892425537
          ]
        },
        {
          "atom_index": 1408,
          "name": "CA",
          "element": "C",
          "coord": [
            -4.150199890136719,
            0.7301999926567078,
            -5.5995001792907715
          ]
        },
        {
          "atom_index": 1409,
          "name": "C",
          "element": "C",
          "coord": [
            -4.110400199890137,
            0.7567999958992004,
            -5.744500160217285
          ]
        },
        {
          "atom_index": 1410,
          "name": "O",
          "element": "O",
          "coord": [
            -4.032400131225586,
            0.6822999715805054,
            -5.803999900817871
          ]
        }
      ]
    },
    {
      "id": "A:199",
      "chain": "A",
      "resseq": 199,
      "icode": "",
      "resname": "TYR",
      "hetflag": " ",
      "sasa": 0.0,
      "atoms": [
        {
          "atom_index": 1411,
          "name": "N",
          "element": "N",
          "coord": [
            -4.162499904632568,
            0.8661999702453613,
            -5.799799919128418
          ]
        },
        {
          "atom_index": 1412,
          "name": "CA",
          "element": "C",
          "coord": [
            -4.132500171661377,
            0.9132000207901001,
            -5.9355998039245605
          ]
        },
        {
          "atom_index": 1413,
          "name": "C",
          "element": "C",
          "coord": [
            -3.9835000038146973,
            0.9466000199317932,
            -5.957200050354004
          ]
        },
        {
          "atom_index": 1414,
          "name": "O",
          "element": "O",
          "coord": [
            -3.916800022125244,
            1.0009000301361084,
            -5.869100093841553
          ]
        },
        {
          "atom_index": 1415,
          "name": "CB",
          "element": "C",
          "coord": [
            -4.2221999168396,
            1.03410005569458,
            -5.970099925994873
          ]
        },
        {
          "atom_index": 1416,
          "name": "CG",
          "element": "C",
          "coord": [
            -4.243000030517578,
            1.136299967765808,
            -5.858699798583984
          ]
        },
        {
          "atom_index": 1417,
          "name": "CD1",
          "element": "C",
          "coord": [
            -4.137899875640869,
            1.2199000120162964,
            -5.815199851989746
          ]
        },
        {
          "atom_index": 1418,
          "name": "CD2",
          "element": "C",
          "coord": [
            -4.36870002746582,
            1.1452000141143799,
            -5.79580020904541
          ]
        },
        {
          "atom_index": 1419,
          "name": "CE1",
          "element": "C",
          "coord": [
            -4.156099796295166,
            1.3063000440597534,
            -5.705399990081787
          ]
        },
        {
          "atom_index": 1420,
          "name": "CE2",
          "element": "C",
          "coord": [
            -4.388700008392334,
            1.2340999841690063,
            -5.688899993896484
          ]
        },
        {
          "atom_index": 1421,
          "name": "CZ",
          "element": "C",
          "coord": [
            -4.281499862670898,
            1.312000036239624,
            -5.640600204467773
          ]
        }
      ]
    },
    {
      "id": "A:200",
      "chain": "A",
      "resseq": 200,
      "icode": "",
      "resname": "LEU",
      "hetflag": " ",
      "sasa": 0.0,
      "atoms": [
        {
          "atom_index": 1422,
          "name": "N",
          "element": "N",
          "coord": [
            -3.9326999187469482,
            0.9222999811172485,
            -6.078800201416016
          ]
        },
        {
          "atom_index": 1423,
          "name": "CA",
          "element": "C",
          "coord": [
            -3.7981998920440674,
            0.9652000069618225,
            -6.120699882507324
          ]
        },
        {
          "atom_index": 1424,
          "name": "C",
          "element": "C",
          "coord": [
            -3.7878000736236572,
            1.1134999990463257,
            -6.160900115966797
          ]
        },
        {
          "atom_index": 1425,
          "name": "O",
          "element": "O",
          "coord": [
            -3.6786000728607178,
            1.1605000495910645,
            -6.190400123596191
          ]
        },
        {
          "atom_index": 1426,
          "name": "CB",
          "element": "C",
          "coord": [
            -3.74780011177063,
            0.8715999722480774,
            -6.232600212097168
          ]
        },
        {
          "atom_index": 1427,
          "name": "CG",
          "element": "C",
          "coord": [
            -3.6947999000549316,
            0.7364000082015991,
            -6.180600166320801
          ]
        },
        {
          "atom_index": 1428,
          "name": "CD1",
          "element": "C",
          "coord": [
            -3.662100076675415,
            0.6435999870300293,
            -6.297999858856201
          ]
        },
        {
          "atom_index": 1429,
          "name": "CD2",
          "element": "C",
          "coord": [
            -3.5671000480651855,
            0.7551000118255615,
            -6.0971999168396
          ]
        }
      ]
    },
    {
      "id": "A:201",
      "chain": "A",
      "resseq": 201,
      "icode": "",
      "resname": "SER",
      "hetflag": " ",
      "sasa": 0.0,
      "atoms": [
        {
          "atom_index": 1430,
          "name": "N",
          "element": "N",
          "coord": [
            -3.896899938583374,
            1.190500020980835,
            -6.160299777984619
          ]
        },
        {
          "atom_index": 1431,
          "name": "CA",
          "element": "C",
          "coord": [
            -3.8928000926971436,
            1.3336999416351318,
            -6.19290018081665
          ]
        },
        {
          "atom_index": 1432,
          "name": "C",
          "element": "C",
          "coord": [
            -4.010700225830078,
            1.4105000495910645,
            -6.130300045013428
          ]
        },
        {
          "atom_index": 1433,
          "name": "O",
          "element": "O",
          "coord": [
            -4.123899936676025,
            1.3623000383377075,
            -6.139400005340576
          ]
        },
        {
          "atom_index": 1434,
          "name": "CB",
          "element": "C",
          "coord": [
            -3.8931000232696533,
            1.3514000177383423,
            -6.345099925994873
          ]
        },
        {
          "atom_index": 1435,
          "name": "OG",
          "element": "O",
          "coord": [
            -3.8863000869750977,
            1.4881999492645264,
            -6.3805999755859375
          ]
        }
      ]
    },
    {
      "id": "A:202",
      "chain": "A",
      "resseq": 202,
      "icode": "",
      "resname": "PRO",
      "hetflag": " ",
      "sasa": 0.0,
      "atoms": [
        {
          "atom_index": 1436,
          "name": "N",
          "element": "N",
          "coord": [
            -3.9874000549316406,
            1.529099941253662,
            -6.0696001052856445
          ]
        },
        {
          "atom_index": 1437,
          "name": "CA",
          "element": "C",
          "coord": [
            -4.092599868774414,
            1.6134999990463257,
            -6.013199806213379
          ]
        },
        {
          "atom_index": 1438,
          "name": "C",
          "element": "C",
          "coord": [
            -4.164000034332275,
            1.6986000537872314,
            -6.1194000244140625
          ]
        },
        {
          "atom_index": 1439,
          "name": "O",
          "element": "O",
          "coord": [
            -4.2729997634887695,
            1.7491999864578247,
            -6.0929999351501465
          ]
        },
        {
          "atom_index": 1440,
          "name": "CB",
          "element": "C",
          "coord": [
            -4.020699977874756,
            1.7023999691009521,
            -5.911399841308594
          ]
        },
        {
          "atom_index": 1441,
          "name": "CG",
          "element": "C",
          "coord": [
            -3.884000062942505,
            1.7237999439239502,
            -5.976099967956543
          ]
        },
        {
          "atom_index": 1442,
          "name": "CD",
          "element": "C",
          "coord": [
            -3.8568999767303467,
            1.5891000032424927,
            -6.043499946594238
          ]
        }
      ]
    },
    {
      "id": "A:203",
      "chain": "A",
      "resseq": 203,
      "icode": "",
      "resname": "TYR",
      "hetflag": " ",
      "sasa": 0.0,
      "atoms": [
        {
          "atom_index": 1443,
          "name": "N",
          "element": "N",
          "coord": [
            -4.1082000732421875,
            1.7115999460220337,
            -6.240699768066406
          ]
        },
        {
          "atom_index": 1444,
          "name": "CA",
          "element": "C",
          "coord": [
            -4.167300224304199,
            1.7855000495910645,
            -6.3541998863220215
          ]
        },
        {
          "atom_index": 1445,
          "name": "C",
          "element": "C",
          "coord": [
            -4.293700218200684,
            1.7175999879837036,
            -6.413400173187256
          ]
        },
        {
          "atom_index": 1446,
          "name": "O",
          "element": "O",
          "coord": [
            -4.337600231170654,
            1.750100016593933,
            -6.523600101470947
          ]
        },
        {
          "atom_index": 1447,
          "name": "CB",
          "element": "C",
          "coord": [
            -4.058599948883057,
            1.807800054550171,
            -6.460999965667725
          ]
        },
        {
          "atom_index": 1448,
          "name": "CG",
          "element": "C",
          "coord": [
            -3.941999912261963,
            1.8952000141143799,
            -6.417399883270264
          ]
        },
        {
          "atom_index": 1449,
          "name": "CD1",
          "element": "C",
          "coord": [
            -3.9500999450683594,
            2.0353000164031982,
            -6.4309000968933105
          ]
        },
        {
          "atom_index": 1450,
          "name": "CD2",
          "element": "C",
          "coord": [
            -3.824199914932251,
            1.8371000289916992,
            -6.366399765014648
          ]
        },
        {
          "atom_index": 1451,
          "name": "CE1",
          "element": "C",
          "coord": [
            -3.8410000801086426,
            2.117000102996826,
            -6.394700050354004
          ]
        },
        {
          "atom_index": 1452,
          "name": "CE2",
          "element": "C",
          "coord": [
            -3.715100049972534,
            1.9180999994277954,
            -6.329400062561035
          ]
        },
        {
          "atom_index": 1453,
          "name": "CZ",
          "element": "C",
          "coord": [
            -3.7228000164031982,
            2.058300018310547,
            -6.343900203704834
          ]
        }
      ]
    },
    {
      "id": "A:204",
      "chain": "A",
      "resseq": 204,
      "icode": "",
      "resname": "PHE",
      "hetflag": " ",
      "sasa": 0.0,
      "atoms": [
        {
          "atom_index": 1454,
          "name": "N",
          "element": "N",
          "coord": [
            -4.349699974060059,
            1.6207000017166138,
            -6.340099811553955
          ]
        },
        {
          "atom_index": 1455,
          "name": "CA",
          "element": "C",
          "coord": [
            -4.467599868774414,
            1.5407999753952026,
            -6.372200012207031
          ]
        },
        {
          "atom_index": 1456,
          "name": "C",
          "element": "C",
          "coord": [
            -4.578100204467773,
            1.5527000427246094,
            -6.264400005340576
          ]
        },
        {
          "atom_index": 1457,
          "name": "O",
          "element": "O",
          "coord": [
            -4.6869001388549805,
            1.498900055885315,
            -6.282800197601318
          ]
        },
        {
          "atom_index": 1458,
          "name": "CB",
          "element": "C",
          "coord": [
            -4.4156999588012695,
            1.3964999914169312,
            -6.3881001472473145
          ]
        },
        {
          "atom_index": 1459,
          "name": "CG",
          "element": "C",
          "coord": [
            -4.510900020599365,
            1.2879999876022339,
            -6.435500144958496
          ]
        },
        {
          "atom_index": 1460,
          "name": "CD1",
          "element": "C",
          "coord": [
            -4.4721999168396,
            1.1539000272750854,
            -6.418000221252441
          ]
        },
        {
          "atom_index": 1461,
          "name": "CD2",
          "element": "C",
          "coord": [
            -4.633399963378906,
            1.3164000511169434,
            -6.499300003051758
          ]
        },
        {
          "atom_index": 1462,
          "name": "CE1",
          "element": "C",
          "coord": [
            -4.555699825286865,
            1.0496000051498413,
            -6.461299896240234
          ]
        },
        {
          "atom_index": 1463,
          "name": "CE2",
          "element": "C",
          "coord": [
            -4.718500137329102,
            1.2120000123977661,
            -6.53879976272583
          ]
        },
        {
          "atom_index": 1464,
          "name": "CZ",
          "element": "C",
          "coord": [
            -4.679699897766113,
            1.0784000158309937,
            -6.5208001136779785
          ]
        }
      ]
    },
    {
      "id": "A:205",
      "chain": "A",
      "resseq": 205,
      "icode": "",
      "resname": "ILE",
      "hetflag": " ",
      "sasa": 0.0,
      "atoms": [
        {
          "atom_index": 1465,
          "name": "N",
          "element": "N",
          "coord": [
            -4.553500175476074,
            1.6217999458312988,
            -6.1519999504089355
          ]
        },
        {
          "atom_index": 1466,
          "name": "CA",
          "element": "C",
          "coord": [
            -4.648099899291992,
            1.6349999904632568,
            -6.038899898529053
          ]
        },
        {
          "atom_index": 1467,
          "name": "C",
          "element": "C",
          "coord": [
            -4.780399799346924,
            1.6993999481201172,
            -6.084099769592285
          ]
        },
        {
          "atom_index": 1468,
          "name": "O",
          "element": "O",
          "coord": [
            -4.791200160980225,
            1.8212000131607056,
            -6.096799850463867
          ]
        },
        {
          "atom_index": 1469,
          "name": "CB",
          "element": "C",
          "coord": [
            -4.578000068664551,
            1.7080999612808228,
            -5.921299934387207
          ]
        },
        {
          "atom_index": 1470,
          "name": "CG1",
          "element": "C",
          "coord": [
            -4.473100185394287,
            1.6124999523162842,
            -5.858799934387207
          ]
        },
        {
          "atom_index": 1471,
          "name": "CG2",
          "element": "C",
          "coord": [
            -4.67519998550415,
            1.7575000524520874,
            -5.812099933624268
          ]
        },
        {
          "atom_index": 1472,
          "name": "CD1",
          "element": "C",
          "coord": [
            -4.377799987792969,
            1.6791000366210938,
            -5.758600234985352
          ]
        }
      ]
    },
    {
      "id": "A:206",
      "chain": "A",
      "resseq": 206,
      "icode": "",
      "resname": "ASN",
      "hetflag": " ",
      "sasa": 0.22070901095867157,
      "atoms": [
        {
          "atom_index": 1473,
          "name": "N",
          "element": "N",
          "coord": [
            -4.8821001052856445,
            1.6159000396728516,
            -6.10830020904541
          ]
        },
        {
          "atom_index": 1474,
          "name": "CA",
          "element": "C",
          "coord": [
            -5.015600204467773,
            1.6586999893188477,
            -6.151100158691406
          ]
        },
        {
          "atom_index": 1475,
          "name": "C",
          "element": "C",
          "coord": [
            -5.116099834442139,
            1.669700026512146,
            -6.034999847412109
          ]
        },
        {
          "atom_index": 1476,
          "name": "O",
          "element": "O",
          "coord": [
            -5.231500148773193,
            1.705399990081787,
            -6.0578999519348145
          ]
        },
        {
          "atom_index": 1477,
          "name": "CB",
          "element": "C",
          "coord": [
            -5.066400051116943,
            1.5693999528884888,
            -6.266200065612793
          ]
        },
        {
          "atom_index": 1478,
          "name": "CG",
          "element": "C",
          "coord": [
            -5.116199970245361,
            1.431399941444397,
            -6.224299907684326
          ]
        },
        {
          "atom_index": 1479,
          "name": "OD1",
          "element": "O",
          "coord": [
            -5.057400226593018,
            1.329699993133545,
            -6.257999897003174
          ]
        },
        {
          "atom_index": 1480,
          "name": "ND2",
          "element": "N",
          "coord": [
            -5.229100227355957,
            1.4226000308990479,
            -6.156300067901611
          ]
        }
      ]
    },
    {
      "id": "A:207",
      "chain": "A",
      "resseq": 207,
      "icode": "",
      "resname": "LYS",
      "hetflag": " ",
      "sasa": 0.8650315999984741,
      "atoms": [
        {
          "atom_index": 1481,
          "name": "N",
          "element": "N",
          "coord": [
            -5.07450008392334,
            1.6382999420166016,
            -5.911799907684326
          ]
        },
        {
          "atom_index": 1482,
          "name": "CA",
          "element": "C",
          "coord": [
            -5.147500038146973,
            1.669700026512146,
            -5.78849983215332
          ]
        },
        {
          "atom_index": 1483,
          "name": "C",
          "element": "C",
          "coord": [
            -5.057300090789795,
            1.7480000257492065,
            -5.690299987792969
          ]
        },
        {
          "atom_index": 1484,
          "name": "O",
          "element": "O",
          "coord": [
            -5.0046000480651855,
            1.6892999410629272,
            -5.594799995422363
          ]
        },
        {
          "atom_index": 1485,
          "name": "CB",
          "element": "C",
          "coord": [
            -5.203999996185303,
            1.5396000146865845,
            -5.7270002365112305
          ]
        },
        {
          "atom_index": 1486,
          "name": "CG",
          "element": "C",
          "coord": [
            -5.333399772644043,
            1.4895000457763672,
            -5.793000221252441
          ]
        },
        {
          "atom_index": 1487,
          "name": "CD",
          "element": "C",
          "coord": [
            -5.453800201416016,
            1.5794999599456787,
            -5.760300159454346
          ]
        },
        {
          "atom_index": 1488,
          "name": "CE",
          "element": "C",
          "coord": [
            -5.583000183105469,
            1.5372999906539917,
            -5.83050012588501
          ]
        },
        {
          "atom_index": 1489,
          "name": "NZ",
          "element": "N",
          "coord": [
            -5.628900051116943,
            1.4019999504089355,
            -5.792300224304199
          ]
        }
      ]
    },
    {
      "id": "A:208",
      "chain": "A",
      "resseq": 208,
      "icode": "",
      "resname": "PRO",
      "hetflag": " ",
      "sasa": 0.0,
      "atoms": [
        {
          "atom_index": 1490,
          "name": "N",
          "element": "N",
          "coord": [
            -5.034599781036377,
            1.8795000314712524,
            -5.712900161743164
          ]
        },
        {
          "atom_index": 1491,
          "name": "CA",
          "element": "C",
          "coord": [
            -4.95550012588501,
            1.965000033378601,
            -5.623899936676025
          ]
        },
        {
          "atom_index": 1492,
          "name": "C",
          "element": "C",
          "coord": [
            -5.005499839782715,
            1.9701000452041626,
            -5.478799819946289
          ]
        },
        {
          "atom_index": 1493,
          "name": "O",
          "element": "O",
          "coord": [
            -4.928999900817871,
            2.008699893951416,
            -5.391300201416016
          ]
        },
        {
          "atom_index": 1494,
          "name": "CB",
          "element": "C",
          "coord": [
            -4.960299968719482,
            2.105299949645996,
            -5.6859002113342285
          ]
        },
        {
          "atom_index": 1495,
          "name": "CG",
          "element": "C",
          "coord": [
            -4.988500118255615,
            2.078900098800659,
            -5.833399772644043
          ]
        },
        {
          "atom_index": 1496,
          "name": "CD",
          "element": "C",
          "coord": [
            -5.079699993133545,
            1.9569000005722046,
            -5.827899932861328
          ]
        }
      ]
    },
    {
      "id": "A:209",
      "chain": "A",
      "resseq": 209,
      "icode": "",
      "resname": "GLU",
      "hetflag": " ",
      "sasa": 3.050405740737915,
      "atoms": [
        {
          "atom_index": 1497,
          "name": "N",
          "element": "N",
          "coord": [
            -5.130499839782715,
            1.929800033569336,
            -5.452899932861328
          ]
        },
        {
          "atom_index": 1498,
          "name": "CA",
          "element": "C",
          "coord": [
            -5.197500228881836,
            1.9292000532150269,
            -5.322800159454346
          ]
        },
        {
          "atom_index": 1499,
          "name": "C",
          "element": "C",
          "coord": [
            -5.116199970245361,
            1.8585000038146973,
            -5.212900161743164
          ]
        },
        {
          "atom_index": 1500,
          "name": "O",
          "element": "O",
          "coord": [
            -5.11899995803833,
            1.9043999910354614,
            -5.098599910736084
          ]
        },
        {
          "atom_index": 1501,
          "name": "CB",
          "element": "C",
          "coord": [
            -5.336900234222412,
            1.863700032234192,
            -5.335400104522705
          ]
        },
        {
          "atom_index": 1502,
          "name": "CG",
          "element": "C",
          "coord": [
            -5.436399936676025,
            1.934999942779541,
            -5.429699897766113
          ]
        },
        {
          "atom_index": 1503,
          "name": "CD",
          "element": "C",
          "coord": [
            -5.434899806976318,
            1.8839000463485718,
            -5.574399948120117
          ]
        },
        {
          "atom_index": 1504,
          "name": "OE1",
          "element": "O",
          "coord": [
            -5.5432000160217285,
            1.8739999532699585,
            -5.636199951171875
          ]
        },
        {
          "atom_index": 1505,
          "name": "OE2",
          "element": "O",
          "coord": [
            -5.325099945068359,
            1.8549000024795532,
            -5.626500129699707
          ]
        }
      ]
    },
    {
      "id": "A:210",
      "chain": "A",
      "resseq": 210,
      "icode": "",
      "resname": "THR",
      "hetflag": " ",
      "sasa": 0.0,
      "atoms": [
        {
          "atom_index": 1506,
          "name": "N",
          "element": "N",
          "coord": [
            -5.042600154876709,
            1.7512999773025513,
            -5.246099948883057
          ]
        },
        {
          "atom_index": 1507,
          "name": "CA",
          "element": "C",
          "coord": [
            -4.938600063323975,
            1.6888999938964844,
            -5.160900115966797
          ]
        },
        {
          "atom_index": 1508,
          "name": "C",
          "element": "C",
          "coord": [
            -4.810999870300293,
            1.655900001525879,
            -5.2399001121521
          ]
        },
        {
          "atom_index": 1509,
          "name": "O",
          "element": "O",
          "coord": [
            -4.724299907684326,
            1.5807000398635864,
            -5.1946001052856445
          ]
        },
        {
          "atom_index": 1510,
          "name": "CB",
          "element": "C",
          "coord": [
            -4.991300106048584,
            1.5666999816894531,
            -5.084400177001953
          ]
        },
        {
          "atom_index": 1511,
          "name": "OG1",
          "element": "O",
          "coord": [
            -5.034299850463867,
            1.4657000303268433,
            -5.172800064086914
          ]
        },
        {
          "atom_index": 1512,
          "name": "CG2",
          "element": "C",
          "coord": [
            -5.108399868011475,
            1.6017999649047852,
            -4.992300033569336
          ]
        }
      ]
    },
    {
      "id": "A:211",
      "chain": "A",
      "resseq": 211,
      "icode": "",
      "resname": "GLY",
      "hetflag": " ",
      "sasa": 0.0,
      "atoms": [
        {
          "atom_index": 1513,
          "name": "N",
          "element": "N",
          "coord": [
            -4.798399925231934,
            1.7116999626159668,
            -5.360799789428711
          ]
        },
        {
          "atom_index": 1514,
          "name": "CA",
          "element": "C",
          "coord": [
            -4.684700012207031,
            1.690000057220459,
            -5.4506001472473145
          ]
        },
        {
          "atom_index": 1515,
          "name": "C",
          "element": "C",
          "coord": [
            -4.6834001541137695,
            1.5505000352859497,
            -5.513500213623047
          ]
        },
        {
          "atom_index": 1516,
          "name": "O",
          "element": "O",
          "coord": [
            -4.577400207519531,
            1.4891999959945679,
            -5.521200180053711
          ]
        }
      ]
    },
    {
      "id": "A:212",
      "chain": "A",
      "resseq": 212,
      "icode": "",
      "resname": "ALA",
      "hetflag": " ",
      "sasa": 0.0,
      "atoms": [
        {
          "atom_index": 1517,
          "name": "N",
          "element": "N",
          "coord": [
            -4.798900127410889,
            1.4973000288009644,
            -5.553999900817871
          ]
        },
        {
          "atom_index": 1518,
          "name": "CA",
          "element": "C",
          "coord": [
            -4.813899993896484,
            1.3624000549316406,
            -5.609099864959717
          ]
        },
        {
          "atom_index": 1519,
          "name": "C",
          "element": "C",
          "coord": [
            -4.8277997970581055,
            1.3592000007629395,
            -5.763000011444092
          ]
        },
        {
          "atom_index": 1520,
          "name": "O",
          "element": "O",
          "coord": [
            -4.857699871063232,
            1.4594000577926636,
            -5.828199863433838
          ]
        },
        {
          "atom_index": 1521,
          "name": "CB",
          "element": "C",
          "coord": [
            -4.93310022354126,
            1.295799970626831,
            -5.538599967956543
          ]
        }
      ]
    },
    {
      "id": "A:213",
      "chain": "A",
      "resseq": 213,
      "icode": "",
      "resname": "VAL",
      "hetflag": " ",
      "sasa": 0.0,
      "atoms": [
        {
          "atom_index": 1522,
          "name": "N",
          "element": "N",
          "coord": [
            -4.808000087738037,
            1.2404999732971191,
            -5.820000171661377
          ]
        },
        {
          "atom_index": 1523,
          "name": "CA",
          "element": "C",
          "coord": [
            -4.8246002197265625,
            1.2060999870300293,
            -5.962399959564209
          ]
        },
        {
          "atom_index": 1524,
          "name": "C",
          "element": "C",
          "coord": [
            -4.933599948883057,
            1.0987000465393066,
            -5.9745001792907715
          ]
        },
        {
          "atom_index": 1525,
          "name": "O",
          "element": "O",
          "coord": [
            -4.942399978637695,
            1.011199951171875,
            -5.888299942016602
          ]
        },
        {
          "atom_index": 1526,
          "name": "CB",
          "element": "C",
          "coord": [
            -4.690499782562256,
            1.1521999835968018,
            -6.018199920654297
          ]
        },
        {
          "atom_index": 1527,
          "name": "CG1",
          "element": "C",
          "coord": [
            -4.701900005340576,
            1.083899974822998,
            -6.155399799346924
          ]
        },
        {
          "atom_index": 1528,
          "name": "CG2",
          "element": "C",
          "coord": [
            -4.585299968719482,
            1.263700008392334,
            -6.0278000831604
          ]
        }
      ]
    },
    {
      "id": "A:214",
      "chain": "A",
      "resseq": 214,
      "icode": "",
      "resname": "GLU",
      "hetflag": " ",
      "sasa": 0.0,
      "atoms": [
        {
          "atom_index": 1529,
          "name": "N",
          "element": "N",
          "coord": [
            -5.013599872589111,
            1.1018999814987183,
            -6.081900119781494
          ]
        },
        {
          "atom_index": 1530,
          "name": "CA",
          "element": "C",
          "coord": [
            -5.113399982452393,
            0.9984999895095825,
            -6.111999988555908
          ]
        },
        {
          "atom_index": 1531,
          "name": "C",
          "element": "C",
          "coord": [
            -5.111700057983398,
            0.9535999894142151,
            -6.258800029754639
          ]
        },
        {
          "atom_index": 1532,
          "name": "O",
          "element": "O",
          "coord": [
            -5.091800212860107,
            1.0334999561309814,
            -6.350800037384033
          ]
        },
        {
          "atom_index": 1533,
          "name": "CB",
          "element": "C",
          "coord": [
            -5.255799770355225,
            1.0465999841690063,
            -6.0802998542785645
          ]
        },
        {
          "atom_index": 1534,
          "name": "CG",
          "element": "C",
          "coord": [
            -5.282899856567383,
            1.0674999952316284,
            -5.931300163269043
          ]
        },
        {
          "atom_index": 1535,
          "name": "CD",
          "element": "C",
          "coord": [
            -5.432799816131592,
            1.0858999490737915,
            -5.90939998626709
          ]
        },
        {
          "atom_index": 1536,
          "name": "OE1",
          "element": "O",
          "coord": [
            -5.504899978637695,
            0.9836000204086304,
            -5.9070000648498535
          ]
        },
        {
          "atom_index": 1537,
          "name": "OE2",
          "element": "O",
          "coord": [
            -5.476799964904785,
            1.202299952507019,
            -5.897799968719482
          ]
        }
      ]
    },
    {
      "id": "A:215",
      "chain": "A",
      "resseq": 215,
      "icode": "",
      "resname": "LEU",
      "hetflag": " ",
      "sasa": 0.0,
      "atoms": [
        {
          "atom_index": 1538,
          "name": "N",
          "element": "N",
          "coord": [
            -5.144599914550781,
            0.8259000182151794,
            -6.279900074005127
          ]
        },
        {
          "atom_index": 1539,
          "name": "CA",
          "element": "C",
          "coord": [
            -5.188300132751465,
            0.7709000110626221,
            -6.408199787139893
          ]
        },
        {
          "atom_index": 1540,
          "name": "C",
          "element": "C",
          "coord": [
            -5.3354997634887695,
            0.7286999821662903,
            -6.398099899291992
          ]
        },
        {
          "atom_index": 1541,
          "name": "O",
          "element": "O",
          "coord": [
            -5.368800163269043,
            0.6452000141143799,
            -6.313399791717529
          ]
        },
        {
          "atom_index": 1542,
          "name": "CB",
          "element": "C",
          "coord": [
            -5.104300022125244,
            0.6474000215530396,
            -6.446400165557861
          ]
        },
        {
          "atom_index": 1543,
          "name": "CG",
          "element": "C",
          "coord": [
            -4.9517998695373535,
            0.6665999889373779,
            -6.453800201416016
          ]
        },
        {
          "atom_index": 1544,
          "name": "CD1",
          "element": "C",
          "coord": [
            -4.885799884796143,
            0.5309000015258789,
            -6.480899810791016
          ]
        },
        {
          "atom_index": 1545,
          "name": "CD2",
          "element": "C",
          "coord": [
            -4.912600040435791,
            0.7652000188827515,
            -6.564499855041504
          ]
        }
      ]
    },
    {
      "id": "A:216",
      "chain": "A",
      "resseq": 216,
      "icode": "",
      "resname": "GLU",
      "hetflag": " ",
      "sasa": 1.7459118366241455,
      "atoms": [
        {
          "atom_index": 1546,
          "name": "N",
          "element": "N",
          "coord": [
            -5.419099807739258,
            0.7822999954223633,
            -6.487400054931641
          ]
        },
        {
          "atom_index": 1547,
          "name": "CA",
          "element": "C",
          "coord": [
            -5.54580020904541,
            0.7211999893188477,
            -6.530200004577637
          ]
        },
        {
          "atom_index": 1548,
          "name": "C",
          "element": "C",
          "coord": [
            -5.516600131988525,
            0.5954999923706055,
            -6.614200115203857
          ]
        },
        {
          "atom_index": 1549,
          "name": "O",
          "element": "O",
          "coord": [
            -5.407299995422363,
            0.5837000012397766,
            -6.6691999435424805
          ]
        },
        {
          "atom_index": 1550,
          "name": "CB",
          "element": "C",
          "coord": [
            -5.626299858093262,
            0.8263999819755554,
            -6.609000205993652
          ]
        },
        {
          "atom_index": 1551,
          "name": "CG",
          "element": "C",
          "coord": [
            -5.760700225830078,
            0.7806000113487244,
            -6.667099952697754
          ]
        },
        {
          "atom_index": 1552,
          "name": "CD",
          "element": "C",
          "coord": [
            -5.854700088500977,
            0.7253999710083008,
            -6.5605998039245605
          ]
        },
        {
          "atom_index": 1553,
          "name": "OE1",
          "element": "O",
          "coord": [
            -5.869800090789795,
            0.6014999747276306,
            -6.55109977722168
          ]
        },
        {
          "atom_index": 1554,
          "name": "OE2",
          "element": "O",
          "coord": [
            -5.914299964904785,
            0.8054999709129333,
            -6.485000133514404
          ]
        }
      ]
    },
    {
      "id": "A:217",
      "chain": "A",
      "resseq": 217,
      "icode": "",
      "resname": "SER",
      "hetflag": " ",
      "sasa": 0.0,
      "atoms": [
        {
          "atom_index": 1555,
          "name": "N",
          "element": "N",
          "coord": [
            -5.612100124359131,
            0.5023000240325928,
            -6.621699810028076
          ]
        },
        {
          "atom_index": 1556,
          "name": "CA",
          "element": "C",
          "coord": [
            -5.59689998626709,
            0.3612000048160553,
            -6.660799980163574
          ]
        },
        {
          "atom_index": 1557,
          "name": "C",
          "element": "C",
          "coord": [
            -5.482100009918213,
            0.3294000029563904,
            -6.758999824523926
          ]
        },
        {
          "atom_index": 1558,
          "name": "O",
          "element": "O",
          "coord": [
            -5.501399993896484,
            0.3330000042915344,
            -6.8815999031066895
          ]
        },
        {
          "atom_index": 1559,
          "name": "CB",
          "element": "C",
          "coord": [
            -5.731400012969971,
            0.3068000078201294,
            -6.711400032043457
          ]
        },
        {
          "atom_index": 1560,
          "name": "OG",
          "element": "O",
          "coord": [
            -5.726900100708008,
            0.16609999537467957,
            -6.732800006866455
          ]
        }
      ]
    },
    {
      "id": "A:218",
      "chain": "A",
      "resseq": 218,
      "icode": "",
      "resname": "PRO",
      "hetflag": " ",
      "sasa": 0.0,
      "atoms": [
        {
          "atom_index": 1561,
          "name": "N",
          "element": "N",
          "coord": [
            -5.362199783325195,
            0.29660001397132874,
            -6.7067999839782715
          ]
        },
        {
          "atom_index": 1562,
          "name": "CA",
          "element": "C",
          "coord": [
            -5.242499828338623,
            0.28529998660087585,
            -6.787899971008301
          ]
        },
        {
          "atom_index": 1563,
          "name": "C",
          "element": "C",
          "coord": [
            -5.218900203704834,
            0.14180000126361847,
            -6.83519983291626
          ]
        },
        {
          "atom_index": 1564,
          "name": "O",
          "element": "O",
          "coord": [
            -5.2718000411987305,
            0.04560000076889992,
            -6.778900146484375
          ]
        },
        {
          "atom_index": 1565,
          "name": "CB",
          "element": "C",
          "coord": [
            -5.130300045013428,
            0.3319999873638153,
            -6.695099830627441
          ]
        },
        {
          "atom_index": 1566,
          "name": "CG",
          "element": "C",
          "coord": [
            -5.173600196838379,
            0.2766000032424927,
            -6.559800148010254
          ]
        },
        {
          "atom_index": 1567,
          "name": "CD",
          "element": "C",
          "coord": [
            -5.325699806213379,
            0.2921999990940094,
            -6.565000057220459
          ]
        }
      ]
    },
    {
      "id": "A:219",
      "chain": "A",
      "resseq": 219,
      "icode": "",
      "resname": "PHE",
      "hetflag": " ",
      "sasa": 0.0,
      "atoms": [
        {
          "atom_index": 1568,
          "name": "N",
          "element": "N",
          "coord": [
            -5.130899906158447,
            0.1290999948978424,
            -6.934500217437744
          ]
        },
        {
          "atom_index": 1569,
          "name": "CA",
          "element": "C",
          "coord": [
            -5.051499843597412,
            0.008299999870359898,
            -6.9552998542785645
          ]
        },
        {
          "atom_index": 1570,
          "name": "C",
          "element": "C",
          "coord": [
            -4.9369001388549805,
            0.00039999998989515007,
            -6.85290002822876
          ]
        },
        {
          "atom_index": 1571,
          "name": "O",
          "element": "O",
          "coord": [
            -4.897299766540527,
            0.10010000318288803,
            -6.7932000160217285
          ]
        },
        {
          "atom_index": 1572,
          "name": "CB",
          "element": "C",
          "coord": [
            -4.997700214385986,
            0.007199999876320362,
            -7.098700046539307
          ]
        },
        {
          "atom_index": 1573,
          "name": "CG",
          "element": "C",
          "coord": [
            -5.102499961853027,
            -0.013700000010430813,
            -7.206399917602539
          ]
        },
        {
          "atom_index": 1574,
          "name": "CD1",
          "element": "C",
          "coord": [
            -5.171999931335449,
            -0.13600000739097595,
            -7.214099884033203
          ]
        },
        {
          "atom_index": 1575,
          "name": "CD2",
          "element": "C",
          "coord": [
            -5.1269001960754395,
            0.08649999648332596,
            -7.302299976348877
          ]
        },
        {
          "atom_index": 1576,
          "name": "CE1",
          "element": "C",
          "coord": [
            -5.2652997970581055,
            -0.15790000557899475,
            -7.316999912261963
          ]
        },
        {
          "atom_index": 1577,
          "name": "CE2",
          "element": "C",
          "coord": [
            -5.218500137329102,
            0.06360000371932983,
            -7.406599998474121
          ]
        },
        {
          "atom_index": 1578,
          "name": "CZ",
          "element": "C",
          "coord": [
            -5.287899971008301,
            -0.05849999934434891,
            -7.413899898529053
          ]
        }
      ]
    },
    {
      "id": "A:220",
      "chain": "A",
      "resseq": 220,
      "icode": "",
      "resname": "ILE",
      "hetflag": " ",
      "sasa": 0.0,
      "atoms": [
        {
          "atom_index": 1579,
          "name": "N",
          "element": "N",
          "coord": [
            -4.88129997253418,
            -0.11840000003576279,
            -6.83050012588501
          ]
        },
        {
          "atom_index": 1580,
          "name": "CA",
          "element": "C",
          "coord": [
            -4.779099941253662,
            -0.1445000022649765,
            -6.728300094604492
          ]
        },
        {
          "atom_index": 1581,
          "name": "C",
          "element": "C",
          "coord": [
            -4.676000118255615,
            -0.2418999969959259,
            -6.786399841308594
          ]
        },
        {
          "atom_index": 1582,
          "name": "O",
          "element": "O",
          "coord": [
            -4.712900161743164,
            -0.35010001063346863,
            -6.832600116729736
          ]
        },
        {
          "atom_index": 1583,
          "name": "CB",
          "element": "C",
          "coord": [
            -4.845399856567383,
            -0.1979999989271164,
            -6.598199844360352
          ]
        },
        {
          "atom_index": 1584,
          "name": "CG1",
          "element": "C",
          "coord": [
            -4.952099800109863,
            -0.09860000014305115,
            -6.5441999435424805
          ]
        },
        {
          "atom_index": 1585,
          "name": "CG2",
          "element": "C",
          "coord": [
            -4.736599922180176,
            -0.22689999639987946,
            -6.493000030517578
          ]
        },
        {
          "atom_index": 1586,
          "name": "CD1",
          "element": "C",
          "coord": [
            -5.027900218963623,
            -0.1420000046491623,
            -6.418600082397461
          ]
        }
      ]
    },
    {
      "id": "A:221",
      "chain": "A",
      "resseq": 221,
      "icode": "",
      "resname": "LEU",
      "hetflag": " ",
      "sasa": 0.0,
      "atoms": [
        {
          "atom_index": 1587,
          "name": "N",
          "element": "N",
          "coord": [
            -4.5482001304626465,
            -0.20280000567436218,
            -6.783899784088135
          ]
        },
        {
          "atom_index": 1588,
          "name": "CA",
          "element": "C",
          "coord": [
            -4.435200214385986,
            -0.2800000011920929,
            -6.8358001708984375
          ]
        },
        {
          "atom_index": 1589,
          "name": "C",
          "element": "C",
          "coord": [
            -4.322999954223633,
            -0.28780001401901245,
            -6.731200218200684
          ]
        },
        {
          "atom_index": 1590,
          "name": "O",
          "element": "O",
          "coord": [
            -4.296999931335449,
            -0.19169999659061432,
            -6.658199787139893
          ]
        },
        {
          "atom_index": 1591,
          "name": "CB",
          "element": "C",
          "coord": [
            -4.389200210571289,
            -0.21639999747276306,
            -6.968299865722656
          ]
        },
        {
          "atom_index": 1592,
          "name": "CG",
          "element": "C",
          "coord": [
            -4.282100200653076,
            -0.295199990272522,
            -7.046800136566162
          ]
        },
        {
          "atom_index": 1593,
          "name": "CD1",
          "element": "C",
          "coord": [
            -4.322199821472168,
            -0.44130000472068787,
            -7.073599815368652
          ]
        },
        {
          "atom_index": 1594,
          "name": "CD2",
          "element": "C",
          "coord": [
            -4.2571001052856445,
            -0.22390000522136688,
            -7.180600166320801
          ]
        }
      ]
    },
    {
      "id": "A:222",
      "chain": "A",
      "resseq": 222,
      "icode": "",
      "resname": "LEU",
      "hetflag": " ",
      "sasa": 0.0,
      "atoms": [
        {
          "atom_index": 1595,
          "name": "N",
          "element": "N",
          "coord": [
            -4.260300159454346,
            -0.40540000796318054,
            -6.7221999168396
          ]
        },
        {
          "atom_index": 1596,
          "name": "CA",
          "element": "C",
          "coord": [
            -4.181000232696533,
            -0.450300008058548,
            -6.607699871063232
          ]
        },
        {
          "atom_index": 1597,
          "name": "C",
          "element": "C",
          "coord": [
            -4.047599792480469,
            -0.508400022983551,
            -6.65749979019165
          ]
        },
        {
          "atom_index": 1598,
          "name": "O",
          "element": "O",
          "coord": [
            -4.048799991607666,
            -0.602400004863739,
            -6.737199783325195
          ]
        },
        {
          "atom_index": 1599,
          "name": "CB",
          "element": "C",
          "coord": [
            -4.263599872589111,
            -0.5583000183105469,
            -6.534200191497803
          ]
        },
        {
          "atom_index": 1600,
          "name": "CG",
          "element": "C",
          "coord": [
            -4.407700061798096,
            -0.5194000005722046,
            -6.493199825286865
          ]
        },
        {
          "atom_index": 1601,
          "name": "CD1",
          "element": "C",
          "coord": [
            -4.479000091552734,
            -0.6414999961853027,
            -6.434500217437744
          ]
        },
        {
          "atom_index": 1602,
          "name": "CD2",
          "element": "C",
          "coord": [
            -4.411499977111816,
            -0.40470001101493835,
            -6.39169979095459
          ]
        }
      ]
    },
    {
      "id": "A:223",
      "chain": "A",
      "resseq": 223,
      "icode": "",
      "resname": "ALA",
      "hetflag": " ",
      "sasa": 0.0,
      "atoms": [
        {
          "atom_index": 1603,
          "name": "N",
          "element": "N",
          "coord": [
            -3.9339001178741455,
            -0.4537000060081482,
            -6.613100051879883
          ]
        },
        {
          "atom_index": 1604,
          "name": "CA",
          "element": "C",
          "coord": [
            -3.8022000789642334,
            -0.4846999943256378,
            -6.669899940490723
          ]
        },
        {
          "atom_index": 1605,
          "name": "C",
          "element": "C",
          "coord": [
            -3.6898000240325928,
            -0.4887999892234802,
            -6.564799785614014
          ]
        },
        {
          "atom_index": 1606,
          "name": "O",
          "element": "O",
          "coord": [
            -3.6359000205993652,
            -0.38670000433921814,
            -6.522500038146973
          ]
        },
        {
          "atom_index": 1607,
          "name": "CB",
          "element": "C",
          "coord": [
            -3.7736001014709473,
            -0.3831000030040741,
            -6.781199932098389
          ]
        }
      ]
    },
    {
      "id": "A:224",
      "chain": "A",
      "resseq": 224,
      "icode": "",
      "resname": "ASP",
      "hetflag": " ",
      "sasa": 0.0,
      "atoms": [
        {
          "atom_index": 1608,
          "name": "N",
          "element": "N",
          "coord": [
            -3.6496999263763428,
            -0.6093999743461609,
            -6.526299953460693
          ]
        },
        {
          "atom_index": 1609,
          "name": "CA",
          "element": "C",
          "coord": [
            -3.540800094604492,
            -0.6366000175476074,
            -6.432600021362305
          ]
        },
        {
          "atom_index": 1610,
          "name": "C",
          "element": "C",
          "coord": [
            -3.40310001373291,
            -0.6223000288009644,
            -6.5015997886657715
          ]
        },
        {
          "atom_index": 1611,
          "name": "O",
          "element": "O",
          "coord": [
            -3.339400053024292,
            -0.7200999855995178,
            -6.541800022125244
          ]
        },
        {
          "atom_index": 1612,
          "name": "CB",
          "element": "C",
          "coord": [
            -3.5699000358581543,
            -0.7728999853134155,
            -6.36870002746582
          ]
        },
        {
          "atom_index": 1613,
          "name": "CG",
          "element": "C",
          "coord": [
            -3.4656999111175537,
            -0.8223000168800354,
            -6.268799781799316
          ]
        },
        {
          "atom_index": 1614,
          "name": "OD1",
          "element": "O",
          "coord": [
            -3.426800012588501,
            -0.940500020980835,
            -6.284200191497803
          ]
        },
        {
          "atom_index": 1615,
          "name": "OD2",
          "element": "O",
          "coord": [
            -3.434299945831299,
            -0.7488999962806702,
            -6.1722002029418945
          ]
        }
      ]
    },
    {
      "id": "A:225",
      "chain": "A",
      "resseq": 225,
      "icode": "",
      "resname": "LYS",
      "hetflag": " ",
      "sasa": 0.0,
      "atoms": [
        {
          "atom_index": 1616,
          "name": "N",
          "element": "N",
          "coord": [
            -3.3636999130249023,
            -0.49480000138282776,
            -6.51609992980957
          ]
        },
        {
          "atom_index": 1617,
          "name": "CA",
          "element": "C",
          "coord": [
            -3.2304999828338623,
            -0.436599999666214,
            -6.542399883270264
          ]
        },
        {
          "atom_index": 1618,
          "name": "C",
          "element": "C",
          "coord": [
            -3.234499931335449,
            -0.2831000089645386,
            -6.5594000816345215
          ]
        },
        {
          "atom_index": 1619,
          "name": "O",
          "element": "O",
          "coord": [
            -3.34060001373291,
            -0.22439999878406525,
            -6.581999778747559
          ]
        },
        {
          "atom_index": 1620,
          "name": "CB",
          "element": "C",
          "coord": [
            -3.1547000408172607,
            -0.5041000247001648,
            -6.657800197601318
          ]
        },
        {
          "atom_index": 1621,
          "name": "CG",
          "element": "C",
          "coord": [
            -3.2276999950408936,
            -0.51910001039505,
            -6.791900157928467
          ]
        },
        {
          "atom_index": 1622,
          "name": "CD",
          "element": "C",
          "coord": [
            -3.2918999195098877,
            -0.39559999108314514,
            -6.855500221252441
          ]
        },
        {
          "atom_index": 1623,
          "name": "CE",
          "element": "C",
          "coord": [
            -3.332900047302246,
            -0.42980000376701355,
            -6.999499797821045
          ]
        },
        {
          "atom_index": 1624,
          "name": "NZ",
          "element": "N",
          "coord": [
            -3.2177999019622803,
            -0.43070000410079956,
            -7.093200206756592
          ]
        }
      ]
    },
    {
      "id": "A:226",
      "chain": "A",
      "resseq": 226,
      "icode": "",
      "resname": "LYS",
      "hetflag": " ",
      "sasa": 2.488481044769287,
      "atoms": [
        {
          "atom_index": 1625,
          "name": "N",
          "element": "N",
          "coord": [
            -3.11929988861084,
            -0.21619999408721924,
            -6.547500133514404
          ]
        },
        {
          "atom_index": 1626,
          "name": "CA",
          "element": "C",
          "coord": [
            -3.104099988937378,
            -0.07190000265836716,
            -6.572700023651123
          ]
        },
        {
          "atom_index": 1627,
          "name": "C",
          "element": "C",
          "coord": [
            -3.120699882507324,
            -0.03739999979734421,
            -6.722499847412109
          ]
        },
        {
          "atom_index": 1628,
          "name": "O",
          "element": "O",
          "coord": [
            -3.061500072479248,
            -0.1039000004529953,
            -6.807499885559082
          ]
        },
        {
          "atom_index": 1629,
          "name": "CB",
          "element": "C",
          "coord": [
            -2.970400094985962,
            -0.022700000554323196,
            -6.512800216674805
          ]
        },
        {
          "atom_index": 1630,
          "name": "CG",
          "element": "C",
          "coord": [
            -2.843899965286255,
            -0.07720000296831131,
            -6.582900047302246
          ]
        },
        {
          "atom_index": 1631,
          "name": "CD",
          "element": "C",
          "coord": [
            -2.716599941253662,
            -0.06480000168085098,
            -6.497099876403809
          ]
        },
        {
          "atom_index": 1632,
          "name": "CE",
          "element": "C",
          "coord": [
            -2.6784000396728516,
            0.07940000295639038,
            -6.460100173950195
          ]
        },
        {
          "atom_index": 1633,
          "name": "NZ",
          "element": "N",
          "coord": [
            -2.6180999279022217,
            0.15379999577999115,
            -6.573299884796143
          ]
        }
      ]
    },
    {
      "id": "A:227",
      "chain": "A",
      "resseq": 227,
      "icode": "",
      "resname": "ILE",
      "hetflag": " ",
      "sasa": 0.0,
      "atoms": [
        {
          "atom_index": 1634,
          "name": "N",
          "element": "N",
          "coord": [
            -3.2004001140594482,
            0.06459999829530716,
            -6.756899833679199
          ]
        },
        {
          "atom_index": 1635,
          "name": "CA",
          "element": "C",
          "coord": [
            -3.2288999557495117,
            0.10270000249147415,
            -6.896999835968018
          ]
        },
        {
          "atom_index": 1636,
          "name": "C",
          "element": "C",
          "coord": [
            -3.164900064468384,
            0.23810000717639923,
            -6.929900169372559
          ]
        },
        {
          "atom_index": 1637,
          "name": "O",
          "element": "O",
          "coord": [
            -3.2051000595092773,
            0.3407999873161316,
            -6.876399993896484
          ]
        },
        {
          "atom_index": 1638,
          "name": "CB",
          "element": "C",
          "coord": [
            -3.381500005722046,
            0.10400000214576721,
            -6.924300193786621
          ]
        },
        {
          "atom_index": 1639,
          "name": "CG1",
          "element": "C",
          "coord": [
            -3.443000078201294,
            -0.034699998795986176,
            -6.893599987030029
          ]
        },
        {
          "atom_index": 1640,
          "name": "CG2",
          "element": "C",
          "coord": [
            -3.408799886703491,
            0.1444000005722046,
            -7.070799827575684
          ]
        },
        {
          "atom_index": 1641,
          "name": "CD1",
          "element": "C",
          "coord": [
            -3.5934998989105225,
            -0.04520000144839287,
            -6.92080020904541
          ]
        }
      ]
    },
    {
      "id": "A:228",
      "chain": "A",
      "resseq": 228,
      "icode": "",
      "resname": "SER",
      "hetflag": " ",
      "sasa": 0.0,
      "atoms": [
        {
          "atom_index": 1642,
          "name": "N",
          "element": "N",
          "coord": [
            -3.0683000087738037,
            0.23909999430179596,
            -7.0218000411987305
          ]
        },
        {
          "atom_index": 1643,
          "name": "CA",
          "element": "C",
          "coord": [
            -3.0048000812530518,
            0.36230000853538513,
            -7.072999954223633
          ]
        },
        {
          "atom_index": 1644,
          "name": "C",
          "element": "C",
          "coord": [
            -3.0676000118255615,
            0.41749998927116394,
            -7.202000141143799
          ]
        },
        {
          "atom_index": 1645,
          "name": "O",
          "element": "O",
          "coord": [
            -3.0471999645233154,
            0.535099983215332,
            -7.232500076293945
          ]
        },
        {
          "atom_index": 1646,
          "name": "CB",
          "element": "C",
          "coord": [
            -2.85509991645813,
            0.33640000224113464,
            -7.098599910736084
          ]
        },
        {
          "atom_index": 1647,
          "name": "OG",
          "element": "O",
          "coord": [
            -2.7727999687194824,
            0.37929999828338623,
            -6.991399765014648
          ]
        }
      ]
    },
    {
      "id": "A:229",
      "chain": "A",
      "resseq": 229,
      "icode": "",
      "resname": "ASN",
      "hetflag": " ",
      "sasa": 0.0,
      "atoms": [
        {
          "atom_index": 1648,
          "name": "N",
          "element": "N",
          "coord": [
            -3.1407999992370605,
            0.3361999988555908,
            -7.2795000076293945
          ]
        },
        {
          "atom_index": 1649,
          "name": "CA",
          "element": "C",
          "coord": [
            -3.1839001178741455,
            0.37380000948905945,
            -7.414700031280518
          ]
        },
        {
          "atom_index": 1650,
          "name": "C",
          "element": "C",
          "coord": [
            -3.334700107574463,
            0.3596000075340271,
            -7.4390997886657715
          ]
        },
        {
          "atom_index": 1651,
          "name": "O",
          "element": "O",
          "coord": [
            -3.3917999267578125,
            0.25220000743865967,
            -7.418900012969971
          ]
        },
        {
          "atom_index": 1652,
          "name": "CB",
          "element": "C",
          "coord": [
            -3.1073999404907227,
            0.28999999165534973,
            -7.518199920654297
          ]
        },
        {
          "atom_index": 1653,
          "name": "CG",
          "element": "C",
          "coord": [
            -2.958699941635132,
            0.32199999690055847,
            -7.52209997177124
          ]
        },
        {
          "atom_index": 1654,
          "name": "OD1",
          "element": "O",
          "coord": [
            -2.8749001026153564,
            0.23929999768733978,
            -7.48829984664917
          ]
        },
        {
          "atom_index": 1655,
          "name": "ND2",
          "element": "N",
          "coord": [
            -2.922499895095825,
            0.4408999979496002,
            -7.565999984741211
          ]
        }
      ]
    },
    {
      "id": "A:230",
      "chain": "A",
      "resseq": 230,
      "icode": "",
      "resname": "ILE",
      "hetflag": " ",
      "sasa": 0.0,
      "atoms": [
        {
          "atom_index": 1656,
          "name": "N",
          "element": "N",
          "coord": [
            -3.3989999294281006,
            0.4634000062942505,
            -7.493899822235107
          ]
        },
        {
          "atom_index": 1657,
          "name": "CA",
          "element": "C",
          "coord": [
            -3.5408999919891357,
            0.46149998903274536,
            -7.534999847412109
          ]
        },
        {
          "atom_index": 1658,
          "name": "C",
          "element": "C",
          "coord": [
            -3.5694000720977783,
            0.357699990272522,
            -7.644499778747559
          ]
        },
        {
          "atom_index": 1659,
          "name": "O",
          "element": "O",
          "coord": [
            -3.682800054550171,
            0.31209999322891235,
            -7.6579999923706055
          ]
        },
        {
          "atom_index": 1660,
          "name": "CB",
          "element": "C",
          "coord": [
            -3.58489990234375,
            0.6043000221252441,
            -7.574900150299072
          ]
        },
        {
          "atom_index": 1661,
          "name": "CG1",
          "element": "C",
          "coord": [
            -3.737600088119507,
            0.6272000074386597,
            -7.570700168609619
          ]
        },
        {
          "atom_index": 1662,
          "name": "CG2",
          "element": "C",
          "coord": [
            -3.5325000286102295,
            0.6437000036239624,
            -7.713900089263916
          ]
        },
        {
          "atom_index": 1663,
          "name": "CD1",
          "element": "C",
          "coord": [
            -3.7999000549316406,
            0.608299970626831,
            -7.43179988861084
          ]
        }
      ]
    },
    {
      "id": "A:231",
      "chain": "A",
      "resseq": 231,
      "icode": "",
      "resname": "ARG",
      "hetflag": " ",
      "sasa": 0.0,
      "atoms": [
        {
          "atom_index": 1664,
          "name": "N",
          "element": "N",
          "coord": [
            -3.464400053024292,
            0.31150001287460327,
            -7.714000225067139
          ]
        },
        {
          "atom_index": 1665,
          "name": "CA",
          "element": "C",
          "coord": [
            -3.460900068283081,
            0.19020000100135803,
            -7.797100067138672
          ]
        },
        {
          "atom_index": 1666,
          "name": "C",
          "element": "C",
          "coord": [
            -3.535399913787842,
            0.07129999995231628,
            -7.733500003814697
          ]
        },
        {
          "atom_index": 1667,
          "name": "O",
          "element": "O",
          "coord": [
            -3.6066999435424805,
            -9.999999747378752e-05,
            -7.803699970245361
          ]
        },
        {
          "atom_index": 1668,
          "name": "CB",
          "element": "C",
          "coord": [
            -3.3129000663757324,
            0.15440000593662262,
            -7.820400238037109
          ]
        },
        {
          "atom_index": 1669,
          "name": "CG",
          "element": "C",
          "coord": [
            -3.291800022125244,
            0.045899998396635056,
            -7.927199840545654
          ]
        },
        {
          "atom_index": 1670,
          "name": "CD",
          "element": "C",
          "coord": [
            -3.1442999839782715,
            0.0044999998062849045,
            -7.938899993896484
          ]
        },
        {
          "atom_index": 1671,
          "name": "NE",
          "element": "N",
          "coord": [
            -3.101900100708008,
            -0.07890000194311142,
            -7.825200080871582
          ]
        },
        {
          "atom_index": 1672,
          "name": "CZ",
          "element": "C",
          "coord": [
            -3.013000011444092,
            -0.053300000727176666,
            -7.730000019073486
          ]
        }
      ]
    },
    {
      "id": "A:232",
      "chain": "A",
      "resseq": 232,
      "icode": "",
      "resname": "GLU",
      "hetflag": " ",
      "sasa": 0.0,
      "atoms": [
        {
          "atom_index": 1673,
          "name": "N",
          "element": "N",
          "coord": [
            -3.5220999717712402,
            0.05290000140666962,
            -7.6016998291015625
          ]
        },
        {
          "atom_index": 1674,
          "name": "CA",
          "element": "C",
          "coord": [
            -3.587100028991699,
            -0.05389999970793724,
            -7.524799823760986
          ]
        },
        {
          "atom_index": 1675,
          "name": "C",
          "element": "C",
          "coord": [
            -3.739000082015991,
            -0.03550000116229057,
            -7.507999897003174
          ]
        },
        {
          "atom_index": 1676,
          "name": "O",
          "element": "O",
          "coord": [
            -3.808300018310547,
            -0.13300000131130219,
            -7.481400012969971
          ]
        },
        {
          "atom_index": 1677,
          "name": "CB",
          "element": "C",
          "coord": [
            -3.5165998935699463,
            -0.06759999692440033,
            -7.388599872589111
          ]
        },
        {
          "atom_index": 1678,
          "name": "CG",
          "element": "C",
          "coord": [
            -3.3724000453948975,
            -0.11990000307559967,
            -7.402500152587891
          ]
        },
        {
          "atom_index": 1679,
          "name": "CD",
          "element": "C",
          "coord": [
            -3.336199998855591,
            -0.22339999675750732,
            -7.2957000732421875
          ]
        },
        {
          "atom_index": 1680,
          "name": "OE1",
          "element": "O",
          "coord": [
            -3.370699882507324,
            -0.3431999981403351,
            -7.3119001388549805
          ]
        },
        {
          "atom_index": 1681,
          "name": "OE2",
          "element": "O",
          "coord": [
            -3.26990008354187,
            -0.18520000576972961,
            -7.196700096130371
          ]
        }
      ]
    },
    {
      "id": "A:233",
      "chain": "A",
      "resseq": 233,
      "icode": "",
      "resname": "MET",
      "hetflag": " ",
      "sasa": 0.0,
      "atoms": [
        {
          "atom_index": 1682,
          "name": "N",
          "element": "N",
          "coord": [
            -3.7925000190734863,
            0.08560000360012054,
            -7.527200222015381
          ]
        },
        {
          "atom_index": 1683,
          "name": "CA",
          "element": "C",
          "coord": [
            -3.9361000061035156,
            0.11569999903440475,
            -7.516600131988525
          ]
        },
        {
          "atom_index": 1684,
          "name": "C",
          "element": "C",
          "coord": [
            -4.003699779510498,
            0.13740000128746033,
            -7.652400016784668
          ]
        },
        {
          "atom_index": 1685,
          "name": "O",
          "element": "O",
          "coord": [
            -4.119800090789795,
            0.0997999981045723,
            -7.669099807739258
          ]
        },
        {
          "atom_index": 1686,
          "name": "CB",
          "element": "C",
          "coord": [
            -3.9547998905181885,
            0.24310000240802765,
            -7.433199882507324
          ]
        },
        {
          "atom_index": 1687,
          "name": "CG",
          "element": "C",
          "coord": [
            -3.9142000675201416,
            0.227400004863739,
            -7.285999774932861
          ]
        },
        {
          "atom_index": 1688,
          "name": "SD",
          "element": "S",
          "coord": [
            -4.007400035858154,
            0.10530000180006027,
            -7.189799785614014
          ]
        },
        {
          "atom_index": 1689,
          "name": "CE",
          "element": "C",
          "coord": [
            -4.1774001121521,
            0.15850000083446503,
            -7.222099781036377
          ]
        }
      ]
    },
    {
      "id": "A:234",
      "chain": "A",
      "resseq": 234,
      "icode": "",
      "resname": "LEU",
      "hetflag": " ",
      "sasa": 0.0,
      "atoms": [
        {
          "atom_index": 1690,
          "name": "N",
          "element": "N",
          "coord": [
            -3.9349000453948975,
            0.19979999959468842,
            -7.749300003051758
          ]
        },
        {
          "atom_index": 1691,
          "name": "CA",
          "element": "C",
          "coord": [
            -3.9911999702453613,
            0.24799999594688416,
            -7.876800060272217
          ]
        },
        {
          "atom_index": 1692,
          "name": "C",
          "element": "C",
          "coord": [
            -4.089099884033203,
            0.1518000066280365,
            -7.948400020599365
          ]
        },
        {
          "atom_index": 1693,
          "name": "O",
          "element": "O",
          "coord": [
            -4.1930999755859375,
            0.20190000534057617,
            -7.992099761962891
          ]
        },
        {
          "atom_index": 1694,
          "name": "CB",
          "element": "C",
          "coord": [
            -3.8766000270843506,
            0.2921000123023987,
            -7.970799922943115
          ]
        },
        {
          "atom_index": 1695,
          "name": "CG",
          "element": "C",
          "coord": [
            -3.8289999961853027,
            0.4375,
            -7.951200008392334
          ]
        },
        {
          "atom_index": 1696,
          "name": "CD1",
          "element": "C",
          "coord": [
            -3.7005999088287354,
            0.4602000117301941,
            -8.03219985961914
          ]
        },
        {
          "atom_index": 1697,
          "name": "CD2",
          "element": "C",
          "coord": [
            -3.9347000122070312,
            0.5396000146865845,
            -7.996399879455566
          ]
        }
      ]
    },
    {
      "id": "A:235",
      "chain": "A",
      "resseq": 235,
      "icode": "",
      "resname": "PRO",
      "hetflag": " ",
      "sasa": 0.0,
      "atoms": [
        {
          "atom_index": 1698,
          "name": "N",
          "element": "N",
          "coord": [
            -4.063000202178955,
            0.019099999219179153,
            -7.958000183105469
          ]
        },
        {
          "atom_index": 1699,
          "name": "CA",
          "element": "C",
          "coord": [
            -4.155900001525879,
            -0.07850000262260437,
            -8.01609992980957
          ]
        },
        {
          "atom_index": 1700,
          "name": "C",
          "element": "C",
          "coord": [
            -4.295400142669678,
            -0.08060000091791153,
            -7.952000141143799
          ]
        },
        {
          "atom_index": 1701,
          "name": "O",
          "element": "O",
          "coord": [
            -4.393400192260742,
            -0.10300000011920929,
            -8.02299976348877
          ]
        },
        {
          "atom_index": 1702,
          "name": "CB",
          "element": "C",
          "coord": [
            -4.086999893188477,
            -0.21469999849796295,
            -8.000900268554688
          ]
        },
        {
          "atom_index": 1703,
          "name": "CG",
          "element": "C",
          "coord": [
            -3.938999891281128,
            -0.17870000004768372,
            -8.003399848937988
          ]
        },
        {
          "atom_index": 1704,
          "name": "CD",
          "element": "C",
          "coord": [
            -3.9368999004364014,
            -0.047200001776218414,
            -7.926400184631348
          ]
        }
      ]
    },
    {
      "id": "A:236",
      "chain": "A",
      "resseq": 236,
      "icode": "",
      "resname": "VAL",
      "hetflag": " ",
      "sasa": 0.0,
      "atoms": [
        {
          "atom_index": 1705,
          "name": "N",
          "element": "N",
          "coord": [
            -4.304999828338623,
            -0.05380000174045563,
            -7.821199893951416
          ]
        },
        {
          "atom_index": 1706,
          "name": "CA",
          "element": "C",
          "coord": [
            -4.431700229644775,
            -0.034699998795986176,
            -7.748499870300293
          ]
        },
        {
          "atom_index": 1707,
          "name": "C",
          "element": "C",
          "coord": [
            -4.4766998291015625,
            0.11140000075101852,
            -7.758699893951416
          ]
        },
        {
          "atom_index": 1708,
          "name": "O",
          "element": "O",
          "coord": [
            -4.594099998474121,
            0.1386999934911728,
            -7.783999919891357
          ]
        },
        {
          "atom_index": 1709,
          "name": "CB",
          "element": "C",
          "coord": [
            -4.415599822998047,
            -0.07339999824762344,
            -7.599100112915039
          ]
        },
        {
          "atom_index": 1710,
          "name": "CG1",
          "element": "C",
          "coord": [
            -4.540999889373779,
            -0.042500000447034836,
            -7.5157999992370605
          ]
        },
        {
          "atom_index": 1711,
          "name": "CG2",
          "element": "C",
          "coord": [
            -4.382500171661377,
            -0.2222999930381775,
            -7.584199905395508
          ]
        }
      ]
    },
    {
      "id": "A:237",
      "chain": "A",
      "resseq": 237,
      "icode": "",
      "resname": "LEU",
      "hetflag": " ",
      "sasa": 0.0,
      "atoms": [
        {
          "atom_index": 1712,
          "name": "N",
          "element": "N",
          "coord": [
            -4.384200096130371,
            0.20600000023841858,
            -7.73799991607666
          ]
        },
        {
          "atom_index": 1713,
          "name": "CA",
          "element": "C",
          "coord": [
            -4.4166998863220215,
            0.3463999927043915,
            -7.712500095367432
          ]
        },
        {
          "atom_index": 1714,
          "name": "C",
          "element": "C",
          "coord": [
            -4.494100093841553,
            0.41100001335144043,
            -7.8282999992370605
          ]
        },
        {
          "atom_index": 1715,
          "name": "O",
          "element": "O",
          "coord": [
            -4.600299835205078,
            0.46619999408721924,
            -7.802499771118164
          ]
        },
        {
          "atom_index": 1716,
          "name": "CB",
          "element": "C",
          "coord": [
            -4.288899898529053,
            0.42340001463890076,
            -7.672100067138672
          ]
        },
        {
          "atom_index": 1717,
          "name": "CG",
          "element": "C",
          "coord": [
            -4.308300018310547,
            0.5135999917984009,
            -7.5482001304626465
          ]
        },
        {
          "atom_index": 1718,
          "name": "CD1",
          "element": "C",
          "coord": [
            -4.174300193786621,
            0.5759999752044678,
            -7.507199764251709
          ]
        },
        {
          "atom_index": 1719,
          "name": "CD2",
          "element": "C",
          "coord": [
            -4.410600185394287,
            0.6259999871253967,
            -7.5696001052856445
          ]
        }
      ]
    },
    {
      "id": "A:238",
      "chain": "A",
      "resseq": 238,
      "icode": "",
      "resname": "GLU",
      "hetflag": " ",
      "sasa": 0.0,
      "atoms": [
        {
          "atom_index": 1720,
          "name": "N",
          "element": "N",
          "coord": [
            -4.451099872589111,
            0.3971000015735626,
            -7.954500198364258
          ]
        },
        {
          "atom_index": 1721,
          "name": "CA",
          "element": "C",
          "coord": [
            -4.525199890136719,
            0.45509999990463257,
            -8.068699836730957
          ]
        },
        {
          "atom_index": 1722,
          "name": "C",
          "element": "C",
          "coord": [
            -4.6656999588012695,
            0.3930000066757202,
            -8.082599639892578
          ]
        },
        {
          "atom_index": 1723,
          "name": "O",
          "element": "O",
          "coord": [
            -4.761899948120117,
            0.46389999985694885,
            -8.111100196838379
          ]
        },
        {
          "atom_index": 1724,
          "name": "CB",
          "element": "C",
          "coord": [
            -4.4421000480651855,
            0.4422000050544739,
            -8.19789981842041
          ]
        },
        {
          "atom_index": 1725,
          "name": "CG",
          "element": "C",
          "coord": [
            -4.506999969482422,
            0.4997999966144562,
            -8.325900077819824
          ]
        },
        {
          "atom_index": 1726,
          "name": "CD",
          "element": "C",
          "coord": [
            -4.5157999992370605,
            0.6531000137329102,
            -8.335599899291992
          ]
        },
        {
          "atom_index": 1727,
          "name": "OE1",
          "element": "O",
          "coord": [
            -4.580699920654297,
            0.7024000287055969,
            -8.431400299072266
          ]
        },
        {
          "atom_index": 1728,
          "name": "OE2",
          "element": "O",
          "coord": [
            -4.4552998542785645,
            0.7253999710083008,
            -8.253000259399414
          ]
        }
      ]
    },
    {
      "id": "A:239",
      "chain": "A",
      "resseq": 239,
      "icode": "",
      "resname": "ALA",
      "hetflag": " ",
      "sasa": 0.0,
      "atoms": [
        {
          "atom_index": 1729,
          "name": "N",
          "element": "N",
          "coord": [
            -4.682300090789795,
            0.262800008058548,
            -8.055299758911133
          ]
        },
        {
          "atom_index": 1730,
          "name": "CA",
          "element": "C",
          "coord": [
            -4.813700199127197,
            0.19769999384880066,
            -8.056699752807617
          ]
        },
        {
          "atom_index": 1731,
          "name": "C",
          "element": "C",
          "coord": [
            -4.904900074005127,
            0.24539999663829803,
            -7.941800117492676
          ]
        },
        {
          "atom_index": 1732,
          "name": "O",
          "element": "O",
          "coord": [
            -5.0254998207092285,
            0.26089999079704285,
            -7.961699962615967
          ]
        },
        {
          "atom_index": 1733,
          "name": "CB",
          "element": "C",
          "coord": [
            -4.792500019073486,
            0.04569999873638153,
            -8.054200172424316
          ]
        }
      ]
    },
    {
      "id": "A:240",
      "chain": "A",
      "resseq": 240,
      "icode": "",
      "resname": "VAL",
      "hetflag": " ",
      "sasa": 0.0,
      "atoms": [
        {
          "atom_index": 1734,
          "name": "N",
          "element": "N",
          "coord": [
            -4.847700119018555,
            0.2718000113964081,
            -7.823999881744385
          ]
        },
        {
          "atom_index": 1735,
          "name": "CA",
          "element": "C",
          "coord": [
            -4.918000221252441,
            0.3257000148296356,
            -7.706099987030029
          ]
        },
        {
          "atom_index": 1736,
          "name": "C",
          "element": "C",
          "coord": [
            -4.953000068664551,
            0.4742000102996826,
            -7.724299907684326
          ]
        },
        {
          "atom_index": 1737,
          "name": "O",
          "element": "O",
          "coord": [
            -5.063199996948242,
            0.51419997215271,
            -7.688000202178955
          ]
        },
        {
          "atom_index": 1738,
          "name": "CB",
          "element": "C",
          "coord": [
            -4.836100101470947,
            0.301800012588501,
            -7.576700210571289
          ]
        },
        {
          "atom_index": 1739,
          "name": "CG1",
          "element": "C",
          "coord": [
            -4.8881001472473145,
            0.3804999887943268,
            -7.4552998542785645
          ]
        },
        {
          "atom_index": 1740,
          "name": "CG2",
          "element": "C",
          "coord": [
            -4.839099884033203,
            0.15230000019073486,
            -7.540900230407715
          ]
        }
      ]
    },
    {
      "id": "A:241",
      "chain": "A",
      "resseq": 241,
      "icode": "",
      "resname": "ALA",
      "hetflag": " ",
      "sasa": 0.0,
      "atoms": [
        {
          "atom_index": 1741,
          "name": "N",
          "element": "N",
          "coord": [
            -4.865499973297119,
            0.5544999837875366,
            -7.785999774932861
          ]
        },
        {
          "atom_index": 1742,
          "name": "CA",
          "element": "C",
          "coord": [
            -4.8927001953125,
            0.694100022315979,
            -7.821000099182129
          ]
        },
        {
          "atom_index": 1743,
          "name": "C",
          "element": "C",
          "coord": [
            -5.005099773406982,
            0.7049999833106995,
            -7.92519998550415
          ]
        },
        {
          "atom_index": 1744,
          "name": "O",
          "element": "O",
          "coord": [
            -5.097400188446045,
            0.7843000292778015,
            -7.908199787139893
          ]
        },
        {
          "atom_index": 1745,
          "name": "CB",
          "element": "C",
          "coord": [
            -4.76200008392334,
            0.7580000162124634,
            -7.869999885559082
          ]
        }
      ]
    },
    {
      "id": "A:242",
      "chain": "A",
      "resseq": 242,
      "icode": "",
      "resname": "LYS",
      "hetflag": " ",
      "sasa": 4.746219635009766,
      "atoms": [
        {
          "atom_index": 1746,
          "name": "N",
          "element": "N",
          "coord": [
            -5.004199981689453,
            0.6193000078201294,
            -8.027999877929688
          ]
        },
        {
          "atom_index": 1747,
          "name": "CA",
          "element": "C",
          "coord": [
            -5.115600109100342,
            0.6065000295639038,
            -8.122900009155273
          ]
        },
        {
          "atom_index": 1748,
          "name": "C",
          "element": "C",
          "coord": [
            -5.245699882507324,
            0.5633999705314636,
            -8.052200317382812
          ]
        },
        {
          "atom_index": 1749,
          "name": "O",
          "element": "O",
          "coord": [
            -5.351200103759766,
            0.6216999888420105,
            -8.077899932861328
          ]
        },
        {
          "atom_index": 1750,
          "name": "CB",
          "element": "C",
          "coord": [
            -5.075200080871582,
            0.5091999769210815,
            -8.23550033569336
          ]
        },
        {
          "atom_index": 1751,
          "name": "CG",
          "element": "C",
          "coord": [
            -4.970799922943115,
            0.5726000070571899,
            -8.329700469970703
          ]
        },
        {
          "atom_index": 1752,
          "name": "CD",
          "element": "C",
          "coord": [
            -4.897500038146973,
            0.4731999933719635,
            -8.421199798583984
          ]
        },
        {
          "atom_index": 1753,
          "name": "CE",
          "element": "C",
          "coord": [
            -4.968400001525879,
            0.4368000030517578,
            -8.552300453186035
          ]
        },
        {
          "atom_index": 1754,
          "name": "NZ",
          "element": "N",
          "coord": [
            -5.097499847412109,
            0.36800000071525574,
            -8.531399726867676
          ]
        }
      ]
    },
    {
      "id": "A:243",
      "chain": "A",
      "resseq": 243,
      "icode": "",
      "resname": "ALA",
      "hetflag": " ",
      "sasa": 1.8617329597473145,
      "atoms": [
        {
          "atom_index": 1755,
          "name": "N",
          "element": "N",
          "coord": [
            -5.238999843597412,
            0.46700000762939453,
            -7.9593000411987305
          ]
        },
        {
          "atom_index": 1756,
          "name": "CA",
          "element": "C",
          "coord": [
            -5.353600025177002,
            0.4226999878883362,
            -7.878699779510498
          ]
        },
        {
          "atom_index": 1757,
          "name": "C",
          "element": "C",
          "coord": [
            -5.404900074005127,
            0.5286999940872192,
            -7.778800010681152
          ]
        },
        {
          "atom_index": 1758,
          "name": "O",
          "element": "O",
          "coord": [
            -5.5229997634887695,
            0.5254999995231628,
            -7.7444000244140625
          ]
        },
        {
          "atom_index": 1759,
          "name": "CB",
          "element": "C",
          "coord": [
            -5.315700054168701,
            0.29269999265670776,
            -7.806600093841553
          ]
        }
      ]
    },
    {
      "id": "A:244",
      "chain": "A",
      "resseq": 244,
      "icode": "",
      "resname": "GLY",
      "hetflag": " ",
      "sasa": 0.35271328687667847,
      "atoms": [
        {
          "atom_index": 1760,
          "name": "N",
          "element": "N",
          "coord": [
            -5.320099830627441,
            0.6218000054359436,
            -7.7342000007629395
          ]
        },
        {
          "atom_index": 1761,
          "name": "CA",
          "element": "C",
          "coord": [
            -5.354899883270264,
            0.7364000082015991,
            -7.6493000984191895
          ]
        },
        {
          "atom_index": 1762,
          "name": "C",
          "element": "C",
          "coord": [
            -5.35260009765625,
            0.7106000185012817,
            -7.4980998039245605
          ]
        },
        {
          "atom_index": 1763,
          "name": "O",
          "element": "O",
          "coord": [
            -5.365600109100342,
            0.8065000176429749,
            -7.421899795532227
          ]
        }
      ]
    },
    {
      "id": "A:245",
      "chain": "A",
      "resseq": 245,
      "icode": "",
      "resname": "LYS",
      "hetflag": " ",
      "sasa": 0.4194509983062744,
      "atoms": [
        {
          "atom_index": 1764,
          "name": "N",
          "element": "N",
          "coord": [
            -5.337100028991699,
            0.5856999754905701,
            -7.452400207519531
          ]
        },
        {
          "atom_index": 1765,
          "name": "CA",
          "element": "C",
          "coord": [
            -5.334400177001953,
            0.5497000217437744,
            -7.309199810028076
          ]
        },
        {
          "atom_index": 1766,
          "name": "C",
          "element": "C",
          "coord": [
            -5.201300144195557,
            0.588699996471405,
            -7.23960018157959
          ]
        },
        {
          "atom_index": 1767,
          "name": "O",
          "element": "O",
          "coord": [
            -5.0960001945495605,
            0.5799999833106995,
            -7.302800178527832
          ]
        },
        {
          "atom_index": 1768,
          "name": "CB",
          "element": "C",
          "coord": [
            -5.361100196838379,
            0.3986000120639801,
            -7.292200088500977
          ]
        },
        {
          "atom_index": 1769,
          "name": "CG",
          "element": "C",
          "coord": [
            -5.510700225830078,
            0.3637999892234802,
            -7.302199840545654
          ]
        },
        {
          "atom_index": 1770,
          "name": "CD",
          "element": "C",
          "coord": [
            -5.537700176239014,
            0.2125999927520752,
            -7.3130998611450195
          ]
        },
        {
          "atom_index": 1771,
          "name": "CE",
          "element": "C",
          "coord": [
            -5.48769998550415,
            0.12680000066757202,
            -7.1956000328063965
          ]
        },
        {
          "atom_index": 1772,
          "name": "NZ",
          "element": "N",
          "coord": [
            -5.570000171661377,
            0.14300000667572021,
            -7.073400020599365
          ]
        }
      ]
    },
    {
      "id": "A:246",
      "chain": "A",
      "resseq": 246,
      "icode": "",
      "resname": "PRO",
      "hetflag": " ",
      "sasa": 0.0,
      "atoms": [
        {
          "atom_index": 1773,
          "name": "N",
          "element": "N",
          "coord": [
            -5.203499794006348,
            0.626800000667572,
            -7.110000133514404
          ]
        },
        {
          "atom_index": 1774,
          "name": "CA",
          "element": "C",
          "coord": [
            -5.084000110626221,
            0.637499988079071,
            -7.025700092315674
          ]
        },
        {
          "atom_index": 1775,
          "name": "C",
          "element": "C",
          "coord": [
            -5.011899948120117,
            0.5029000043869019,
            -7.005799770355225
          ]
        },
        {
          "atom_index": 1776,
          "name": "O",
          "element": "O",
          "coord": [
            -5.064899921417236,
            0.397599995136261,
            -7.0416998863220215
          ]
        },
        {
          "atom_index": 1777,
          "name": "CB",
          "element": "C",
          "coord": [
            -5.133500099182129,
            0.6937000155448914,
            -6.8917999267578125
          ]
        },
        {
          "atom_index": 1778,
          "name": "CG",
          "element": "C",
          "coord": [
            -5.264400005340576,
            0.7634999752044678,
            -6.926700115203857
          ]
        },
        {
          "atom_index": 1779,
          "name": "CD",
          "element": "C",
          "coord": [
            -5.320199966430664,
            0.6721000075340271,
            -7.035099983215332
          ]
        }
      ]
    },
    {
      "id": "A:247",
      "chain": "A",
      "resseq": 247,
      "icode": "",
      "resname": "LEU",
      "hetflag": " ",
      "sasa": 0.0,
      "atoms": [
        {
          "atom_index": 1780,
          "name": "N",
          "element": "N",
          "coord": [
            -4.892600059509277,
            0.5059999823570251,
            -6.944699764251709
          ]
        },
        {
          "atom_index": 1781,
          "name": "CA",
          "element": "C",
          "coord": [
            -4.806000232696533,
            0.3885999917984009,
            -6.925899982452393
          ]
        },
        {
          "atom_index": 1782,
          "name": "C",
          "element": "C",
          "coord": [
            -4.716300010681152,
            0.4023999869823456,
            -6.80109977722168
          ]
        },
        {
          "atom_index": 1783,
          "name": "O",
          "element": "O",
          "coord": [
            -4.662899971008301,
            0.5095000267028809,
            -6.77239990234375
          ]
        },
        {
          "atom_index": 1784,
          "name": "CB",
          "element": "C",
          "coord": [
            -4.72730016708374,
            0.36809998750686646,
            -7.057199954986572
          ]
        },
        {
          "atom_index": 1785,
          "name": "CG",
          "element": "C",
          "coord": [
            -4.606400012969971,
            0.2718000113964081,
            -7.057700157165527
          ]
        },
        {
          "atom_index": 1786,
          "name": "CD1",
          "element": "C",
          "coord": [
            -4.643700122833252,
            0.125,
            -7.03380012512207
          ]
        },
        {
          "atom_index": 1787,
          "name": "CD2",
          "element": "C",
          "coord": [
            -4.535299777984619,
            0.28220000863075256,
            -7.19350004196167
          ]
        }
      ]
    },
    {
      "id": "A:248",
      "chain": "A",
      "resseq": 248,
      "icode": "",
      "resname": "LEU",
      "hetflag": " ",
      "sasa": 0.0,
      "atoms": [
        {
          "atom_index": 1788,
          "name": "N",
          "element": "N",
          "coord": [
            -4.697999954223633,
            0.2921000123023987,
            -6.72790002822876
          ]
        },
        {
          "atom_index": 1789,
          "name": "CA",
          "element": "C",
          "coord": [
            -4.603499889373779,
            0.27570000290870667,
            -6.6168999671936035
          ]
        },
        {
          "atom_index": 1790,
          "name": "C",
          "element": "C",
          "coord": [
            -4.487199783325195,
            0.18559999763965607,
            -6.660200119018555
          ]
        },
        {
          "atom_index": 1791,
          "name": "O",
          "element": "O",
          "coord": [
            -4.509500026702881,
            0.07660000026226044,
            -6.7129998207092285
          ]
        },
        {
          "atom_index": 1792,
          "name": "CB",
          "element": "C",
          "coord": [
            -4.679299831390381,
            0.21379999816417694,
            -6.497399806976318
          ]
        },
        {
          "atom_index": 1793,
          "name": "CG",
          "element": "C",
          "coord": [
            -4.596499919891357,
            0.1915999948978424,
            -6.368800163269043
          ]
        },
        {
          "atom_index": 1794,
          "name": "CD1",
          "element": "C",
          "coord": [
            -4.5447001457214355,
            0.3228999972343445,
            -6.308599948883057
          ]
        },
        {
          "atom_index": 1795,
          "name": "CD2",
          "element": "C",
          "coord": [
            -4.6828999519348145,
            0.11919999867677689,
            -6.264400005340576
          ]
        }
      ]
    },
    {
      "id": "A:249",
      "chain": "A",
      "resseq": 249,
      "icode": "",
      "resname": "ILE",
      "hetflag": " ",
      "sasa": 0.0,
      "atoms": [
        {
          "atom_index": 1796,
          "name": "N",
          "element": "N",
          "coord": [
            -4.363800048828125,
            0.22859999537467957,
            -6.633800029754639
          ]
        },
        {
          "atom_index": 1797,
          "name": "CA",
          "element": "C",
          "coord": [
            -4.239999771118164,
            0.15479999780654907,
            -6.660200119018555
          ]
        },
        {
          "atom_index": 1798,
          "name": "C",
          "element": "C",
          "coord": [
            -4.168300151824951,
            0.13130000233650208,
            -6.526800155639648
          ]
        },
        {
          "atom_index": 1799,
          "name": "O",
          "element": "O",
          "coord": [
            -4.10699987411499,
            0.22300000488758087,
            -6.4704999923706055
          ]
        },
        {
          "atom_index": 1800,
          "name": "CB",
          "element": "C",
          "coord": [
            -4.1479997634887695,
            0.2298000007867813,
            -6.7600998878479
          ]
        },
        {
          "atom_index": 1801,
          "name": "CG1",
          "element": "C",
          "coord": [
            -4.217199802398682,
            0.273499995470047,
            -6.89139986038208
          ]
        },
        {
          "atom_index": 1802,
          "name": "CG2",
          "element": "C",
          "coord": [
            -4.029600143432617,
            0.13779999315738678,
            -6.796299934387207
          ]
        },
        {
          "atom_index": 1803,
          "name": "CD1",
          "element": "C",
          "coord": [
            -4.287199974060059,
            0.4099999964237213,
            -6.885200023651123
          ]
        }
      ]
    },
    {
      "id": "A:250",
      "chain": "A",
      "resseq": 250,
      "icode": "",
      "resname": "ILE",
      "hetflag": " ",
      "sasa": 0.0,
      "atoms": [
        {
          "atom_index": 1804,
          "name": "N",
          "element": "N",
          "coord": [
            -4.174799919128418,
            0.007600000128149986,
            -6.477099895477295
          ]
        },
        {
          "atom_index": 1805,
          "name": "CA",
          "element": "C",
          "coord": [
            -4.095799922943115,
            -0.03720000013709068,
            -6.361599922180176
          ]
        },
        {
          "atom_index": 1806,
          "name": "C",
          "element": "C",
          "coord": [
            -3.9723000526428223,
            -0.10939999669790268,
            -6.415599822998047
          ]
        },
        {
          "atom_index": 1807,
          "name": "O",
          "element": "O",
          "coord": [
            -3.9749999046325684,
            -0.2303999960422516,
            -6.438799858093262
          ]
        },
        {
          "atom_index": 1808,
          "name": "CB",
          "element": "C",
          "coord": [
            -4.177599906921387,
            -0.12530000507831573,
            -6.263599872589111
          ]
        },
        {
          "atom_index": 1809,
          "name": "CG1",
          "element": "C",
          "coord": [
            -4.315899848937988,
            -0.06310000270605087,
            -6.232500076293945
          ]
        },
        {
          "atom_index": 1810,
          "name": "CG2",
          "element": "C",
          "coord": [
            -4.094399929046631,
            -0.14749999344348907,
            -6.135499954223633
          ]
        },
        {
          "atom_index": 1811,
          "name": "CD1",
          "element": "C",
          "coord": [
            -4.397299766540527,
            -0.13819999992847443,
            -6.126699924468994
          ]
        }
      ]
    },
    {
      "id": "A:251",
      "chain": "A",
      "resseq": 251,
      "icode": "",
      "resname": "ALA",
      "hetflag": " ",
      "sasa": 0.0,
      "atoms": [
        {
          "atom_index": 1812,
          "name": "N",
          "element": "N",
          "coord": [
            -3.865499973297119,
            -0.033399999141693115,
            -6.438600063323975
          ]
        },
        {
          "atom_index": 1813,
          "name": "CA",
          "element": "C",
          "coord": [
            -3.7328999042510986,
            -0.08879999816417694,
            -6.464399814605713
          ]
        },
        {
          "atom_index": 1814,
          "name": "C",
          "element": "C",
          "coord": [
            -3.6596999168395996,
            -0.11299999803304672,
            -6.331399917602539
          ]
        },
        {
          "atom_index": 1815,
          "name": "O",
          "element": "O",
          "coord": [
            -3.7030999660491943,
            -0.061500001698732376,
            -6.228400230407715
          ]
        },
        {
          "atom_index": 1816,
          "name": "CB",
          "element": "C",
          "coord": [
            -3.6558001041412354,
            0.00839999970048666,
            -6.553999900817871
          ]
        }
      ]
    },
    {
      "id": "A:252",
      "chain": "A",
      "resseq": 252,
      "icode": "",
      "resname": "GLU",
      "hetflag": " ",
      "sasa": 0.0,
      "atoms": [
        {
          "atom_index": 1817,
          "name": "N",
          "element": "N",
          "coord": [
            -3.5455000400543213,
            -0.1826999932527542,
            -6.3317999839782715
          ]
        },
        {
          "atom_index": 1818,
          "name": "CA",
          "element": "C",
          "coord": [
            -3.455199956893921,
            -0.1835000067949295,
            -6.215400218963623
          ]
        },
        {
          "atom_index": 1819,
          "name": "C",
          "element": "C",
          "coord": [
            -3.4142000675201416,
            -0.03999999910593033,
            -6.179800033569336
          ]
        },
        {
          "atom_index": 1820,
          "name": "O",
          "element": "O",
          "coord": [
            -3.4256999492645264,
            0.00019999999494757503,
            -6.0644001960754395
          ]
        },
        {
          "atom_index": 1821,
          "name": "CB",
          "element": "C",
          "coord": [
            -3.330199956893921,
            -0.26759999990463257,
            -6.243100166320801
          ]
        },
        {
          "atom_index": 1822,
          "name": "CG",
          "element": "C",
          "coord": [
            -3.238100051879883,
            -0.2824999988079071,
            -6.121399879455566
          ]
        },
        {
          "atom_index": 1823,
          "name": "CD",
          "element": "C",
          "coord": [
            -3.1082000732421875,
            -0.3560999929904938,
            -6.15500020980835
          ]
        },
        {
          "atom_index": 1824,
          "name": "OE1",
          "element": "O",
          "coord": [
            -3.0553998947143555,
            -0.4251999855041504,
            -6.064799785614014
          ]
        },
        {
          "atom_index": 1825,
          "name": "OE2",
          "element": "O",
          "coord": [
            -3.0571999549865723,
            -0.3434999883174896,
            -6.268799781799316
          ]
        }
      ]
    },
    {
      "id": "A:253",
      "chain": "A",
      "resseq": 253,
      "icode": "",
      "resname": "ASP",
      "hetflag": " ",
      "sasa": 0.0,
      "atoms": [
        {
          "atom_index": 1826,
          "name": "N",
          "element": "N",
          "coord": [
            -3.3742001056671143,
            0.03610000014305115,
            -6.2820000648498535
          ]
        },
        {
          "atom_index": 1827,
          "name": "CA",
          "element": "C",
          "coord": [
            -3.338399887084961,
            0.1777999997138977,
            -6.281000137329102
          ]
        },
        {
          "atom_index": 1828,
          "name": "C",
          "element": "C",
          "coord": [
            -3.345900058746338,
            0.23170000314712524,
            -6.4257001876831055
          ]
        },
        {
          "atom_index": 1829,
          "name": "O",
          "element": "O",
          "coord": [
            -3.3482000827789307,
            0.1535000056028366,
            -6.521200180053711
          ]
        },
        {
          "atom_index": 1830,
          "name": "CB",
          "element": "C",
          "coord": [
            -3.1986000537872314,
            0.19769999384880066,
            -6.217899799346924
          ]
        },
        {
          "atom_index": 1831,
          "name": "CG",
          "element": "C",
          "coord": [
            -3.1774001121520996,
            0.33809998631477356,
            -6.1596999168396
          ]
        },
        {
          "atom_index": 1832,
          "name": "OD1",
          "element": "O",
          "coord": [
            -3.2481000423431396,
            0.4323999881744385,
            -6.202300071716309
          ]
        },
        {
          "atom_index": 1833,
          "name": "OD2",
          "element": "O",
          "coord": [
            -3.094899892807007,
            0.3528999984264374,
            -6.066699981689453
          ]
        }
      ]
    },
    {
      "id": "A:254",
      "chain": "A",
      "resseq": 254,
      "icode": "",
      "resname": "VAL",
      "hetflag": " ",
      "sasa": 0.0,
      "atoms": [
        {
          "atom_index": 1834,
          "name": "N",
          "element": "N",
          "coord": [
            -3.3492000102996826,
            0.3637000024318695,
            -6.443399906158447
          ]
        },
        {
          "atom_index": 1835,
          "name": "CA",
          "element": "C",
          "coord": [
            -3.360599994659424,
            0.43070000410079956,
            -6.573999881744385
          ]
        },
        {
          "atom_index": 1836,
          "name": "C",
          "element": "C",
          "coord": [
            -3.2646000385284424,
            0.5496000051498413,
            -6.577400207519531
          ]
        },
        {
          "atom_index": 1837,
          "name": "O",
          "element": "O",
          "coord": [
            -3.254499912261963,
            0.6252999901771545,
            -6.480999946594238
          ]
        },
        {
          "atom_index": 1838,
          "name": "CB",
          "element": "C",
          "coord": [
            -3.5048999786376953,
            0.47699999809265137,
            -6.605999946594238
          ]
        },
        {
          "atom_index": 1839,
          "name": "CG1",
          "element": "C",
          "coord": [
            -3.5167999267578125,
            0.5273000001907349,
            -6.750800132751465
          ]
        },
        {
          "atom_index": 1840,
          "name": "CG2",
          "element": "C",
          "coord": [
            -3.6089999675750732,
            0.3652999997138977,
            -6.587500095367432
          ]
        }
      ]
    },
    {
      "id": "A:255",
      "chain": "A",
      "resseq": 255,
      "icode": "",
      "resname": "GLU",
      "hetflag": " ",
      "sasa": 0.0,
      "atoms": [
        {
          "atom_index": 1841,
          "name": "N",
          "element": "N",
          "coord": [
            -3.1928999423980713,
            0.5634999871253967,
            -6.688499927520752
          ]
        },
        {
          "atom_index": 1842,
          "name": "CA",
          "element": "C",
          "coord": [
            -3.0724000930786133,
            0.6459000110626221,
            -6.701499938964844
          ]
        },
        {
          "atom_index": 1843,
          "name": "C",
          "element": "C",
          "coord": [
            -3.04830002784729,
            0.6829000115394592,
            -6.8495001792907715
          ]
        },
        {
          "atom_index": 1844,
          "name": "O",
          "element": "O",
          "coord": [
            -3.1379001140594482,
            0.6686000227928162,
            -6.93310022354126
          ]
        },
        {
          "atom_index": 1845,
          "name": "CB",
          "element": "C",
          "coord": [
            -2.9530999660491943,
            0.5697000026702881,
            -6.638299942016602
          ]
        },
        {
          "atom_index": 1846,
          "name": "CG",
          "element": "C",
          "coord": [
            -2.9433999061584473,
            0.4251999855041504,
            -6.690100193023682
          ]
        },
        {
          "atom_index": 1847,
          "name": "CD",
          "element": "C",
          "coord": [
            -2.8052000999450684,
            0.362199991941452,
            -6.683300018310547
          ]
        },
        {
          "atom_index": 1848,
          "name": "OE1",
          "element": "O",
          "coord": [
            -2.7829999923706055,
            0.2639000117778778,
            -6.757999897003174
          ]
        },
        {
          "atom_index": 1849,
          "name": "OE2",
          "element": "O",
          "coord": [
            -2.717400074005127,
            0.40639999508857727,
            -6.6057000160217285
          ]
        }
      ]
    },
    {
      "id": "A:256",
      "chain": "A",
      "resseq": 256,
      "icode": "",
      "resname": "GLY",
      "hetflag": " ",
      "sasa": 0.0,
      "atoms": [
        {
          "atom_index": 1850,
          "name": "N",
          "element": "N",
          "coord": [
            -2.927799940109253,
            0.730400025844574,
            -6.883500099182129
          ]
        },
        {
          "atom_index": 1851,
          "name": "CA",
          "element": "C",
          "coord": [
            -2.884500026702881,
            0.7524999976158142,
            -7.0218000411987305
          ]
        },
        {
          "atom_index": 1852,
          "name": "C",
          "element": "C",
          "coord": [
            -2.971400022506714,
            0.8551999926567078,
            -7.094299793243408
          ]
        },
        {
          "atom_index": 1853,
          "name": "O",
          "element": "O",
          "coord": [
            -2.9918999671936035,
            0.9656999707221985,
            -7.0441999435424805
          ]
        }
      ]
    },
    {
      "id": "A:257",
      "chain": "A",
      "resseq": 257,
      "icode": "",
      "resname": "GLU",
      "hetflag": " ",
      "sasa": 0.0,
      "atoms": [
        {
          "atom_index": 1854,
          "name": "N",
          "element": "N",
          "coord": [
            -3.0209999084472656,
            0.8185999989509583,
            -7.212600231170654
          ]
        },
        {
          "atom_index": 1855,
          "name": "CA",
          "element": "C",
          "coord": [
            -3.122499942779541,
            0.8962000012397766,
            -7.2846999168396
          ]
        },
        {
          "atom_index": 1856,
          "name": "C",
          "element": "C",
          "coord": [
            -3.265700101852417,
            0.8493000268936157,
            -7.253399848937988
          ]
        },
        {
          "atom_index": 1857,
          "name": "O",
          "element": "O",
          "coord": [
            -3.358299970626831,
            0.9301000237464905,
            -7.264500141143799
          ]
        },
        {
          "atom_index": 1858,
          "name": "CB",
          "element": "C",
          "coord": [
            -3.0897998809814453,
            0.906499981880188,
            -7.435400009155273
          ]
        },
        {
          "atom_index": 1859,
          "name": "CG",
          "element": "C",
          "coord": [
            -3.0525999069213867,
            0.7789999842643738,
            -7.513800144195557
          ]
        },
        {
          "atom_index": 1860,
          "name": "CD",
          "element": "C",
          "coord": [
            -3.1702001094818115,
            0.6940000057220459,
            -7.561500072479248
          ]
        },
        {
          "atom_index": 1861,
          "name": "OE1",
          "element": "O",
          "coord": [
            -3.2848000526428223,
            0.717199981212616,
            -7.518499851226807
          ]
        },
        {
          "atom_index": 1862,
          "name": "OE2",
          "element": "O",
          "coord": [
            -3.145699977874756,
            0.5968000292778015,
            -7.636600017547607
          ]
        }
      ]
    },
    {
      "id": "A:258",
      "chain": "A",
      "resseq": 258,
      "icode": "",
      "resname": "ALA",
      "hetflag": " ",
      "sasa": 0.0,
      "atoms": [
        {
          "atom_index": 1863,
          "name": "N",
          "element": "N",
          "coord": [
            -3.285599946975708,
            0.7261000275611877,
            -7.203800201416016
          ]
        },
        {
          "atom_index": 1864,
          "name": "CA",
          "element": "C",
          "coord": [
            -3.4170000553131104,
            0.6740000247955322,
            -7.1645002365112305
          ]
        },
        {
          "atom_index": 1865,
          "name": "C",
          "element": "C",
          "coord": [
            -3.484600067138672,
            0.7595999836921692,
            -7.056300163269043
          ]
        },
        {
          "atom_index": 1866,
          "name": "O",
          "element": "O",
          "coord": [
            -3.604099988937378,
            0.7875000238418579,
            -7.0655999183654785
          ]
        },
        {
          "atom_index": 1867,
          "name": "CB",
          "element": "C",
          "coord": [
            -3.401599884033203,
            0.5293999910354614,
            -7.116199970245361
          ]
        }
      ]
    },
    {
      "id": "A:259",
      "chain": "A",
      "resseq": 259,
      "icode": "",
      "resname": "LEU",
      "hetflag": " ",
      "sasa": 0.0,
      "atoms": [
        {
          "atom_index": 1868,
          "name": "N",
          "element": "N",
          "coord": [
            -3.4089999198913574,
            0.8048999905586243,
            -6.955699920654297
          ]
        },
        {
          "atom_index": 1869,
          "name": "CA",
          "element": "C",
          "coord": [
            -3.461899995803833,
            0.8916000127792358,
            -6.849899768829346
          ]
        },
        {
          "atom_index": 1870,
          "name": "C",
          "element": "C",
          "coord": [
            -3.5134999752044678,
            1.0236999988555908,
            -6.9085001945495605
          ]
        },
        {
          "atom_index": 1871,
          "name": "O",
          "element": "O",
          "coord": [
            -3.631700038909912,
            1.0565999746322632,
            -6.894899845123291
          ]
        },
        {
          "atom_index": 1872,
          "name": "CB",
          "element": "C",
          "coord": [
            -3.3522000312805176,
            0.911300003528595,
            -6.743299961090088
          ]
        },
        {
          "atom_index": 1873,
          "name": "CG",
          "element": "C",
          "coord": [
            -3.391900062561035,
            1.0027999877929688,
            -6.6255998611450195
          ]
        },
        {
          "atom_index": 1874,
          "name": "CD1",
          "element": "C",
          "coord": [
            -3.515199899673462,
            0.9510999917984009,
            -6.550099849700928
          ]
        },
        {
          "atom_index": 1875,
          "name": "CD2",
          "element": "C",
          "coord": [
            -3.2734999656677246,
            1.0146000385284424,
            -6.52869987487793
          ]
        }
      ]
    },
    {
      "id": "A:260",
      "chain": "A",
      "resseq": 260,
      "icode": "",
      "resname": "ALA",
      "hetflag": " ",
      "sasa": 0.0,
      "atoms": [
        {
          "atom_index": 1876,
          "name": "N",
          "element": "N",
          "coord": [
            -3.426300048828125,
            1.0968999862670898,
            -6.978400230407715
          ]
        },
        {
          "atom_index": 1877,
          "name": "CA",
          "element": "C",
          "coord": [
            -3.4586000442504883,
            1.2259000539779663,
            -7.039400100708008
          ]
        },
        {
          "atom_index": 1878,
          "name": "C",
          "element": "C",
          "coord": [
            -3.5773000717163086,
            1.2144999504089355,
            -7.136600017547607
          ]
        },
        {
          "atom_index": 1879,
          "name": "O",
          "element": "O",
          "coord": [
            -3.6738998889923096,
            1.2900999784469604,
            -7.124599933624268
          ]
        },
        {
          "atom_index": 1880,
          "name": "CB",
          "element": "C",
          "coord": [
            -3.332200050354004,
            1.2798999547958374,
            -7.107500076293945
          ]
        }
      ]
    },
    {
      "id": "A:261",
      "chain": "A",
      "resseq": 261,
      "icode": "",
      "resname": "THR",
      "hetflag": " ",
      "sasa": 0.0,
      "atoms": [
        {
          "atom_index": 1881,
          "name": "N",
          "element": "N",
          "coord": [
            -3.5752999782562256,
            1.1162999868392944,
            -7.227399826049805
          ]
        },
        {
          "atom_index": 1882,
          "name": "CA",
          "element": "C",
          "coord": [
            -3.6821999549865723,
            1.094099998474121,
            -7.326200008392334
          ]
        },
        {
          "atom_index": 1883,
          "name": "C",
          "element": "C",
          "coord": [
            -3.8150999546051025,
            1.059499979019165,
            -7.261000156402588
          ]
        },
        {
          "atom_index": 1884,
          "name": "O",
          "element": "O",
          "coord": [
            -3.9144999980926514,
            1.1205999851226807,
            -7.298500061035156
          ]
        },
        {
          "atom_index": 1885,
          "name": "CB",
          "element": "C",
          "coord": [
            -3.6442999839782715,
            0.9869999885559082,
            -7.428299903869629
          ]
        },
        {
          "atom_index": 1886,
          "name": "OG1",
          "element": "O",
          "coord": [
            -3.6012001037597656,
            0.8727999925613403,
            -7.3607001304626465
          ]
        },
        {
          "atom_index": 1887,
          "name": "CG2",
          "element": "C",
          "coord": [
            -3.5322999954223633,
            1.0319000482559204,
            -7.521100044250488
          ]
        }
      ]
    },
    {
      "id": "A:262",
      "chain": "A",
      "resseq": 262,
      "icode": "",
      "resname": "LEU",
      "hetflag": " ",
      "sasa": 0.0,
      "atoms": [
        {
          "atom_index": 1888,
          "name": "N",
          "element": "N",
          "coord": [
            -3.8213000297546387,
            0.9704999923706055,
            -7.161099910736084
          ]
        },
        {
          "atom_index": 1889,
          "name": "CA",
          "element": "C",
          "coord": [
            -3.9467999935150146,
            0.942799985408783,
            -7.089099884033203
          ]
        },
        {
          "atom_index": 1890,
          "name": "C",
          "element": "C",
          "coord": [
            -3.9953999519348145,
            1.0662000179290771,
            -7.011300086975098
          ]
        },
        {
          "atom_index": 1891,
          "name": "O",
          "element": "O",
          "coord": [
            -4.114099979400635,
            1.1002000570297241,
            -7.017499923706055
          ]
        },
        {
          "atom_index": 1892,
          "name": "CB",
          "element": "C",
          "coord": [
            -3.930299997329712,
            0.8190000057220459,
            -6.998199939727783
          ]
        },
        {
          "atom_index": 1893,
          "name": "CG",
          "element": "C",
          "coord": [
            -3.909899950027466,
            0.685699999332428,
            -7.073999881744385
          ]
        },
        {
          "atom_index": 1894,
          "name": "CD1",
          "element": "C",
          "coord": [
            -3.879199981689453,
            0.5724999904632568,
            -6.974999904632568
          ]
        },
        {
          "atom_index": 1895,
          "name": "CD2",
          "element": "C",
          "coord": [
            -4.032100200653076,
            0.6449000239372253,
            -7.15749979019165
          ]
        }
      ]
    },
    {
      "id": "A:263",
      "chain": "A",
      "resseq": 263,
      "icode": "",
      "resname": "VAL",
      "hetflag": " ",
      "sasa": 0.0,
      "atoms": [
        {
          "atom_index": 1896,
          "name": "N",
          "element": "N",
          "coord": [
            -3.904599905014038,
            1.1390999555587769,
            -6.945400238037109
          ]
        },
        {
          "atom_index": 1897,
          "name": "CA",
          "element": "C",
          "coord": [
            -3.9384000301361084,
            1.2654000520706177,
            -6.877299785614014
          ]
        },
        {
          "atom_index": 1898,
          "name": "C",
          "element": "C",
          "coord": [
            -3.9925999641418457,
            1.3698999881744385,
            -6.976500034332275
          ]
        },
        {
          "atom_index": 1899,
          "name": "O",
          "element": "O",
          "coord": [
            -4.094399929046631,
            1.4318000078201294,
            -6.946899890899658
          ]
        },
        {
          "atom_index": 1900,
          "name": "CB",
          "element": "C",
          "coord": [
            -3.8196001052856445,
            1.319700002670288,
            -6.794099807739258
          ]
        },
        {
          "atom_index": 1901,
          "name": "CG1",
          "element": "C",
          "coord": [
            -3.842600107192993,
            1.4629000425338745,
            -6.741700172424316
          ]
        },
        {
          "atom_index": 1902,
          "name": "CG2",
          "element": "C",
          "coord": [
            -3.796600103378296,
            1.229099988937378,
            -6.671800136566162
          ]
        }
      ]
    },
    {
      "id": "A:264",
      "chain": "A",
      "resseq": 264,
      "icode": "",
      "resname": "VAL",
      "hetflag": " ",
      "sasa": 0.0,
      "atoms": [
        {
          "atom_index": 1903,
          "name": "N",
          "element": "N",
          "coord": [
            -3.93179988861084,
            1.3869999647140503,
            -7.094399929046631
          ]
        },
        {
          "atom_index": 1904,
          "name": "CA",
          "element": "C",
          "coord": [
            -3.9755001068115234,
            1.485700011253357,
            -7.195000171661377
          ]
        },
        {
          "atom_index": 1905,
          "name": "C",
          "element": "C",
          "coord": [
            -4.103099822998047,
            1.4419000148773193,
            -7.269400119781494
          ]
        },
        {
          "atom_index": 1906,
          "name": "O",
          "element": "O",
          "coord": [
            -4.191299915313721,
            1.5252000093460083,
            -7.28879976272583
          ]
        },
        {
          "atom_index": 1907,
          "name": "CB",
          "element": "C",
          "coord": [
            -3.8608999252319336,
            1.521399974822998,
            -7.292799949645996
          ]
        },
        {
          "atom_index": 1908,
          "name": "CG1",
          "element": "C",
          "coord": [
            -3.908099889755249,
            1.610200047492981,
            -7.40939998626709
          ]
        },
        {
          "atom_index": 1909,
          "name": "CG2",
          "element": "C",
          "coord": [
            -3.7499001026153564,
            1.5985000133514404,
            -7.218800067901611
          ]
        }
      ]
    },
    {
      "id": "A:265",
      "chain": "A",
      "resseq": 265,
      "icode": "",
      "resname": "ASN",
      "hetflag": " ",
      "sasa": 0.0,
      "atoms": [
        {
          "atom_index": 1910,
          "name": "N",
          "element": "N",
          "coord": [
            -4.12060022354126,
            1.313599944114685,
            -7.304599761962891
          ]
        },
        {
          "atom_index": 1911,
          "name": "CA",
          "element": "C",
          "coord": [
            -4.246300220489502,
            1.2626999616622925,
            -7.362800121307373
          ]
        },
        {
          "atom_index": 1912,
          "name": "C",
          "element": "C",
          "coord": [
            -4.366700172424316,
            1.2856999635696411,
            -7.269400119781494
          ]
        },
        {
          "atom_index": 1913,
          "name": "O",
          "element": "O",
          "coord": [
            -4.4781999588012695,
            1.3097000122070312,
            -7.316999912261963
          ]
        },
        {
          "atom_index": 1914,
          "name": "CB",
          "element": "C",
          "coord": [
            -4.235099792480469,
            1.1129000186920166,
            -7.396399974822998
          ]
        },
        {
          "atom_index": 1915,
          "name": "CG",
          "element": "C",
          "coord": [
            -4.173699855804443,
            1.0875999927520752,
            -7.5335001945495605
          ]
        },
        {
          "atom_index": 1916,
          "name": "OD1",
          "element": "O",
          "coord": [
            -4.238800048828125,
            1.1039999723434448,
            -7.635700225830078
          ]
        },
        {
          "atom_index": 1917,
          "name": "ND2",
          "element": "N",
          "coord": [
            -4.048099994659424,
            1.0484000444412231,
            -7.5391998291015625
          ]
        }
      ]
    },
    {
      "id": "A:266",
      "chain": "A",
      "resseq": 266,
      "icode": "",
      "resname": "THR",
      "hetflag": " ",
      "sasa": 0.0,
      "atoms": [
        {
          "atom_index": 1918,
          "name": "N",
          "element": "N",
          "coord": [
            -4.342599868774414,
            1.2838000059127808,
            -7.137599945068359
          ]
        },
        {
          "atom_index": 1919,
          "name": "CA",
          "element": "C",
          "coord": [
            -4.440400123596191,
            1.3171000480651855,
            -7.033400058746338
          ]
        },
        {
          "atom_index": 1920,
          "name": "C",
          "element": "C",
          "coord": [
            -4.45959997177124,
            1.4680999517440796,
            -7.022299766540527
          ]
        },
        {
          "atom_index": 1921,
          "name": "O",
          "element": "O",
          "coord": [
            -4.567999839782715,
            1.5169999599456787,
            -7.051700115203857
          ]
        },
        {
          "atom_index": 1922,
          "name": "CB",
          "element": "C",
          "coord": [
            -4.397600173950195,
            1.2524000406265259,
            -6.901599884033203
          ]
        },
        {
          "atom_index": 1923,
          "name": "OG1",
          "element": "O",
          "coord": [
            -4.395400047302246,
            1.1131000518798828,
            -6.921299934387207
          ]
        },
        {
          "atom_index": 1924,
          "name": "CG2",
          "element": "C",
          "coord": [
            -4.495100021362305,
            1.2807999849319458,
            -6.788400173187256
          ]
        }
      ]
    },
    {
      "id": "A:267",
      "chain": "A",
      "resseq": 267,
      "icode": "",
      "resname": "MET",
      "hetflag": " ",
      "sasa": 0.0,
      "atoms": [
        {
          "atom_index": 1925,
          "name": "N",
          "element": "N",
          "coord": [
            -4.354499816894531,
            1.5424000024795532,
            -6.986299991607666
          ]
        },
        {
          "atom_index": 1926,
          "name": "CA",
          "element": "C",
          "coord": [
            -4.355100154876709,
            1.6881999969482422,
            -6.964099884033203
          ]
        },
        {
          "atom_index": 1927,
          "name": "C",
          "element": "C",
          "coord": [
            -4.411200046539307,
            1.767799973487854,
            -7.083099842071533
          ]
        },
        {
          "atom_index": 1928,
          "name": "O",
          "element": "O",
          "coord": [
            -4.481299877166748,
            1.8665000200271606,
            -7.063799858093262
          ]
        },
        {
          "atom_index": 1929,
          "name": "CB",
          "element": "C",
          "coord": [
            -4.210100173950195,
            1.7308000326156616,
            -6.935100078582764
          ]
        },
        {
          "atom_index": 1930,
          "name": "CG",
          "element": "C",
          "coord": [
            -4.190999984741211,
            1.8802000284194946,
            -6.905200004577637
          ]
        },
        {
          "atom_index": 1931,
          "name": "SD",
          "element": "S",
          "coord": [
            -4.053100109100342,
            1.9567999839782715,
            -6.994999885559082
          ]
        },
        {
          "atom_index": 1932,
          "name": "CE",
          "element": "C",
          "coord": [
            -3.914599895477295,
            1.86489999294281,
            -6.922699928283691
          ]
        }
      ]
    },
    {
      "id": "A:268",
      "chain": "A",
      "resseq": 268,
      "icode": "",
      "resname": "ARG",
      "hetflag": " ",
      "sasa": 0.4428892135620117,
      "atoms": [
        {
          "atom_index": 1933,
          "name": "N",
          "element": "N",
          "coord": [
            -4.3805999755859375,
            1.7253999710083008,
            -7.206200122833252
          ]
        },
        {
          "atom_index": 1934,
          "name": "CA",
          "element": "C",
          "coord": [
            -4.423699855804443,
            1.791200041770935,
            -7.3302001953125
          ]
        },
        {
          "atom_index": 1935,
          "name": "C",
          "element": "C",
          "coord": [
            -4.558700084686279,
            1.7386000156402588,
            -7.383299827575684
          ]
        },
        {
          "atom_index": 1936,
          "name": "O",
          "element": "O",
          "coord": [
            -4.598800182342529,
            1.7755000591278076,
            -7.493100166320801
          ]
        },
        {
          "atom_index": 1937,
          "name": "CB",
          "element": "C",
          "coord": [
            -4.309599876403809,
            1.7806999683380127,
            -7.433599948883057
          ]
        },
        {
          "atom_index": 1938,
          "name": "CG",
          "element": "C",
          "coord": [
            -4.30620002746582,
            1.8911000490188599,
            -7.540999889373779
          ]
        },
        {
          "atom_index": 1939,
          "name": "CD",
          "element": "C",
          "coord": [
            -4.311699867248535,
            2.0357000827789307,
            -7.48859977722168
          ]
        },
        {
          "atom_index": 1940,
          "name": "NE",
          "element": "N",
          "coord": [
            -4.215799808502197,
            2.060499906539917,
            -7.378799915313721
          ]
        },
        {
          "atom_index": 1941,
          "name": "CZ",
          "element": "C",
          "coord": [
            -4.15310001373291,
            2.1747000217437744,
            -7.352200031280518
          ]
        }
      ]
    },
    {
      "id": "A:269",
      "chain": "A",
      "resseq": 269,
      "icode": "",
      "resname": "GLY",
      "hetflag": " ",
      "sasa": 1.2032839059829712,
      "atoms": [
        {
          "atom_index": 1942,
          "name": "N",
          "element": "N",
          "coord": [
            -4.628300189971924,
            1.651900053024292,
            -7.308499813079834
          ]
        },
        {
          "atom_index": 1943,
          "name": "CA",
          "element": "C",
          "coord": [
            -4.76669979095459,
            1.61080002784729,
            -7.336900234222412
          ]
        },
        {
          "atom_index": 1944,
          "name": "C",
          "element": "C",
          "coord": [
            -4.783299922943115,
            1.502500057220459,
            -7.443600177764893
          ]
        },
        {
          "atom_index": 1945,
          "name": "O",
          "element": "O",
          "coord": [
            -4.896200180053711,
            1.476099967956543,
            -7.484000205993652
          ]
        }
      ]
    },
    {
      "id": "A:270",
      "chain": "A",
      "resseq": 270,
      "icode": "",
      "resname": "ILE",
      "hetflag": " ",
      "sasa": 0.12906184792518616,
      "atoms": [
        {
          "atom_index": 1946,
          "name": "N",
          "element": "N",
          "coord": [
            -4.674799919128418,
            1.4381999969482422,
            -7.488800048828125
          ]
        },
        {
          "atom_index": 1947,
          "name": "CA",
          "element": "C",
          "coord": [
            -4.678999900817871,
            1.3335000276565552,
            -7.593200206756592
          ]
        },
        {
          "atom_index": 1948,
          "name": "C",
          "element": "C",
          "coord": [
            -4.7546000480651855,
            1.2101999521255493,
            -7.542300224304199
          ]
        },
        {
          "atom_index": 1949,
          "name": "O",
          "element": "O",
          "coord": [
            -4.843999862670898,
            1.1614999771118164,
            -7.610599994659424
          ]
        },
        {
          "atom_index": 1950,
          "name": "CB",
          "element": "C",
          "coord": [
            -4.536900043487549,
            1.2963999509811401,
            -7.643499851226807
          ]
        },
        {
          "atom_index": 1951,
          "name": "CG1",
          "element": "C",
          "coord": [
            -4.443900108337402,
            1.417799949645996,
            -7.6682000160217285
          ]
        },
        {
          "atom_index": 1952,
          "name": "CG2",
          "element": "C",
          "coord": [
            -4.547299861907959,
            1.2107000350952148,
            -7.7708001136779785
          ]
        },
        {
          "atom_index": 1953,
          "name": "CD1",
          "element": "C",
          "coord": [
            -4.4969000816345215,
            1.5232000350952148,
            -7.76639986038208
          ]
        }
      ]
    },
    {
      "id": "A:271",
      "chain": "A",
      "resseq": 271,
      "icode": "",
      "resname": "VAL",
      "hetflag": " ",
      "sasa": 0.0,
      "atoms": [
        {
          "atom_index": 1954,
          "name": "N",
          "element": "N",
          "coord": [
            -4.724699974060059,
            1.1672999858856201,
            -7.419600009918213
          ]
        },
        {
          "atom_index": 1955,
          "name": "CA",
          "element": "C",
          "coord": [
            -4.797299861907959,
            1.0667999982833862,
            -7.339700222015381
          ]
        },
        {
          "atom_index": 1956,
          "name": "C",
          "element": "C",
          "coord": [
            -4.741799831390381,
            1.0667999982833862,
            -7.197000026702881
          ]
        },
        {
          "atom_index": 1957,
          "name": "O",
          "element": "O",
          "coord": [
            -4.62060022354126,
            1.075600028038025,
            -7.178199768066406
          ]
        },
        {
          "atom_index": 1958,
          "name": "CB",
          "element": "C",
          "coord": [
            -4.791100025177002,
            0.9205999970436096,
            -7.393599987030029
          ]
        },
        {
          "atom_index": 1959,
          "name": "CG1",
          "element": "C",
          "coord": [
            -4.916900157928467,
            0.8792999982833862,
            -7.471799850463867
          ]
        },
        {
          "atom_index": 1960,
          "name": "CG2",
          "element": "C",
          "coord": [
            -4.663899898529053,
            0.8876000046730042,
            -7.473800182342529
          ]
        }
      ]
    },
    {
      "id": "A:272",
      "chain": "A",
      "resseq": 272,
      "icode": "",
      "resname": "LYS",
      "hetflag": " ",
      "sasa": 0.0,
      "atoms": [
        {
          "atom_index": 1961,
          "name": "N",
          "element": "N",
          "coord": [
            -4.82859992980957,
            1.0530999898910522,
            -7.0960001945495605
          ]
        },
        {
          "atom_index": 1962,
          "name": "CA",
          "element": "C",
          "coord": [
            -4.786399841308594,
            1.0230000019073486,
            -6.958600044250488
          ]
        },
        {
          "atom_index": 1963,
          "name": "C",
          "element": "C",
          "coord": [
            -4.713099956512451,
            0.8871999979019165,
            -6.952199935913086
          ]
        },
        {
          "atom_index": 1964,
          "name": "O",
          "element": "O",
          "coord": [
            -4.778600215911865,
            0.7828999757766724,
            -6.94920015335083
          ]
        },
        {
          "atom_index": 1965,
          "name": "CB",
          "element": "C",
          "coord": [
            -4.908400058746338,
            1.020799994468689,
            -6.864299774169922
          ]
        },
        {
          "atom_index": 1966,
          "name": "CG",
          "element": "C",
          "coord": [
            -4.964700222015381,
            1.1571999788284302,
            -6.821300029754639
          ]
        },
        {
          "atom_index": 1967,
          "name": "CD",
          "element": "C",
          "coord": [
            -5.057600021362305,
            1.1361000537872314,
            -6.699999809265137
          ]
        },
        {
          "atom_index": 1968,
          "name": "CE",
          "element": "C",
          "coord": [
            -5.108099937438965,
            1.267300009727478,
            -6.638800144195557
          ]
        },
        {
          "atom_index": 1969,
          "name": "NZ",
          "element": "N",
          "coord": [
            -5.18120002746582,
            1.2416000366210938,
            -6.512199878692627
          ]
        }
      ]
    },
    {
      "id": "A:273",
      "chain": "A",
      "resseq": 273,
      "icode": "",
      "resname": "VAL",
      "hetflag": " ",
      "sasa": 0.0,
      "atoms": [
        {
          "atom_index": 1970,
          "name": "N",
          "element": "N",
          "coord": [
            -4.579599857330322,
            0.8884999752044678,
            -6.946400165557861
          ]
        },
        {
          "atom_index": 1971,
          "name": "CA",
          "element": "C",
          "coord": [
            -4.4953999519348145,
            0.7684000134468079,
            -6.932700157165527
          ]
        },
        {
          "atom_index": 1972,
          "name": "C",
          "element": "C",
          "coord": [
            -4.415999889373779,
            0.7749000191688538,
            -6.801599979400635
          ]
        },
        {
          "atom_index": 1973,
          "name": "O",
          "element": "O",
          "coord": [
            -4.31689977645874,
            0.8464999794960022,
            -6.789400100708008
          ]
        },
        {
          "atom_index": 1974,
          "name": "CB",
          "element": "C",
          "coord": [
            -4.405799865722656,
            0.743399977684021,
            -7.056700229644775
          ]
        },
        {
          "atom_index": 1975,
          "name": "CG1",
          "element": "C",
          "coord": [
            -4.491300106048584,
            0.6995999813079834,
            -7.176199913024902
          ]
        },
        {
          "atom_index": 1976,
          "name": "CG2",
          "element": "C",
          "coord": [
            -4.319799900054932,
            0.8616999983787537,
            -7.103600025177002
          ]
        }
      ]
    },
    {
      "id": "A:274",
      "chain": "A",
      "resseq": 274,
      "icode": "",
      "resname": "ALA",
      "hetflag": " ",
      "sasa": 0.0,
      "atoms": [
        {
          "atom_index": 1977,
          "name": "N",
          "element": "N",
          "coord": [
            -4.464099884033203,
            0.7026000022888184,
            -6.699999809265137
          ]
        },
        {
          "atom_index": 1978,
          "name": "CA",
          "element": "C",
          "coord": [
            -4.4079999923706055,
            0.7042999863624573,
            -6.565000057220459
          ]
        },
        {
          "atom_index": 1979,
          "name": "C",
          "element": "C",
          "coord": [
            -4.290800094604492,
            0.6061999797821045,
            -6.552499771118164
          ]
        },
        {
          "atom_index": 1980,
          "name": "O",
          "element": "O",
          "coord": [
            -4.311500072479248,
            0.48559999465942383,
            -6.542399883270264
          ]
        },
        {
          "atom_index": 1981,
          "name": "CB",
          "element": "C",
          "coord": [
            -4.519100189208984,
            0.6715999841690063,
            -6.464300155639648
          ]
        }
      ]
    },
    {
      "id": "A:275",
      "chain": "A",
      "resseq": 275,
      "icode": "",
      "resname": "ALA",
      "hetflag": " ",
      "sasa": 0.0,
      "atoms": [
        {
          "atom_index": 1982,
          "name": "N",
          "element": "N",
          "coord": [
            -4.168000221252441,
            0.6572999954223633,
            -6.549600124359131
          ]
        },
        {
          "atom_index": 1983,
          "name": "CA",
          "element": "C",
          "coord": [
            -4.048999786376953,
            0.578499972820282,
            -6.518499851226807
          ]
        },
        {
          "atom_index": 1984,
          "name": "C",
          "element": "C",
          "coord": [
            -4.027900218963623,
            0.5702000260353088,
            -6.366199970245361
          ]
        },
        {
          "atom_index": 1985,
          "name": "O",
          "element": "O",
          "coord": [
            -4.023799896240234,
            0.6741999983787537,
            -6.299799919128418
          ]
        },
        {
          "atom_index": 1986,
          "name": "CB",
          "element": "C",
          "coord": [
            -3.9296000003814697,
            0.6435999870300293,
            -6.589600086212158
          ]
        }
      ]
    },
    {
      "id": "A:276",
      "chain": "A",
      "resseq": 276,
      "icode": "",
      "resname": "VAL",
      "hetflag": " ",
      "sasa": 0.0,
      "atoms": [
        {
          "atom_index": 1987,
          "name": "N",
          "element": "N",
          "coord": [
            -4.0106000900268555,
            0.4489000141620636,
            -6.3125
          ]
        },
        {
          "atom_index": 1988,
          "name": "CA",
          "element": "C",
          "coord": [
            -3.9686999320983887,
            0.42590001225471497,
            -6.172699928283691
          ]
        },
        {
          "atom_index": 1989,
          "name": "C",
          "element": "C",
          "coord": [
            -3.864500045776367,
            0.313400000333786,
            -6.163300037384033
          ]
        },
        {
          "atom_index": 1990,
          "name": "O",
          "element": "O",
          "coord": [
            -3.8642001152038574,
            0.2215999960899353,
            -6.245500087738037
          ]
        },
        {
          "atom_index": 1991,
          "name": "CB",
          "element": "C",
          "coord": [
            -4.087699890136719,
            0.396699994802475,
            -6.077499866485596
          ]
        },
        {
          "atom_index": 1992,
          "name": "CG1",
          "element": "C",
          "coord": [
            -4.185400009155273,
            0.5152000188827515,
            -6.069200038909912
          ]
        },
        {
          "atom_index": 1993,
          "name": "CG2",
          "element": "C",
          "coord": [
            -4.166200160980225,
            0.26980000734329224,
            -6.114500045776367
          ]
        }
      ]
    },
    {
      "id": "A:277",
      "chain": "A",
      "resseq": 277,
      "icode": "",
      "resname": "LYS",
      "hetflag": " ",
      "sasa": 0.031651873141527176,
      "atoms": [
        {
          "atom_index": 1994,
          "name": "N",
          "element": "N",
          "coord": [
            -3.777400016784668,
            0.3208000063896179,
            -6.061600208282471
          ]
        },
        {
          "atom_index": 1995,
          "name": "CA",
          "element": "C",
          "coord": [
            -3.6847000122070312,
            0.21230000257492065,
            -6.024400234222412
          ]
        },
        {
          "atom_index": 1996,
          "name": "C",
          "element": "C",
          "coord": [
            -3.7604000568389893,
            0.09529999643564224,
            -5.956900119781494
          ]
        },
        {
          "atom_index": 1997,
          "name": "O",
          "element": "O",
          "coord": [
            -3.871000051498413,
            0.11330000311136246,
            -5.90500020980835
          ]
        },
        {
          "atom_index": 1998,
          "name": "CB",
          "element": "C",
          "coord": [
            -3.5713000297546387,
            0.26510000228881836,
            -5.932700157165527
          ]
        },
        {
          "atom_index": 1999,
          "name": "CG",
          "element": "C",
          "coord": [
            -3.5076000690460205,
            0.39879998564720154,
            -5.9730000495910645
          ]
        },
        {
          "atom_index": 2000,
          "name": "CD",
          "element": "C",
          "coord": [
            -3.379499912261963,
            0.4255000054836273,
            -5.891900062561035
          ]
        },
        {
          "atom_index": 2001,
          "name": "CE",
          "element": "C",
          "coord": [
            -3.314300060272217,
            0.5580000281333923,
            -5.9344000816345215
          ]
        },
        {
          "atom_index": 2002,
          "name": "NZ",
          "element": "N",
          "coord": [
            -3.169100046157837,
            0.5619000196456909,
            -5.904300212860107
          ]
        }
      ]
    },
    {
      "id": "A:278",
      "chain": "A",
      "resseq": 278,
      "icode": "",
      "resname": "ALA",
      "hetflag": " ",
      "sasa": 0.0,
      "atoms": [
        {
          "atom_index": 2003,
          "name": "N",
          "element": "N",
          "coord": [
            -3.700700044631958,
            -0.023499999195337296,
            -5.948400020599365
          ]
        },
        {
          "atom_index": 2004,
          "name": "CA",
          "element": "C",
          "coord": [
            -3.767400026321411,
            -0.1412000060081482,
            -5.891300201416016
          ]
        },
        {
          "atom_index": 2005,
          "name": "C",
          "element": "C",
          "coord": [
            -3.754699945449829,
            -0.14669999480247498,
            -5.7368998527526855
          ]
        },
        {
          "atom_index": 2006,
          "name": "O",
          "element": "O",
          "coord": [
            -3.657099962234497,
            -0.09380000084638596,
            -5.681600093841553
          ]
        },
        {
          "atom_index": 2007,
          "name": "CB",
          "element": "C",
          "coord": [
            -3.7135000228881836,
            -0.2660999894142151,
            -5.96120023727417
          ]
        }
      ]
    },
    {
      "id": "A:279",
      "chain": "A",
      "resseq": 279,
      "icode": "",
      "resname": "PRO",
      "hetflag": " ",
      "sasa": 0.0,
      "atoms": [
        {
          "atom_index": 2008,
          "name": "N",
          "element": "N",
          "coord": [
            -3.851599931716919,
            -0.2076999992132187,
            -5.665200233459473
          ]
        },
        {
          "atom_index": 2009,
          "name": "CA",
          "element": "C",
          "coord": [
            -3.8624000549316406,
            -0.19629999995231628,
            -5.519899845123291
          ]
        },
        {
          "atom_index": 2010,
          "name": "C",
          "element": "C",
          "coord": [
            -3.7490999698638916,
            -0.265500009059906,
            -5.443900108337402
          ]
        },
        {
          "atom_index": 2011,
          "name": "O",
          "element": "O",
          "coord": [
            -3.7051000595092773,
            -0.37470000982284546,
            -5.479800224304199
          ]
        },
        {
          "atom_index": 2012,
          "name": "CB",
          "element": "C",
          "coord": [
            -3.998699903488159,
            -0.25450000166893005,
            -5.48199987411499
          ]
        },
        {
          "atom_index": 2013,
          "name": "CG",
          "element": "C",
          "coord": [
            -4.032800197601318,
            -0.34700000286102295,
            -5.598700046539307
          ]
        },
        {
          "atom_index": 2014,
          "name": "CD",
          "element": "C",
          "coord": [
            -3.9690001010894775,
            -0.27619999647140503,
            -5.7179999351501465
          ]
        }
      ]
    },
    {
      "id": "A:280",
      "chain": "A",
      "resseq": 280,
      "icode": "",
      "resname": "GLY",
      "hetflag": " ",
      "sasa": 0.0,
      "atoms": [
        {
          "atom_index": 2015,
          "name": "N",
          "element": "N",
          "coord": [
            -3.705199956893921,
            -0.20090000331401825,
            -5.335299968719482
          ]
        },
        {
          "atom_index": 2016,
          "name": "CA",
          "element": "C",
          "coord": [
            -3.6050000190734863,
            -0.2515000104904175,
            -5.241600036621094
          ]
        },
        {
          "atom_index": 2017,
          "name": "C",
          "element": "C",
          "coord": [
            -3.4716999530792236,
            -0.28929999470710754,
            -5.30649995803833
          ]
        },
        {
          "atom_index": 2018,
          "name": "O",
          "element": "O",
          "coord": [
            -3.4202001094818115,
            -0.22030000388622284,
            -5.394999980926514
          ]
        }
      ]
    },
    {
      "id": "A:281",
      "chain": "A",
      "resseq": 281,
      "icode": "",
      "resname": "PHE",
      "hetflag": " ",
      "sasa": 1.9681931734085083,
      "atoms": [
        {
          "atom_index": 2019,
          "name": "N",
          "element": "N",
          "coord": [
            -3.416800022125244,
            -0.40059998631477356,
            -5.258200168609619
          ]
        },
        {
          "atom_index": 2020,
          "name": "CA",
          "element": "C",
          "coord": [
            -3.2883999347686768,
            -0.4596000015735626,
            -5.295300006866455
          ]
        },
        {
          "atom_index": 2021,
          "name": "C",
          "element": "C",
          "coord": [
            -3.2960000038146973,
            -0.612500011920929,
            -5.281899929046631
          ]
        },
        {
          "atom_index": 2022,
          "name": "O",
          "element": "O",
          "coord": [
            -3.3850998878479004,
            -0.6651999950408936,
            -5.214399814605713
          ]
        },
        {
          "atom_index": 2023,
          "name": "CB",
          "element": "C",
          "coord": [
            -3.1779000759124756,
            -0.39989998936653137,
            -5.206600189208984
          ]
        },
        {
          "atom_index": 2024,
          "name": "CG",
          "element": "C",
          "coord": [
            -3.200000047683716,
            -0.4185999929904938,
            -5.057300090789795
          ]
        },
        {
          "atom_index": 2025,
          "name": "CD1",
          "element": "C",
          "coord": [
            -3.1542000770568848,
            -0.5351999998092651,
            -4.992800235748291
          ]
        },
        {
          "atom_index": 2026,
          "name": "CD2",
          "element": "C",
          "coord": [
            -3.2667999267578125,
            -0.31940001249313354,
            -4.982800006866455
          ]
        },
        {
          "atom_index": 2027,
          "name": "CE1",
          "element": "C",
          "coord": [
            -3.1756999492645264,
            -0.5526000261306763,
            -4.854899883270264
          ]
        },
        {
          "atom_index": 2028,
          "name": "CE2",
          "element": "C",
          "coord": [
            -3.288599967956543,
            -0.33719998598098755,
            -4.84499979019165
          ]
        },
        {
          "atom_index": 2029,
          "name": "CZ",
          "element": "C",
          "coord": [
            -3.2430999279022217,
            -0.4537999927997589,
            -4.781099796295166
          ]
        }
      ]
    },
    {
      "id": "A:282",
      "chain": "A",
      "resseq": 282,
      "icode": "",
      "resname": "GLY",
      "hetflag": " ",
      "sasa": 0.0,
      "atoms": [
        {
          "atom_index": 2030,
          "name": "N",
          "element": "N",
          "coord": [
            -3.2046000957489014,
            -0.6833000183105469,
            -5.349400043487549
          ]
        },
        {
          "atom_index": 2031,
          "name": "CA",
          "element": "C",
          "coord": [
            -3.2072999477386475,
            -0.8295000195503235,
            -5.360400199890137
          ]
        },
        {
          "atom_index": 2032,
          "name": "C",
          "element": "C",
          "coord": [
            -3.331399917602539,
            -0.8804000020027161,
            -5.434100151062012
          ]
        },
        {
          "atom_index": 2033,
          "name": "O",
          "element": "O",
          "coord": [
            -3.414099931716919,
            -0.8034999966621399,
            -5.4832000732421875
          ]
        }
      ]
    },
    {
      "id": "A:283",
      "chain": "A",
      "resseq": 283,
      "icode": "",
      "resname": "ASP",
      "hetflag": " ",
      "sasa": 0.0,
      "atoms": [
        {
          "atom_index": 2034,
          "name": "N",
          "element": "N",
          "coord": [
            -3.348599910736084,
            -1.0120999813079834,
            -5.439599990844727
          ]
        },
        {
          "atom_index": 2035,
          "name": "CA",
          "element": "C",
          "coord": [
            -3.452699899673462,
            -1.0764000415802002,
            -5.5208001136779785
          ]
        },
        {
          "atom_index": 2036,
          "name": "C",
          "element": "C",
          "coord": [
            -3.5973000526428223,
            -1.0547000169754028,
            -5.469699859619141
          ]
        },
        {
          "atom_index": 2037,
          "name": "O",
          "element": "O",
          "coord": [
            -3.6921000480651855,
            -1.0880000591278076,
            -5.540900230407715
          ]
        },
        {
          "atom_index": 2038,
          "name": "CB",
          "element": "C",
          "coord": [
            -3.4159998893737793,
            -1.2240999937057495,
            -5.540200233459473
          ]
        },
        {
          "atom_index": 2039,
          "name": "CG",
          "element": "C",
          "coord": [
            -3.2750000953674316,
            -1.2375999689102173,
            -5.599400043487549
          ]
        },
        {
          "atom_index": 2040,
          "name": "OD1",
          "element": "O",
          "coord": [
            -3.1800999641418457,
            -1.2518999576568604,
            -5.519100189208984
          ]
        },
        {
          "atom_index": 2041,
          "name": "OD2",
          "element": "O",
          "coord": [
            -3.2609000205993652,
            -1.2258000373840332,
            -5.723299980163574
          ]
        }
      ]
    },
    {
      "id": "A:284",
      "chain": "A",
      "resseq": 284,
      "icode": "",
      "resname": "ARG",
      "hetflag": " ",
      "sasa": 0.0,
      "atoms": [
        {
          "atom_index": 2042,
          "name": "N",
          "element": "N",
          "coord": [
            -3.617000102996826,
            -0.9886000156402588,
            -5.353799819946289
          ]
        },
        {
          "atom_index": 2043,
          "name": "CA",
          "element": "C",
          "coord": [
            -3.7465999126434326,
            -0.9277999997138977,
            -5.315800189971924
          ]
        },
        {
          "atom_index": 2044,
          "name": "C",
          "element": "C",
          "coord": [
            -3.799099922180176,
            -0.8374000191688538,
            -5.428599834442139
          ]
        },
        {
          "atom_index": 2045,
          "name": "O",
          "element": "O",
          "coord": [
            -3.9179000854492188,
            -0.842199981212616,
            -5.460700035095215
          ]
        },
        {
          "atom_index": 2046,
          "name": "CB",
          "element": "C",
          "coord": [
            -3.7337000370025635,
            -0.8483999967575073,
            -5.183499813079834
          ]
        },
        {
          "atom_index": 2047,
          "name": "CG",
          "element": "C",
          "coord": [
            -3.862499952316284,
            -0.7716000080108643,
            -5.1458001136779785
          ]
        },
        {
          "atom_index": 2048,
          "name": "CD",
          "element": "C",
          "coord": [
            -3.8531999588012695,
            -0.7024000287055969,
            -5.008699893951416
          ]
        },
        {
          "atom_index": 2049,
          "name": "NE",
          "element": "N",
          "coord": [
            -3.967600107192993,
            -0.6126000285148621,
            -4.983500003814697
          ]
        },
        {
          "atom_index": 2050,
          "name": "CZ",
          "element": "C",
          "coord": [
            -3.9776999950408936,
            -0.48350000381469727,
            -5.013299942016602
          ]
        }
      ]
    },
    {
      "id": "A:285",
      "chain": "A",
      "resseq": 285,
      "icode": "",
      "resname": "ARG",
      "hetflag": " ",
      "sasa": 0.0,
      "atoms": [
        {
          "atom_index": 2051,
          "name": "N",
          "element": "N",
          "coord": [
            -3.7090001106262207,
            -0.7613999843597412,
            -5.492199897766113
          ]
        },
        {
          "atom_index": 2052,
          "name": "CA",
          "element": "C",
          "coord": [
            -3.7335000038146973,
            -0.680899977684021,
            -5.612199783325195
          ]
        },
        {
          "atom_index": 2053,
          "name": "C",
          "element": "C",
          "coord": [
            -3.8055999279022217,
            -0.7627999782562256,
            -5.720200061798096
          ]
        },
        {
          "atom_index": 2054,
          "name": "O",
          "element": "O",
          "coord": [
            -3.9166998863220215,
            -0.7299000024795532,
            -5.76039981842041
          ]
        },
        {
          "atom_index": 2055,
          "name": "CB",
          "element": "C",
          "coord": [
            -3.5961999893188477,
            -0.629800021648407,
            -5.660200119018555
          ]
        },
        {
          "atom_index": 2056,
          "name": "CG",
          "element": "C",
          "coord": [
            -3.602400064468384,
            -0.5332000255584717,
            -5.778500080108643
          ]
        },
        {
          "atom_index": 2057,
          "name": "CD",
          "element": "C",
          "coord": [
            -3.461400032043457,
            -0.48829999566078186,
            -5.8196001052856445
          ]
        },
        {
          "atom_index": 2058,
          "name": "NE",
          "element": "N",
          "coord": [
            -3.403700113296509,
            -0.39419999718666077,
            -5.721700191497803
          ]
        },
        {
          "atom_index": 2059,
          "name": "CZ",
          "element": "C",
          "coord": [
            -3.2753000259399414,
            -0.36169999837875366,
            -5.71150016784668
          ]
        }
      ]
    },
    {
      "id": "A:286",
      "chain": "A",
      "resseq": 286,
      "icode": "",
      "resname": "LYS",
      "hetflag": " ",
      "sasa": 0.0,
      "atoms": [
        {
          "atom_index": 2060,
          "name": "N",
          "element": "N",
          "coord": [
            -3.7448999881744385,
            -0.8741000294685364,
            -5.76140022277832
          ]
        },
        {
          "atom_index": 2061,
          "name": "CA",
          "element": "C",
          "coord": [
            -3.7929999828338623,
            -0.9620000123977661,
            -5.86899995803833
          ]
        },
        {
          "atom_index": 2062,
          "name": "C",
          "element": "C",
          "coord": [
            -3.9226999282836914,
            -1.0357999801635742,
            -5.829899787902832
          ]
        },
        {
          "atom_index": 2063,
          "name": "O",
          "element": "O",
          "coord": [
            -4.015500068664551,
            -1.0449999570846558,
            -5.910099983215332
          ]
        },
        {
          "atom_index": 2064,
          "name": "CB",
          "element": "C",
          "coord": [
            -3.678800106048584,
            -1.0592000484466553,
            -5.906000137329102
          ]
        },
        {
          "atom_index": 2065,
          "name": "CG",
          "element": "C",
          "coord": [
            -3.5517001152038574,
            -0.9843000173568726,
            -5.951000213623047
          ]
        },
        {
          "atom_index": 2066,
          "name": "CD",
          "element": "C",
          "coord": [
            -3.431999921798706,
            -1.0769000053405762,
            -5.977200031280518
          ]
        },
        {
          "atom_index": 2067,
          "name": "CE",
          "element": "C",
          "coord": [
            -3.3032000064849854,
            -0.992900013923645,
            -5.980500221252441
          ]
        },
        {
          "atom_index": 2068,
          "name": "NZ",
          "element": "N",
          "coord": [
            -3.182300090789795,
            -1.0721999406814575,
            -5.947000026702881
          ]
        }
      ]
    },
    {
      "id": "A:287",
      "chain": "A",
      "resseq": 287,
      "icode": "",
      "resname": "ALA",
      "hetflag": " ",
      "sasa": 0.0,
      "atoms": [
        {
          "atom_index": 2069,
          "name": "N",
          "element": "N",
          "coord": [
            -3.9333999156951904,
            -1.0809999704360962,
            -5.7042999267578125
          ]
        },
        {
          "atom_index": 2070,
          "name": "CA",
          "element": "C",
          "coord": [
            -4.053999900817871,
            -1.1439000368118286,
            -5.649799823760986
          ]
        },
        {
          "atom_index": 2071,
          "name": "C",
          "element": "C",
          "coord": [
            -4.176199913024902,
            -1.0505000352859497,
            -5.654600143432617
          ]
        },
        {
          "atom_index": 2072,
          "name": "O",
          "element": "O",
          "coord": [
            -4.280900001525879,
            -1.0906000137329102,
            -5.705399990081787
          ]
        },
        {
          "atom_index": 2073,
          "name": "CB",
          "element": "C",
          "coord": [
            -4.023600101470947,
            -1.191499948501587,
            -5.5071001052856445
          ]
        }
      ]
    },
    {
      "id": "A:288",
      "chain": "A",
      "resseq": 288,
      "icode": "",
      "resname": "MET",
      "hetflag": " ",
      "sasa": 0.0,
      "atoms": [
        {
          "atom_index": 2074,
          "name": "N",
          "element": "N",
          "coord": [
            -4.162099838256836,
            -0.9253000020980835,
            -5.609099864959717
          ]
        },
        {
          "atom_index": 2075,
          "name": "CA",
          "element": "C",
          "coord": [
            -4.270899772644043,
            -0.8264999985694885,
            -5.615699768066406
          ]
        },
        {
          "atom_index": 2076,
          "name": "C",
          "element": "C",
          "coord": [
            -4.296500205993652,
            -0.7734000086784363,
            -5.756899833679199
          ]
        },
        {
          "atom_index": 2077,
          "name": "O",
          "element": "O",
          "coord": [
            -4.409299850463867,
            -0.7358999848365784,
            -5.787399768829346
          ]
        },
        {
          "atom_index": 2078,
          "name": "CB",
          "element": "C",
          "coord": [
            -4.247499942779541,
            -0.7110999822616577,
            -5.5177001953125
          ]
        },
        {
          "atom_index": 2079,
          "name": "CG",
          "element": "C",
          "coord": [
            -4.248700141906738,
            -0.7605999708175659,
            -5.372399806976318
          ]
        },
        {
          "atom_index": 2080,
          "name": "SD",
          "element": "S",
          "coord": [
            -4.289599895477295,
            -0.6348999738693237,
            -5.248600006103516
          ]
        },
        {
          "atom_index": 2081,
          "name": "CE",
          "element": "C",
          "coord": [
            -4.176499843597412,
            -0.5023999810218811,
            -5.29640007019043
          ]
        }
      ]
    },
    {
      "id": "A:289",
      "chain": "A",
      "resseq": 289,
      "icode": "",
      "resname": "LEU",
      "hetflag": " ",
      "sasa": 0.0,
      "atoms": [
        {
          "atom_index": 2082,
          "name": "N",
          "element": "N",
          "coord": [
            -4.196800231933594,
            -0.7749999761581421,
            -5.846099853515625
          ]
        },
        {
          "atom_index": 2083,
          "name": "CA",
          "element": "C",
          "coord": [
            -4.21750020980835,
            -0.7459999918937683,
            -5.9882001876831055
          ]
        },
        {
          "atom_index": 2084,
          "name": "C",
          "element": "C",
          "coord": [
            -4.313399791717529,
            -0.8485999703407288,
            -6.051599979400635
          ]
        },
        {
          "atom_index": 2085,
          "name": "O",
          "element": "O",
          "coord": [
            -4.404300212860107,
            -0.8098000288009644,
            -6.1244001388549805
          ]
        },
        {
          "atom_index": 2086,
          "name": "CB",
          "element": "C",
          "coord": [
            -4.079899787902832,
            -0.7387999892234802,
            -6.057799816131592
          ]
        },
        {
          "atom_index": 2087,
          "name": "CG",
          "element": "C",
          "coord": [
            -4.078700065612793,
            -0.6646999716758728,
            -6.192699909210205
          ]
        },
        {
          "atom_index": 2088,
          "name": "CD1",
          "element": "C",
          "coord": [
            -4.1082000732421875,
            -0.5146999955177307,
            -6.1757001876831055
          ]
        },
        {
          "atom_index": 2089,
          "name": "CD2",
          "element": "C",
          "coord": [
            -3.9403998851776123,
            -0.6796000003814697,
            -6.257699966430664
          ]
        }
      ]
    },
    {
      "id": "A:290",
      "chain": "A",
      "resseq": 290,
      "icode": "",
      "resname": "GLN",
      "hetflag": " ",
      "sasa": 0.0,
      "atoms": [
        {
          "atom_index": 2090,
          "name": "N",
          "element": "N",
          "coord": [
            -4.300600051879883,
            -0.9771999716758728,
            -6.01669979095459
          ]
        },
        {
          "atom_index": 2091,
          "name": "CA",
          "element": "C",
          "coord": [
            -4.397500038146973,
            -1.0801000595092773,
            -6.05620002746582
          ]
        },
        {
          "atom_index": 2092,
          "name": "C",
          "element": "C",
          "coord": [
            -4.532299995422363,
            -1.0663000345230103,
            -5.983500003814697
          ]
        },
        {
          "atom_index": 2093,
          "name": "O",
          "element": "O",
          "coord": [
            -4.635000228881836,
            -1.091599941253662,
            -6.045599937438965
          ]
        },
        {
          "atom_index": 2094,
          "name": "CB",
          "element": "C",
          "coord": [
            -4.33650016784668,
            -1.2197999954223633,
            -6.035900115966797
          ]
        },
        {
          "atom_index": 2095,
          "name": "CG",
          "element": "C",
          "coord": [
            -4.430600166320801,
            -1.3343000411987305,
            -6.078499794006348
          ]
        },
        {
          "atom_index": 2096,
          "name": "CD",
          "element": "C",
          "coord": [
            -4.473800182342529,
            -1.3255000114440918,
            -6.224999904632568
          ]
        },
        {
          "atom_index": 2097,
          "name": "OE1",
          "element": "O",
          "coord": [
            -4.391600131988525,
            -1.3199000358581543,
            -6.314899921417236
          ]
        },
        {
          "atom_index": 2098,
          "name": "NE2",
          "element": "N",
          "coord": [
            -4.601900100708008,
            -1.3215999603271484,
            -6.254499912261963
          ]
        }
      ]
    },
    {
      "id": "A:291",
      "chain": "A",
      "resseq": 291,
      "icode": "",
      "resname": "ASP",
      "hetflag": " ",
      "sasa": 0.0,
      "atoms": [
        {
          "atom_index": 2099,
          "name": "N",
          "element": "N",
          "coord": [
            -4.535900115966797,
            -1.0242999792099,
            -5.856400012969971
          ]
        },
        {
          "atom_index": 2100,
          "name": "CA",
          "element": "C",
          "coord": [
            -4.6631999015808105,
            -0.9955000281333923,
            -5.787700176239014
          ]
        },
        {
          "atom_index": 2101,
          "name": "C",
          "element": "C",
          "coord": [
            -4.7428998947143555,
            -0.8863000273704529,
            -5.861299991607666
          ]
        },
        {
          "atom_index": 2102,
          "name": "O",
          "element": "O",
          "coord": [
            -4.86359977722168,
            -0.9004999995231628,
            -5.8805999755859375
          ]
        },
        {
          "atom_index": 2103,
          "name": "CB",
          "element": "C",
          "coord": [
            -4.640500068664551,
            -0.9516000151634216,
            -5.642000198364258
          ]
        },
        {
          "atom_index": 2104,
          "name": "CG",
          "element": "C",
          "coord": [
            -4.574900150299072,
            -1.0551999807357788,
            -5.550600051879883
          ]
        },
        {
          "atom_index": 2105,
          "name": "OD1",
          "element": "O",
          "coord": [
            -4.5817999839782715,
            -1.177299976348877,
            -5.578000068664551
          ]
        },
        {
          "atom_index": 2106,
          "name": "OD2",
          "element": "O",
          "coord": [
            -4.515999794006348,
            -1.01419997215271,
            -5.448400020599365
          ]
        }
      ]
    },
    {
      "id": "A:292",
      "chain": "A",
      "resseq": 292,
      "icode": "",
      "resname": "ILE",
      "hetflag": " ",
      "sasa": 0.0,
      "atoms": [
        {
          "atom_index": 2107,
          "name": "N",
          "element": "N",
          "coord": [
            -4.67519998550415,
            -0.7804999947547913,
            -5.907800197601318
          ]
        },
        {
          "atom_index": 2108,
          "name": "CA",
          "element": "C",
          "coord": [
            -4.735099792480469,
            -0.6754000186920166,
            -5.992000102996826
          ]
        },
        {
          "atom_index": 2109,
          "name": "C",
          "element": "C",
          "coord": [
            -4.781000137329102,
            -0.7329000234603882,
            -6.126200199127197
          ]
        },
        {
          "atom_index": 2110,
          "name": "O",
          "element": "O",
          "coord": [
            -4.890999794006348,
            -0.7008000016212463,
            -6.1707000732421875
          ]
        },
        {
          "atom_index": 2111,
          "name": "CB",
          "element": "C",
          "coord": [
            -4.637499809265137,
            -0.5562000274658203,
            -6.010000228881836
          ]
        },
        {
          "atom_index": 2112,
          "name": "CG1",
          "element": "C",
          "coord": [
            -4.613900184631348,
            -0.4862000048160553,
            -5.874300003051758
          ]
        },
        {
          "atom_index": 2113,
          "name": "CG2",
          "element": "C",
          "coord": [
            -4.691299915313721,
            -0.45419999957084656,
            -6.11269998550415
          ]
        },
        {
          "atom_index": 2114,
          "name": "CD1",
          "element": "C",
          "coord": [
            -4.498199939727783,
            -0.38589999079704285,
            -5.874199867248535
          ]
        }
      ]
    },
    {
      "id": "A:293",
      "chain": "A",
      "resseq": 293,
      "icode": "",
      "resname": "ALA",
      "hetflag": " ",
      "sasa": 0.0,
      "atoms": [
        {
          "atom_index": 2115,
          "name": "N",
          "element": "N",
          "coord": [
            -4.702000141143799,
            -0.8195000290870667,
            -6.190299987792969
          ]
        },
        {
          "atom_index": 2116,
          "name": "CA",
          "element": "C",
          "coord": [
            -4.740099906921387,
            -0.8828999996185303,
            -6.316699981689453
          ]
        },
        {
          "atom_index": 2117,
          "name": "C",
          "element": "C",
          "coord": [
            -4.869699954986572,
            -0.9645000100135803,
            -6.303500175476074
          ]
        },
        {
          "atom_index": 2118,
          "name": "O",
          "element": "O",
          "coord": [
            -4.96019983291626,
            -0.9462000131607056,
            -6.384900093078613
          ]
        },
        {
          "atom_index": 2119,
          "name": "CB",
          "element": "C",
          "coord": [
            -4.623300075531006,
            -0.9681000113487244,
            -6.366799831390381
          ]
        }
      ]
    },
    {
      "id": "A:294",
      "chain": "A",
      "resseq": 294,
      "icode": "",
      "resname": "THR",
      "hetflag": " ",
      "sasa": 0.0,
      "atoms": [
        {
          "atom_index": 2120,
          "name": "N",
          "element": "N",
          "coord": [
            -4.882299900054932,
            -1.0472999811172485,
            -6.19890022277832
          ]
        },
        {
          "atom_index": 2121,
          "name": "CA",
          "element": "C",
          "coord": [
            -5.004000186920166,
            -1.125499963760376,
            -6.170300006866455
          ]
        },
        {
          "atom_index": 2122,
          "name": "C",
          "element": "C",
          "coord": [
            -5.121600151062012,
            -1.0362000465393066,
            -6.130499839782715
          ]
        },
        {
          "atom_index": 2123,
          "name": "O",
          "element": "O",
          "coord": [
            -5.2342000007629395,
            -1.0642000436782837,
            -6.170199871063232
          ]
        },
        {
          "atom_index": 2124,
          "name": "CB",
          "element": "C",
          "coord": [
            -4.975100040435791,
            -1.2307000160217285,
            -6.062600135803223
          ]
        },
        {
          "atom_index": 2125,
          "name": "OG1",
          "element": "O",
          "coord": [
            -4.86899995803833,
            -1.313099980354309,
            -6.105599880218506
          ]
        },
        {
          "atom_index": 2126,
          "name": "CG2",
          "element": "C",
          "coord": [
            -5.095799922943115,
            -1.3212000131607056,
            -6.037199974060059
          ]
        }
      ]
    },
    {
      "id": "A:295",
      "chain": "A",
      "resseq": 295,
      "icode": "",
      "resname": "LEU",
      "hetflag": " ",
      "sasa": 0.0,
      "atoms": [
        {
          "atom_index": 2127,
          "name": "N",
          "element": "N",
          "coord": [
            -5.098100185394287,
            -0.9269000291824341,
            -6.057300090789795
          ]
        },
        {
          "atom_index": 2128,
          "name": "CA",
          "element": "C",
          "coord": [
            -5.201700210571289,
            -0.8295000195503235,
            -6.019700050354004
          ]
        },
        {
          "atom_index": 2129,
          "name": "C",
          "element": "C",
          "coord": [
            -5.25439977645874,
            -0.7477999925613403,
            -6.138899803161621
          ]
        },
        {
          "atom_index": 2130,
          "name": "O",
          "element": "O",
          "coord": [
            -5.367599964141846,
            -0.6996999979019165,
            -6.134500026702881
          ]
        },
        {
          "atom_index": 2131,
          "name": "CB",
          "element": "C",
          "coord": [
            -5.142600059509277,
            -0.7382000088691711,
            -5.910299777984619
          ]
        },
        {
          "atom_index": 2132,
          "name": "CG",
          "element": "C",
          "coord": [
            -5.237500190734863,
            -0.6298999786376953,
            -5.855000019073486
          ]
        },
        {
          "atom_index": 2133,
          "name": "CD1",
          "element": "C",
          "coord": [
            -5.361700057983398,
            -0.6899999976158142,
            -5.787300109863281
          ]
        },
        {
          "atom_index": 2134,
          "name": "CD2",
          "element": "C",
          "coord": [
            -5.160900115966797,
            -0.5435000061988831,
            -5.754499912261963
          ]
        }
      ]
    },
    {
      "id": "A:296",
      "chain": "A",
      "resseq": 296,
      "icode": "",
      "resname": "THR",
      "hetflag": " ",
      "sasa": 0.0,
      "atoms": [
        {
          "atom_index": 2135,
          "name": "N",
          "element": "N",
          "coord": [
            -5.173799991607666,
            -0.7293999791145325,
            -6.24399995803833
          ]
        },
        {
          "atom_index": 2136,
          "name": "CA",
          "element": "C",
          "coord": [
            -5.204500198364258,
            -0.6394000053405762,
            -6.356900215148926
          ]
        },
        {
          "atom_index": 2137,
          "name": "C",
          "element": "C",
          "coord": [
            -5.231800079345703,
            -0.7116000056266785,
            -6.488399982452393
          ]
        },
        {
          "atom_index": 2138,
          "name": "O",
          "element": "O",
          "coord": [
            -5.280900001525879,
            -0.6478000283241272,
            -6.580999851226807
          ]
        },
        {
          "atom_index": 2139,
          "name": "CB",
          "element": "C",
          "coord": [
            -5.093400001525879,
            -0.5351999998092651,
            -6.37470006942749
          ]
        },
        {
          "atom_index": 2140,
          "name": "OG1",
          "element": "O",
          "coord": [
            -4.970600128173828,
            -0.5981000065803528,
            -6.400899887084961
          ]
        },
        {
          "atom_index": 2141,
          "name": "CG2",
          "element": "C",
          "coord": [
            -5.0782999992370605,
            -0.4458000063896179,
            -6.251100063323975
          ]
        }
      ]
    },
    {
      "id": "A:297",
      "chain": "A",
      "resseq": 297,
      "icode": "",
      "resname": "GLY",
      "hetflag": " ",
      "sasa": 0.0,
      "atoms": [
        {
          "atom_index": 2142,
          "name": "N",
          "element": "N",
          "coord": [
            -5.202300071716309,
            -0.8416000008583069,
            -6.499000072479248
          ]
        },
        {
          "atom_index": 2143,
          "name": "CA",
          "element": "C",
          "coord": [
            -5.216400146484375,
            -0.9186999797821045,
            -6.623300075531006
          ]
        },
        {
          "atom_index": 2144,
          "name": "C",
          "element": "C",
          "coord": [
            -5.099999904632568,
            -0.8952000141143799,
            -6.720099925994873
          ]
        },
        {
          "atom_index": 2145,
          "name": "O",
          "element": "O",
          "coord": [
            -5.118899822235107,
            -0.9045000076293945,
            -6.84119987487793
          ]
        }
      ]
    },
    {
      "id": "A:298",
      "chain": "A",
      "resseq": 298,
      "icode": "",
      "resname": "GLY",
      "hetflag": " ",
      "sasa": 0.0,
      "atoms": [
        {
          "atom_index": 2146,
          "name": "N",
          "element": "N",
          "coord": [
            -4.9816999435424805,
            -0.8600999712944031,
            -6.668300151824951
          ]
        },
        {
          "atom_index": 2147,
          "name": "CA",
          "element": "C",
          "coord": [
            -4.861999988555908,
            -0.8263999819755554,
            -6.746300220489502
          ]
        },
        {
          "atom_index": 2148,
          "name": "C",
          "element": "C",
          "coord": [
            -4.758399963378906,
            -0.9383999705314636,
            -6.752999782562256
          ]
        },
        {
          "atom_index": 2149,
          "name": "O",
          "element": "O",
          "coord": [
            -4.77839994430542,
            -1.0469000339508057,
            -6.697700023651123
          ]
        }
      ]
    },
    {
      "id": "A:299",
      "chain": "A",
      "resseq": 299,
      "icode": "",
      "resname": "THR",
      "hetflag": " ",
      "sasa": 0.0,
      "atoms": [
        {
          "atom_index": 2150,
          "name": "N",
          "element": "N",
          "coord": [
            -4.646599769592285,
            -0.9097999930381775,
            -6.820499897003174
          ]
        },
        {
          "atom_index": 2151,
          "name": "CA",
          "element": "C",
          "coord": [
            -4.5295000076293945,
            -0.998199999332428,
            -6.8358001708984375
          ]
        },
        {
          "atom_index": 2152,
          "name": "C",
          "element": "C",
          "coord": [
            -4.408699989318848,
            -0.9319999814033508,
            -6.769599914550781
          ]
        },
        {
          "atom_index": 2153,
          "name": "O",
          "element": "O",
          "coord": [
            -4.393199920654297,
            -0.8108000159263611,
            -6.7804999351501465
          ]
        },
        {
          "atom_index": 2154,
          "name": "CB",
          "element": "C",
          "coord": [
            -4.5,
            -1.0224000215530396,
            -6.984899997711182
          ]
        },
        {
          "atom_index": 2155,
          "name": "OG1",
          "element": "O",
          "coord": [
            -4.619800090789795,
            -1.0541000366210938,
            -7.052199840545654
          ]
        },
        {
          "atom_index": 2156,
          "name": "CG2",
          "element": "C",
          "coord": [
            -4.4028000831604,
            -1.138100028038025,
            -7.007599830627441
          ]
        }
      ]
    },
    {
      "id": "A:300",
      "chain": "A",
      "resseq": 300,
      "icode": "",
      "resname": "VAL",
      "hetflag": " ",
      "sasa": 0.0,
      "atoms": [
        {
          "atom_index": 2157,
          "name": "N",
          "element": "N",
          "coord": [
            -4.322999954223633,
            -1.0104999542236328,
            -6.704100131988525
          ]
        },
        {
          "atom_index": 2158,
          "name": "CA",
          "element": "C",
          "coord": [
            -4.193399906158447,
            -0.9649999737739563,
            -6.650100231170654
          ]
        },
        {
          "atom_index": 2159,
          "name": "C",
          "element": "C",
          "coord": [
            -4.082499980926514,
            -0.9939000010490417,
            -6.751500129699707
          ]
        },
        {
          "atom_index": 2160,
          "name": "O",
          "element": "O",
          "coord": [
            -4.067599773406982,
            -1.1075999736785889,
            -6.796199798583984
          ]
        },
        {
          "atom_index": 2161,
          "name": "CB",
          "element": "C",
          "coord": [
            -4.1585001945495605,
            -1.0331000089645386,
            -6.515399932861328
          ]
        },
        {
          "atom_index": 2162,
          "name": "CG1",
          "element": "C",
          "coord": [
            -4.021999835968018,
            -0.9866999983787537,
            -6.461599826812744
          ]
        },
        {
          "atom_index": 2163,
          "name": "CG2",
          "element": "C",
          "coord": [
            -4.264999866485596,
            -1.0032999515533447,
            -6.40880012512207
          ]
        }
      ]
    },
    {
      "id": "A:301",
      "chain": "A",
      "resseq": 301,
      "icode": "",
      "resname": "ILE",
      "hetflag": " ",
      "sasa": 0.0,
      "atoms": [
        {
          "atom_index": 2164,
          "name": "N",
          "element": "N",
          "coord": [
            -4.002600193023682,
            -0.8920999765396118,
            -6.784200191497803
          ]
        },
        {
          "atom_index": 2165,
          "name": "CA",
          "element": "C",
          "coord": [
            -3.8782999515533447,
            -0.9049999713897705,
            -6.861499786376953
          ]
        },
        {
          "atom_index": 2166,
          "name": "C",
          "element": "C",
          "coord": [
            -3.7588999271392822,
            -0.9025999903678894,
            -6.764599800109863
          ]
        },
        {
          "atom_index": 2167,
          "name": "O",
          "element": "O",
          "coord": [
            -3.7595999240875244,
            -0.8263999819755554,
            -6.668499946594238
          ]
        },
        {
          "atom_index": 2168,
          "name": "CB",
          "element": "C",
          "coord": [
            -3.8722000122070312,
            -0.7929999828338623,
            -6.968900203704834
          ]
        },
        {
          "atom_index": 2169,
          "name": "CG1",
          "element": "C",
          "coord": [
            -3.97189998626709,
            -0.817799985408783,
            -7.08519983291626
          ]
        },
        {
          "atom_index": 2170,
          "name": "CG2",
          "element": "C",
          "coord": [
            -3.7320001125335693,
            -0.7789000272750854,
            -7.030700206756592
          ]
        },
        {
          "atom_index": 2171,
          "name": "CD1",
          "element": "C",
          "coord": [
            -4.118599891662598,
            -0.7839999794960022,
            -7.055200099945068
          ]
        }
      ]
    },
    {
      "id": "A:302",
      "chain": "A",
      "resseq": 302,
      "icode": "",
      "resname": "SER",
      "hetflag": " ",
      "sasa": 0.0,
      "atoms": [
        {
          "atom_index": 2172,
          "name": "N",
          "element": "N",
          "coord": [
            -3.653899908065796,
            -0.9817000031471252,
            -6.788700103759766
          ]
        },
        {
          "atom_index": 2173,
          "name": "CA",
          "element": "C",
          "coord": [
            -3.5315001010894775,
            -0.9778000116348267,
            -6.706699848175049
          ]
        },
        {
          "atom_index": 2174,
          "name": "C",
          "element": "C",
          "coord": [
            -3.405400037765503,
            -1.0127999782562256,
            -6.7866997718811035
          ]
        },
        {
          "atom_index": 2175,
          "name": "O",
          "element": "O",
          "coord": [
            -3.398099899291992,
            -1.1167999505996704,
            -6.85290002822876
          ]
        },
        {
          "atom_index": 2176,
          "name": "CB",
          "element": "C",
          "coord": [
            -3.5420000553131104,
            -1.0734000205993652,
            -6.586999893188477
          ]
        },
        {
          "atom_index": 2177,
          "name": "OG",
          "element": "O",
          "coord": [
            -3.421299934387207,
            -1.0698000192642212,
            -6.512499809265137
          ]
        }
      ]
    },
    {
      "id": "A:303",
      "chain": "A",
      "resseq": 303,
      "icode": "",
      "resname": "GLU",
      "hetflag": " ",
      "sasa": 0.0,
      "atoms": [
        {
          "atom_index": 2178,
          "name": "N",
          "element": "N",
          "coord": [
            -3.3018999099731445,
            -0.9294000267982483,
            -6.774600028991699
          ]
        },
        {
          "atom_index": 2179,
          "name": "CA",
          "element": "C",
          "coord": [
            -3.1707000732421875,
            -0.954800009727478,
            -6.835299968719482
          ]
        },
        {
          "atom_index": 2180,
          "name": "C",
          "element": "C",
          "coord": [
            -3.0822999477386475,
            -1.0435999631881714,
            -6.745500087738037
          ]
        },
        {
          "atom_index": 2181,
          "name": "O",
          "element": "O",
          "coord": [
            -2.976799964904785,
            -1.0894999504089355,
            -6.788899898529053
          ]
        },
        {
          "atom_index": 2182,
          "name": "CB",
          "element": "C",
          "coord": [
            -3.1070001125335693,
            -0.8201000094413757,
            -6.870200157165527
          ]
        },
        {
          "atom_index": 2183,
          "name": "CG",
          "element": "C",
          "coord": [
            -2.996799945831299,
            -0.8223000168800354,
            -6.976600170135498
          ]
        },
        {
          "atom_index": 2184,
          "name": "CD",
          "element": "C",
          "coord": [
            -2.930500030517578,
            -0.6847000122070312,
            -6.985599994659424
          ]
        },
        {
          "atom_index": 2185,
          "name": "OE1",
          "element": "O",
          "coord": [
            -2.987499952316284,
            -0.590499997138977,
            -7.044899940490723
          ]
        },
        {
          "atom_index": 2186,
          "name": "OE2",
          "element": "O",
          "coord": [
            -2.8206000328063965,
            -0.6692000031471252,
            -6.926700115203857
          ]
        }
      ]
    },
    {
      "id": "A:304",
      "chain": "A",
      "resseq": 304,
      "icode": "",
      "resname": "GLU",
      "hetflag": " ",
      "sasa": 0.03152985870838165,
      "atoms": [
        {
          "atom_index": 2187,
          "name": "N",
          "element": "N",
          "coord": [
            -3.1275999546051025,
            -1.0774999856948853,
            -6.623899936676025
          ]
        },
        {
          "atom_index": 2188,
          "name": "CA",
          "element": "C",
          "coord": [
            -3.066800117492676,
            -1.1825000047683716,
            -6.540500164031982
          ]
        },
        {
          "atom_index": 2189,
          "name": "C",
          "element": "C",
          "coord": [
            -3.077899932861328,
            -1.3214999437332153,
            -6.605800151824951
          ]
        },
        {
          "atom_index": 2190,
          "name": "O",
          "element": "O",
          "coord": [
            -3.001800060272217,
            -1.4117000102996826,
            -6.571499824523926
          ]
        },
        {
          "atom_index": 2191,
          "name": "CB",
          "element": "C",
          "coord": [
            -3.1347999572753906,
            -1.1872999668121338,
            -6.402900218963623
          ]
        },
        {
          "atom_index": 2192,
          "name": "CG",
          "element": "C",
          "coord": [
            -3.121000051498413,
            -1.0582000017166138,
            -6.320899963378906
          ]
        },
        {
          "atom_index": 2193,
          "name": "CD",
          "element": "C",
          "coord": [
            -2.9899001121520996,
            -1.0571000576019287,
            -6.24429988861084
          ]
        },
        {
          "atom_index": 2194,
          "name": "OE1",
          "element": "O",
          "coord": [
            -2.890700101852417,
            -0.9947999715805054,
            -6.289100170135498
          ]
        },
        {
          "atom_index": 2195,
          "name": "OE2",
          "element": "O",
          "coord": [
            -2.984299898147583,
            -1.1262999773025513,
            -6.140100002288818
          ]
        }
      ]
    },
    {
      "id": "A:305",
      "chain": "A",
      "resseq": 305,
      "icode": "",
      "resname": "ILE",
      "hetflag": " ",
      "sasa": 0.0,
      "atoms": [
        {
          "atom_index": 2196,
          "name": "N",
          "element": "N",
          "coord": [
            -3.170599937438965,
            -1.3384000062942505,
            -6.701200008392334
          ]
        },
        {
          "atom_index": 2197,
          "name": "CA",
          "element": "C",
          "coord": [
            -3.1774001121520996,
            -1.4535000324249268,
            -6.793000221252441
          ]
        },
        {
          "atom_index": 2198,
          "name": "C",
          "element": "C",
          "coord": [
            -3.1695001125335693,
            -1.4110000133514404,
            -6.941100120544434
          ]
        },
        {
          "atom_index": 2199,
          "name": "O",
          "element": "O",
          "coord": [
            -3.212399959564209,
            -1.485200047492981,
            -7.029099941253662
          ]
        },
        {
          "atom_index": 2200,
          "name": "CB",
          "element": "C",
          "coord": [
            -3.2981998920440674,
            -1.5449999570846558,
            -6.7606000900268555
          ]
        },
        {
          "atom_index": 2201,
          "name": "CG1",
          "element": "C",
          "coord": [
            -3.433500051498413,
            -1.4703999757766724,
            -6.7657999992370605
          ]
        },
        {
          "atom_index": 2202,
          "name": "CG2",
          "element": "C",
          "coord": [
            -3.275700092315674,
            -1.6136000156402588,
            -6.624300003051758
          ]
        },
        {
          "atom_index": 2203,
          "name": "CD1",
          "element": "C",
          "coord": [
            -3.5543999671936035,
            -1.5643999576568604,
            -6.753900051116943
          ]
        }
      ]
    },
    {
      "id": "A:306",
      "chain": "A",
      "resseq": 306,
      "icode": "",
      "resname": "GLY",
      "hetflag": " ",
      "sasa": 0.0,
      "atoms": [
        {
          "atom_index": 2204,
          "name": "N",
          "element": "N",
          "coord": [
            -3.111799955368042,
            -1.2932000160217285,
            -6.968999862670898
          ]
        },
        {
          "atom_index": 2205,
          "name": "CA",
          "element": "C",
          "coord": [
            -3.065700054168701,
            -1.2529000043869019,
            -7.10260009765625
          ]
        },
        {
          "atom_index": 2206,
          "name": "C",
          "element": "C",
          "coord": [
            -3.1654999256134033,
            -1.1782000064849854,
            -7.1915998458862305
          ]
        },
        {
          "atom_index": 2207,
          "name": "O",
          "element": "O",
          "coord": [
            -3.138000011444092,
            -1.1629999876022339,
            -7.310500144958496
          ]
        }
      ]
    },
    {
      "id": "A:307",
      "chain": "A",
      "resseq": 307,
      "icode": "",
      "resname": "MET",
      "hetflag": " ",
      "sasa": 0.0,
      "atoms": [
        {
          "atom_index": 2208,
          "name": "N",
          "element": "N",
          "coord": [
            -3.2797000408172607,
            -1.131100058555603,
            -7.140399932861328
          ]
        },
        {
          "atom_index": 2209,
          "name": "CA",
          "element": "C",
          "coord": [
            -3.378000020980835,
            -1.0585999488830566,
            -7.222599983215332
          ]
        },
        {
          "atom_index": 2210,
          "name": "C",
          "element": "C",
          "coord": [
            -3.33870005607605,
            -0.9122999906539917,
            -7.25029993057251
          ]
        },
        {
          "atom_index": 2211,
          "name": "O",
          "element": "O",
          "coord": [
            -3.3099000453948975,
            -0.8364999890327454,
            -7.157800197601318
          ]
        },
        {
          "atom_index": 2212,
          "name": "CB",
          "element": "C",
          "coord": [
            -3.5162999629974365,
            -1.0582000017166138,
            -7.156700134277344
          ]
        },
        {
          "atom_index": 2213,
          "name": "CG",
          "element": "C",
          "coord": [
            -3.5713999271392822,
            -1.1962000131607056,
            -7.1209001541137695
          ]
        },
        {
          "atom_index": 2214,
          "name": "SD",
          "element": "S",
          "coord": [
            -3.742000102996826,
            -1.184999942779541,
            -7.061600208282471
          ]
        },
        {
          "atom_index": 2215,
          "name": "CE",
          "element": "C",
          "coord": [
            -3.7381999492645264,
            -1.311400055885315,
            -6.93310022354126
          ]
        }
      ]
    },
    {
      "id": "A:308",
      "chain": "A",
      "resseq": 308,
      "icode": "",
      "resname": "GLU",
      "hetflag": " ",
      "sasa": 0.0,
      "atoms": [
        {
          "atom_index": 2216,
          "name": "N",
          "element": "N",
          "coord": [
            -3.3513998985290527,
            -0.8700000047683716,
            -7.376399993896484
          ]
        },
        {
          "atom_index": 2217,
          "name": "CA",
          "element": "C",
          "coord": [
            -3.375699996948242,
            -0.7293999791145325,
            -7.410900115966797
          ]
        },
        {
          "atom_index": 2218,
          "name": "C",
          "element": "C",
          "coord": [
            -3.523099899291992,
            -0.6955999732017517,
            -7.383200168609619
          ]
        },
        {
          "atom_index": 2219,
          "name": "O",
          "element": "O",
          "coord": [
            -3.6101999282836914,
            -0.7797999978065491,
            -7.406499862670898
          ]
        },
        {
          "atom_index": 2220,
          "name": "CB",
          "element": "C",
          "coord": [
            -3.350100040435791,
            -0.7027000188827515,
            -7.560500144958496
          ]
        },
        {
          "atom_index": 2221,
          "name": "CG",
          "element": "C",
          "coord": [
            -3.210599899291992,
            -0.739799976348877,
            -7.612800121307373
          ]
        },
        {
          "atom_index": 2222,
          "name": "CD",
          "element": "C",
          "coord": [
            -3.1900999546051025,
            -0.6922000050544739,
            -7.7571001052856445
          ]
        },
        {
          "atom_index": 2223,
          "name": "OE1",
          "element": "O",
          "coord": [
            -3.286400079727173,
            -0.6826000213623047,
            -7.836599826812744
          ]
        },
        {
          "atom_index": 2224,
          "name": "OE2",
          "element": "O",
          "coord": [
            -3.0769999027252197,
            -0.6549000144004822,
            -7.794899940490723
          ]
        }
      ]
    },
    {
      "id": "A:309",
      "chain": "A",
      "resseq": 309,
      "icode": "",
      "resname": "LEU",
      "hetflag": " ",
      "sasa": 0.0,
      "atoms": [
        {
          "atom_index": 2225,
          "name": "N",
          "element": "N",
          "coord": [
            -3.55430006980896,
            -0.5716000199317932,
            -7.343800067901611
          ]
        },
        {
          "atom_index": 2226,
          "name": "CA",
          "element": "C",
          "coord": [
            -3.6933999061584473,
            -0.5232999920845032,
            -7.344699859619141
          ]
        },
        {
          "atom_index": 2227,
          "name": "C",
          "element": "C",
          "coord": [
            -3.739500045776367,
            -0.48669999837875366,
            -7.487199783325195
          ]
        },
        {
          "atom_index": 2228,
          "name": "O",
          "element": "O",
          "coord": [
            -3.8589999675750732,
            -0.4893999993801117,
            -7.515900135040283
          ]
        },
        {
          "atom_index": 2229,
          "name": "CB",
          "element": "C",
          "coord": [
            -3.7035999298095703,
            -0.4058000147342682,
            -7.246099948883057
          ]
        },
        {
          "atom_index": 2230,
          "name": "CG",
          "element": "C",
          "coord": [
            -3.8457999229431152,
            -0.35120001435279846,
            -7.221799850463867
          ]
        },
        {
          "atom_index": 2231,
          "name": "CD1",
          "element": "C",
          "coord": [
            -3.934299945831299,
            -0.4569999873638153,
            -7.154799938201904
          ]
        },
        {
          "atom_index": 2232,
          "name": "CD2",
          "element": "C",
          "coord": [
            -3.8385000228881836,
            -0.22579999268054962,
            -7.133800029754639
          ]
        }
      ]
    },
    {
      "id": "A:310",
      "chain": "A",
      "resseq": 310,
      "icode": "",
      "resname": "GLU",
      "hetflag": " ",
      "sasa": 0.0,
      "atoms": [
        {
          "atom_index": 2233,
          "name": "N",
          "element": "N",
          "coord": [
            -3.643699884414673,
            -0.46309998631477356,
            -7.5777997970581055
          ]
        },
        {
          "atom_index": 2234,
          "name": "CA",
          "element": "C",
          "coord": [
            -3.65939998626709,
            -0.42559999227523804,
            -7.719299793243408
          ]
        },
        {
          "atom_index": 2235,
          "name": "C",
          "element": "C",
          "coord": [
            -3.7518999576568604,
            -0.5164999961853027,
            -7.803500175476074
          ]
        },
        {
          "atom_index": 2236,
          "name": "O",
          "element": "O",
          "coord": [
            -3.781599998474121,
            -0.4821999967098236,
            -7.918000221252441
          ]
        },
        {
          "atom_index": 2237,
          "name": "CB",
          "element": "C",
          "coord": [
            -3.5206000804901123,
            -0.4235000014305115,
            -7.787099838256836
          ]
        },
        {
          "atom_index": 2238,
          "name": "CG",
          "element": "C",
          "coord": [
            -3.4184000492095947,
            -0.32850000262260437,
            -7.722899913787842
          ]
        },
        {
          "atom_index": 2239,
          "name": "CD",
          "element": "C",
          "coord": [
            -3.282099962234497,
            -0.33309999108314514,
            -7.791399955749512
          ]
        },
        {
          "atom_index": 2240,
          "name": "OE1",
          "element": "O",
          "coord": [
            -3.274199962615967,
            -0.3264000117778778,
            -7.915599822998047
          ]
        },
        {
          "atom_index": 2241,
          "name": "OE2",
          "element": "O",
          "coord": [
            -3.176800012588501,
            -0.3377000093460083,
            -7.7241997718811035
          ]
        }
      ]
    },
    {
      "id": "A:311",
      "chain": "A",
      "resseq": 311,
      "icode": "",
      "resname": "LYS",
      "hetflag": " ",
      "sasa": 0.0,
      "atoms": [
        {
          "atom_index": 2242,
          "name": "N",
          "element": "N",
          "coord": [
            -3.7971999645233154,
            -0.632099986076355,
            -7.753399848937988
          ]
        },
        {
          "atom_index": 2243,
          "name": "CA",
          "element": "C",
          "coord": [
            -3.8970000743865967,
            -0.7159000039100647,
            -7.821700096130371
          ]
        },
        {
          "atom_index": 2244,
          "name": "C",
          "element": "C",
          "coord": [
            -4.043700218200684,
            -0.6804999709129333,
            -7.7895002365112305
          ]
        },
        {
          "atom_index": 2245,
          "name": "O",
          "element": "O",
          "coord": [
            -4.132999897003174,
            -0.7350999712944031,
            -7.854499816894531
          ]
        },
        {
          "atom_index": 2246,
          "name": "CB",
          "element": "C",
          "coord": [
            -3.868299961090088,
            -0.864799976348877,
            -7.792399883270264
          ]
        },
        {
          "atom_index": 2247,
          "name": "CG",
          "element": "C",
          "coord": [
            -3.9021999835968018,
            -0.9125999808311462,
            -7.649099826812744
          ]
        },
        {
          "atom_index": 2248,
          "name": "CD",
          "element": "C",
          "coord": [
            -3.9992001056671143,
            -1.0325000286102295,
            -7.645699977874756
          ]
        },
        {
          "atom_index": 2249,
          "name": "CE",
          "element": "C",
          "coord": [
            -4.139999866485596,
            -0.996399998664856,
            -7.696000099182129
          ]
        },
        {
          "atom_index": 2250,
          "name": "NZ",
          "element": "N",
          "coord": [
            -4.228899955749512,
            -1.1141999959945679,
            -7.7058000564575195
          ]
        }
      ]
    },
    {
      "id": "A:312",
      "chain": "A",
      "resseq": 312,
      "icode": "",
      "resname": "ALA",
      "hetflag": " ",
      "sasa": 0.0,
      "atoms": [
        {
          "atom_index": 2251,
          "name": "N",
          "element": "N",
          "coord": [
            -4.070799827575684,
            -0.6007999777793884,
            -7.6855998039245605
          ]
        },
        {
          "atom_index": 2252,
          "name": "CA",
          "element": "C",
          "coord": [
            -4.204400062561035,
            -0.5859000086784363,
            -7.626699924468994
          ]
        },
        {
          "atom_index": 2253,
          "name": "C",
          "element": "C",
          "coord": [
            -4.308899879455566,
            -0.5260999798774719,
            -7.723299980163574
          ]
        },
        {
          "atom_index": 2254,
          "name": "O",
          "element": "O",
          "coord": [
            -4.276199817657471,
            -0.44940000772476196,
            -7.813799858093262
          ]
        },
        {
          "atom_index": 2255,
          "name": "CB",
          "element": "C",
          "coord": [
            -4.191199779510498,
            -0.5058000087738037,
            -7.496500015258789
          ]
        }
      ]
    },
    {
      "id": "A:313",
      "chain": "A",
      "resseq": 313,
      "icode": "",
      "resname": "THR",
      "hetflag": " ",
      "sasa": 0.03226546198129654,
      "atoms": [
        {
          "atom_index": 2256,
          "name": "N",
          "element": "N",
          "coord": [
            -4.4359002113342285,
            -0.5625,
            -7.701700210571289
          ]
        },
        {
          "atom_index": 2257,
          "name": "CA",
          "element": "C",
          "coord": [
            -4.552999973297119,
            -0.5236999988555908,
            -7.782299995422363
          ]
        },
        {
          "atom_index": 2258,
          "name": "C",
          "element": "C",
          "coord": [
            -4.672399997711182,
            -0.4950000047683716,
            -7.691199779510498
          ]
        },
        {
          "atom_index": 2259,
          "name": "O",
          "element": "O",
          "coord": [
            -4.66510009765625,
            -0.5184000134468079,
            -7.570899963378906
          ]
        },
        {
          "atom_index": 2260,
          "name": "CB",
          "element": "C",
          "coord": [
            -4.590199947357178,
            -0.6348999738693237,
            -7.881800174713135
          ]
        },
        {
          "atom_index": 2261,
          "name": "OG1",
          "element": "O",
          "coord": [
            -4.644899845123291,
            -0.7430999875068665,
            -7.810400009155273
          ]
        },
        {
          "atom_index": 2262,
          "name": "CG2",
          "element": "C",
          "coord": [
            -4.473599910736084,
            -0.6855000257492065,
            -7.966700077056885
          ]
        }
      ]
    },
    {
      "id": "A:314",
      "chain": "A",
      "resseq": 314,
      "icode": "",
      "resname": "LEU",
      "hetflag": " ",
      "sasa": 0.35492008924484253,
      "atoms": [
        {
          "atom_index": 2263,
          "name": "N",
          "element": "N",
          "coord": [
            -4.785999774932861,
            -0.45410001277923584,
            -7.749100208282471
          ]
        },
        {
          "atom_index": 2264,
          "name": "CA",
          "element": "C",
          "coord": [
            -4.9131999015808105,
            -0.43790000677108765,
            -7.6768999099731445
          ]
        },
        {
          "atom_index": 2265,
          "name": "C",
          "element": "C",
          "coord": [
            -4.963200092315674,
            -0.5674999952316284,
            -7.609799861907959
          ]
        },
        {
          "atom_index": 2266,
          "name": "O",
          "element": "O",
          "coord": [
            -5.03849983215332,
            -0.5591999888420105,
            -7.513199806213379
          ]
        },
        {
          "atom_index": 2267,
          "name": "CB",
          "element": "C",
          "coord": [
            -5.020999908447266,
            -0.3822000026702881,
            -7.772299766540527
          ]
        },
        {
          "atom_index": 2268,
          "name": "CG",
          "element": "C",
          "coord": [
            -4.992300033569336,
            -0.24390000104904175,
            -7.834799766540527
          ]
        },
        {
          "atom_index": 2269,
          "name": "CD1",
          "element": "C",
          "coord": [
            -5.110799789428711,
            -0.2029999941587448,
            -7.923600196838379
          ]
        },
        {
          "atom_index": 2270,
          "name": "CD2",
          "element": "C",
          "coord": [
            -4.967700004577637,
            -0.1348000019788742,
            -7.729400157928467
          ]
        }
      ]
    },
    {
      "id": "A:315",
      "chain": "A",
      "resseq": 315,
      "icode": "",
      "resname": "GLU",
      "hetflag": " ",
      "sasa": 3.688993453979492,
      "atoms": [
        {
          "atom_index": 2271,
          "name": "N",
          "element": "N",
          "coord": [
            -4.9207000732421875,
            -0.6852999925613403,
            -7.657100200653076
          ]
        },
        {
          "atom_index": 2272,
          "name": "CA",
          "element": "C",
          "coord": [
            -4.9593000411987305,
            -0.8151999711990356,
            -7.6006999015808105
          ]
        },
        {
          "atom_index": 2273,
          "name": "C",
          "element": "C",
          "coord": [
            -4.889699935913086,
            -0.8446999788284302,
            -7.466599941253662
          ]
        },
        {
          "atom_index": 2274,
          "name": "O",
          "element": "O",
          "coord": [
            -4.941299915313721,
            -0.9222999811172485,
            -7.386199951171875
          ]
        },
        {
          "atom_index": 2275,
          "name": "CB",
          "element": "C",
          "coord": [
            -4.926300048828125,
            -0.9247999787330627,
            -7.703999996185303
          ]
        },
        {
          "atom_index": 2276,
          "name": "CG",
          "element": "C",
          "coord": [
            -4.965099811553955,
            -1.0681999921798706,
            -7.664299964904785
          ]
        },
        {
          "atom_index": 2277,
          "name": "CD",
          "element": "C",
          "coord": [
            -5.111400127410889,
            -1.0820000171661377,
            -7.622900009155273
          ]
        },
        {
          "atom_index": 2278,
          "name": "OE1",
          "element": "O",
          "coord": [
            -5.139500141143799,
            -1.13510000705719,
            -7.5131001472473145
          ]
        },
        {
          "atom_index": 2279,
          "name": "OE2",
          "element": "O",
          "coord": [
            -5.202000141143799,
            -1.0435999631881714,
            -7.700099945068359
          ]
        }
      ]
    },
    {
      "id": "A:316",
      "chain": "A",
      "resseq": 316,
      "icode": "",
      "resname": "ASP",
      "hetflag": " ",
      "sasa": 0.0,
      "atoms": [
        {
          "atom_index": 2280,
          "name": "N",
          "element": "N",
          "coord": [
            -4.773200035095215,
            -0.7854999899864197,
            -7.440100193023682
          ]
        },
        {
          "atom_index": 2281,
          "name": "CA",
          "element": "C",
          "coord": [
            -4.690199851989746,
            -0.8184999823570251,
            -7.323500156402588
          ]
        },
        {
          "atom_index": 2282,
          "name": "C",
          "element": "C",
          "coord": [
            -4.733099937438965,
            -0.7427999973297119,
            -7.195400238037109
          ]
        },
        {
          "atom_index": 2283,
          "name": "O",
          "element": "O",
          "coord": [
            -4.685299873352051,
            -0.7745000123977661,
            -7.086100101470947
          ]
        },
        {
          "atom_index": 2284,
          "name": "CB",
          "element": "C",
          "coord": [
            -4.542799949645996,
            -0.7914000153541565,
            -7.359899997711182
          ]
        },
        {
          "atom_index": 2285,
          "name": "CG",
          "element": "C",
          "coord": [
            -4.494699954986572,
            -0.8723000288009644,
            -7.481599807739258
          ]
        },
        {
          "atom_index": 2286,
          "name": "OD1",
          "element": "O",
          "coord": [
            -4.450399875640869,
            -0.988099992275238,
            -7.465000152587891
          ]
        },
        {
          "atom_index": 2287,
          "name": "OD2",
          "element": "O",
          "coord": [
            -4.499199867248535,
            -0.8201000094413757,
            -7.595699787139893
          ]
        }
      ]
    },
    {
      "id": "A:317",
      "chain": "A",
      "resseq": 317,
      "icode": "",
      "resname": "LEU",
      "hetflag": " ",
      "sasa": 0.0,
      "atoms": [
        {
          "atom_index": 2288,
          "name": "N",
          "element": "N",
          "coord": [
            -4.822400093078613,
            -0.6434999704360962,
            -7.207900047302246
          ]
        },
        {
          "atom_index": 2289,
          "name": "CA",
          "element": "C",
          "coord": [
            -4.847599983215332,
            -0.538100004196167,
            -7.108399868011475
          ]
        },
        {
          "atom_index": 2290,
          "name": "C",
          "element": "C",
          "coord": [
            -4.956999778747559,
            -0.5745000243186951,
            -7.006499767303467
          ]
        },
        {
          "atom_index": 2291,
          "name": "O",
          "element": "O",
          "coord": [
            -5.061100006103516,
            -0.6301000118255615,
            -7.042099952697754
          ]
        },
        {
          "atom_index": 2292,
          "name": "CB",
          "element": "C",
          "coord": [
            -4.886000156402588,
            -0.4066999852657318,
            -7.180500030517578
          ]
        },
        {
          "atom_index": 2293,
          "name": "CG",
          "element": "C",
          "coord": [
            -4.798699855804443,
            -0.3668999969959259,
            -7.301300048828125
          ]
        },
        {
          "atom_index": 2294,
          "name": "CD1",
          "element": "C",
          "coord": [
            -4.845200061798096,
            -0.2328999936580658,
            -7.359899997711182
          ]
        },
        {
          "atom_index": 2295,
          "name": "CD2",
          "element": "C",
          "coord": [
            -4.649700164794922,
            -0.3580000102519989,
            -7.26669979095459
          ]
        }
      ]
    },
    {
      "id": "A:318",
      "chain": "A",
      "resseq": 318,
      "icode": "",
      "resname": "GLY",
      "hetflag": " ",
      "sasa": 0.0,
      "atoms": [
        {
          "atom_index": 2296,
          "name": "N",
          "element": "N",
          "coord": [
            -4.937399864196777,
            -0.5333999991416931,
            -6.8805999755859375
          ]
        },
        {
          "atom_index": 2297,
          "name": "CA",
          "element": "C",
          "coord": [
            -5.040599822998047,
            -0.5351999998092651,
            -6.775400161743164
          ]
        },
        {
          "atom_index": 2298,
          "name": "C",
          "element": "C",
          "coord": [
            -5.117700099945068,
            -0.4032000005245209,
            -6.769999980926514
          ]
        },
        {
          "atom_index": 2299,
          "name": "O",
          "element": "O",
          "coord": [
            -5.079500198364258,
            -0.3070000112056732,
            -6.836400032043457
          ]
        }
      ]
    },
    {
      "id": "A:319",
      "chain": "A",
      "resseq": 319,
      "icode": "",
      "resname": "GLN",
      "hetflag": " ",
      "sasa": 0.15825936198234558,
      "atoms": [
        {
          "atom_index": 2300,
          "name": "N",
          "element": "N",
          "coord": [
            -5.225100040435791,
            -0.3953999876976013,
            -6.691299915313721
          ]
        },
        {
          "atom_index": 2301,
          "name": "CA",
          "element": "C",
          "coord": [
            -5.311200141906738,
            -0.2768000066280365,
            -6.680300235748291
          ]
        },
        {
          "atom_index": 2302,
          "name": "C",
          "element": "C",
          "coord": [
            -5.375899791717529,
            -0.26260000467300415,
            -6.540900230407715
          ]
        },
        {
          "atom_index": 2303,
          "name": "O",
          "element": "O",
          "coord": [
            -5.38070011138916,
            -0.3569999933242798,
            -6.461699962615967
          ]
        },
        {
          "atom_index": 2304,
          "name": "CB",
          "element": "C",
          "coord": [
            -5.4197998046875,
            -0.28139999508857727,
            -6.789700031280518
          ]
        },
        {
          "atom_index": 2305,
          "name": "CG",
          "element": "C",
          "coord": [
            -5.366199970245361,
            -0.26179999113082886,
            -6.932300090789795
          ]
        },
        {
          "atom_index": 2306,
          "name": "CD",
          "element": "C",
          "coord": [
            -5.478400230407715,
            -0.2632000148296356,
            -7.034299850463867
          ]
        },
        {
          "atom_index": 2307,
          "name": "OE1",
          "element": "O",
          "coord": [
            -5.543300151824951,
            -0.16200000047683716,
            -7.0584001541137695
          ]
        },
        {
          "atom_index": 2308,
          "name": "NE2",
          "element": "N",
          "coord": [
            -5.5055999755859375,
            -0.3765999972820282,
            -7.09499979019165
          ]
        }
      ]
    },
    {
      "id": "A:320",
      "chain": "A",
      "resseq": 320,
      "icode": "",
      "resname": "ALA",
      "hetflag": " ",
      "sasa": 0.0,
      "atoms": [
        {
          "atom_index": 2309,
          "name": "N",
          "element": "N",
          "coord": [
            -5.430300235748291,
            -0.1437000036239624,
            -6.512800216674805
          ]
        },
        {
          "atom_index": 2310,
          "name": "CA",
          "element": "C",
          "coord": [
            -5.50439977645874,
            -0.10939999669790268,
            -6.390600204467773
          ]
        },
        {
          "atom_index": 2311,
          "name": "C",
          "element": "C",
          "coord": [
            -5.6020002365112305,
            0.007199999876320362,
            -6.41540002822876
          ]
        },
        {
          "atom_index": 2312,
          "name": "O",
          "element": "O",
          "coord": [
            -5.593999862670898,
            0.07339999824762344,
            -6.519400119781494
          ]
        },
        {
          "atom_index": 2313,
          "name": "CB",
          "element": "C",
          "coord": [
            -5.40339994430542,
            -0.07609999924898148,
            -6.2795000076293945
          ]
        }
      ]
    },
    {
      "id": "A:321",
      "chain": "A",
      "resseq": 321,
      "icode": "",
      "resname": "LYS",
      "hetflag": " ",
      "sasa": 4.493234634399414,
      "atoms": [
        {
          "atom_index": 2314,
          "name": "N",
          "element": "N",
          "coord": [
            -5.6915998458862305,
            0.037300001829862595,
            -6.320799827575684
          ]
        },
        {
          "atom_index": 2315,
          "name": "CA",
          "element": "C",
          "coord": [
            -5.77869987487793,
            0.15559999644756317,
            -6.328999996185303
          ]
        },
        {
          "atom_index": 2316,
          "name": "C",
          "element": "C",
          "coord": [
            -5.701900005340576,
            0.2851000130176544,
            -6.3007001876831055
          ]
        },
        {
          "atom_index": 2317,
          "name": "O",
          "element": "O",
          "coord": [
            -5.72130012512207,
            0.3824000060558319,
            -6.3730998039245605
          ]
        },
        {
          "atom_index": 2318,
          "name": "CB",
          "element": "C",
          "coord": [
            -5.896500110626221,
            0.1421000063419342,
            -6.231599807739258
          ]
        },
        {
          "atom_index": 2319,
          "name": "CG",
          "element": "C",
          "coord": [
            -6.005099773406982,
            0.24779999256134033,
            -6.256499767303467
          ]
        },
        {
          "atom_index": 2320,
          "name": "CD",
          "element": "C",
          "coord": [
            -6.123199939727783,
            0.23119999468326569,
            -6.1596999168396
          ]
        },
        {
          "atom_index": 2321,
          "name": "CE",
          "element": "C",
          "coord": [
            -6.234099864959717,
            0.33500000834465027,
            -6.184199810028076
          ]
        },
        {
          "atom_index": 2322,
          "name": "NZ",
          "element": "N",
          "coord": [
            -6.189300060272217,
            0.47429999709129333,
            -6.158199787139893
          ]
        }
      ]
    },
    {
      "id": "A:322",
      "chain": "A",
      "resseq": 322,
      "icode": "",
      "resname": "ARG",
      "hetflag": " ",
      "sasa": 0.0,
      "atoms": [
        {
          "atom_index": 2323,
          "name": "N",
          "element": "N",
          "coord": [
            -5.613999843597412,
            0.28679999709129333,
            -6.199399948120117
          ]
        },
        {
          "atom_index": 2324,
          "name": "CA",
          "element": "C",
          "coord": [
            -5.534999847412109,
            0.4047999978065491,
            -6.160799980163574
          ]
        },
        {
          "atom_index": 2325,
          "name": "C",
          "element": "C",
          "coord": [
            -5.40339994430542,
            0.3659000098705292,
            -6.092400074005127
          ]
        },
        {
          "atom_index": 2326,
          "name": "O",
          "element": "O",
          "coord": [
            -5.39300012588501,
            0.26100000739097595,
            -6.029300212860107
          ]
        },
        {
          "atom_index": 2327,
          "name": "CB",
          "element": "C",
          "coord": [
            -5.618299961090088,
            0.4997999966144562,
            -6.071100234985352
          ]
        },
        {
          "atom_index": 2328,
          "name": "CG",
          "element": "C",
          "coord": [
            -5.664599895477295,
            0.6258999705314636,
            -6.146599769592285
          ]
        },
        {
          "atom_index": 2329,
          "name": "CD",
          "element": "C",
          "coord": [
            -5.76140022277832,
            0.7135000228881836,
            -6.066400051116943
          ]
        },
        {
          "atom_index": 2330,
          "name": "NE",
          "element": "N",
          "coord": [
            -5.696499824523926,
            0.7778000235557556,
            -5.950799942016602
          ]
        },
        {
          "atom_index": 2331,
          "name": "CZ",
          "element": "C",
          "coord": [
            -5.726600170135498,
            0.7646999955177307,
            -5.822400093078613
          ]
        }
      ]
    },
    {
      "id": "A:323",
      "chain": "A",
      "resseq": 323,
      "icode": "",
      "resname": "VAL",
      "hetflag": " ",
      "sasa": 0.0,
      "atoms": [
        {
          "atom_index": 2332,
          "name": "N",
          "element": "N",
          "coord": [
            -5.303299903869629,
            0.4528000056743622,
            -6.102099895477295
          ]
        },
        {
          "atom_index": 2333,
          "name": "CA",
          "element": "C",
          "coord": [
            -5.176499843597412,
            0.4415999948978424,
            -6.027100086212158
          ]
        },
        {
          "atom_index": 2334,
          "name": "C",
          "element": "C",
          "coord": [
            -5.146999835968018,
            0.5763999819755554,
            -5.961900234222412
          ]
        },
        {
          "atom_index": 2335,
          "name": "O",
          "element": "O",
          "coord": [
            -5.165900230407715,
            0.6793000102043152,
            -6.026400089263916
          ]
        },
        {
          "atom_index": 2336,
          "name": "CB",
          "element": "C",
          "coord": [
            -5.058599948883057,
            0.3977999985218048,
            -6.117400169372559
          ]
        },
        {
          "atom_index": 2337,
          "name": "CG1",
          "element": "C",
          "coord": [
            -4.927800178527832,
            0.38040000200271606,
            -6.038000106811523
          ]
        },
        {
          "atom_index": 2338,
          "name": "CG2",
          "element": "C",
          "coord": [
            -5.0894999504089355,
            0.2655999958515167,
            -6.189899921417236
          ]
        }
      ]
    },
    {
      "id": "A:324",
      "chain": "A",
      "resseq": 324,
      "icode": "",
      "resname": "VAL",
      "hetflag": " ",
      "sasa": 0.0,
      "atoms": [
        {
          "atom_index": 2339,
          "name": "N",
          "element": "N",
          "coord": [
            -5.10260009765625,
            0.5752999782562256,
            -5.835899829864502
          ]
        },
        {
          "atom_index": 2340,
          "name": "CA",
          "element": "C",
          "coord": [
            -5.073299884796143,
            0.6956999897956848,
            -5.755899906158447
          ]
        },
        {
          "atom_index": 2341,
          "name": "C",
          "element": "C",
          "coord": [
            -4.929299831390381,
            0.6876000165939331,
            -5.703999996185303
          ]
        },
        {
          "atom_index": 2342,
          "name": "O",
          "element": "O",
          "coord": [
            -4.88700008392334,
            0.5830000042915344,
            -5.655300140380859
          ]
        },
        {
          "atom_index": 2343,
          "name": "CB",
          "element": "C",
          "coord": [
            -5.172500133514404,
            0.7103000283241272,
            -5.637700080871582
          ]
        },
        {
          "atom_index": 2344,
          "name": "CG1",
          "element": "C",
          "coord": [
            -5.146999835968018,
            0.8400999903678894,
            -5.559000015258789
          ]
        },
        {
          "atom_index": 2345,
          "name": "CG2",
          "element": "C",
          "coord": [
            -5.318900108337402,
            0.7096999883651733,
            -5.685699939727783
          ]
        }
      ]
    },
    {
      "id": "A:325",
      "chain": "A",
      "resseq": 325,
      "icode": "",
      "resname": "ILE",
      "hetflag": " ",
      "sasa": 0.0,
      "atoms": [
        {
          "atom_index": 2346,
          "name": "N",
          "element": "N",
          "coord": [
            -4.85260009765625,
            0.7964000105857849,
            -5.716599941253662
          ]
        },
        {
          "atom_index": 2347,
          "name": "CA",
          "element": "C",
          "coord": [
            -4.707600116729736,
            0.7996000051498413,
            -5.690000057220459
          ]
        },
        {
          "atom_index": 2348,
          "name": "C",
          "element": "C",
          "coord": [
            -4.669899940490723,
            0.9283999800682068,
            -5.614299774169922
          ]
        },
        {
          "atom_index": 2349,
          "name": "O",
          "element": "O",
          "coord": [
            -4.707099914550781,
            1.0384000539779663,
            -5.656199932098389
          ]
        },
        {
          "atom_index": 2350,
          "name": "CB",
          "element": "C",
          "coord": [
            -4.6280999183654785,
            0.7864999771118164,
            -5.822999954223633
          ]
        },
        {
          "atom_index": 2351,
          "name": "CG1",
          "element": "C",
          "coord": [
            -4.674600124359131,
            0.6675999760627747,
            -5.9105000495910645
          ]
        },
        {
          "atom_index": 2352,
          "name": "CG2",
          "element": "C",
          "coord": [
            -4.477799892425537,
            0.775600016117096,
            -5.792500019073486
          ]
        },
        {
          "atom_index": 2353,
          "name": "CD1",
          "element": "C",
          "coord": [
            -4.601099967956543,
            0.6514000296592712,
            -6.044300079345703
          ]
        }
      ]
    },
    {
      "id": "A:326",
      "chain": "A",
      "resseq": 326,
      "icode": "",
      "resname": "ASN",
      "hetflag": " ",
      "sasa": 0.0,
      "atoms": [
        {
          "atom_index": 2354,
          "name": "N",
          "element": "N",
          "coord": [
            -4.5945000648498535,
            0.9139000177383423,
            -5.505000114440918
          ]
        },
        {
          "atom_index": 2355,
          "name": "CA",
          "element": "C",
          "coord": [
            -4.531499862670898,
            1.0230000019073486,
            -5.428400039672852
          ]
        },
        {
          "atom_index": 2356,
          "name": "C",
          "element": "C",
          "coord": [
            -4.376999855041504,
            1.0166000127792358,
            -5.4405999183654785
          ]
        },
        {
          "atom_index": 2357,
          "name": "O",
          "element": "O",
          "coord": [
            -4.325900077819824,
            0.9552000164985657,
            -5.533999919891357
          ]
        },
        {
          "atom_index": 2358,
          "name": "CB",
          "element": "C",
          "coord": [
            -4.582699775695801,
            1.0181000232696533,
            -5.283199787139893
          ]
        },
        {
          "atom_index": 2359,
          "name": "CG",
          "element": "C",
          "coord": [
            -4.5528998374938965,
            0.8853999972343445,
            -5.214600086212158
          ]
        },
        {
          "atom_index": 2360,
          "name": "OD1",
          "element": "O",
          "coord": [
            -4.438300132751465,
            0.8529000282287598,
            -5.1859002113342285
          ]
        },
        {
          "atom_index": 2361,
          "name": "ND2",
          "element": "N",
          "coord": [
            -4.654099941253662,
            0.8046000003814697,
            -5.189799785614014
          ]
        }
      ]
    },
    {
      "id": "A:327",
      "chain": "A",
      "resseq": 327,
      "icode": "",
      "resname": "LYS",
      "hetflag": " ",
      "sasa": 0.0,
      "atoms": [
        {
          "atom_index": 2362,
          "name": "N",
          "element": "N",
          "coord": [
            -4.298999786376953,
            1.0778000354766846,
            -5.350100040435791
          ]
        },
        {
          "atom_index": 2363,
          "name": "CA",
          "element": "C",
          "coord": [
            -4.151599884033203,
            1.0779000520706177,
            -5.360000133514404
          ]
        },
        {
          "atom_index": 2364,
          "name": "C",
          "element": "C",
          "coord": [
            -4.083000183105469,
            0.945900022983551,
            -5.316999912261963
          ]
        },
        {
          "atom_index": 2365,
          "name": "O",
          "element": "O",
          "coord": [
            -3.9646999835968018,
            0.9276999831199646,
            -5.34630012512207
          ]
        },
        {
          "atom_index": 2366,
          "name": "CB",
          "element": "C",
          "coord": [
            -4.094200134277344,
            1.197100043296814,
            -5.280700206756592
          ]
        },
        {
          "atom_index": 2367,
          "name": "CG",
          "element": "C",
          "coord": [
            -3.9565999507904053,
            1.2421000003814697,
            -5.335400104522705
          ]
        },
        {
          "atom_index": 2368,
          "name": "CD",
          "element": "C",
          "coord": [
            -3.8557000160217285,
            1.2907999753952026,
            -5.229700088500977
          ]
        },
        {
          "atom_index": 2369,
          "name": "CE",
          "element": "C",
          "coord": [
            -3.8224000930786133,
            1.1893999576568604,
            -5.118599891662598
          ]
        },
        {
          "atom_index": 2370,
          "name": "NZ",
          "element": "N",
          "coord": [
            -3.777400016784668,
            1.0568000078201294,
            -5.168499946594238
          ]
        }
      ]
    },
    {
      "id": "A:328",
      "chain": "A",
      "resseq": 328,
      "icode": "",
      "resname": "ASP",
      "hetflag": " ",
      "sasa": 0.0,
      "atoms": [
        {
          "atom_index": 2371,
          "name": "N",
          "element": "N",
          "coord": [
            -4.151599884033203,
            0.8540999889373779,
            -5.248000144958496
          ]
        },
        {
          "atom_index": 2372,
          "name": "CA",
          "element": "C",
          "coord": [
            -4.089399814605713,
            0.7343000173568726,
            -5.187699794769287
          ]
        },
        {
          "atom_index": 2373,
          "name": "C",
          "element": "C",
          "coord": [
            -4.165999889373779,
            0.6033999919891357,
            -5.211100101470947
          ]
        },
        {
          "atom_index": 2374,
          "name": "O",
          "element": "O",
          "coord": [
            -4.105400085449219,
            0.4964999854564667,
            -5.201399803161621
          ]
        },
        {
          "atom_index": 2375,
          "name": "CB",
          "element": "C",
          "coord": [
            -4.071100234985352,
            0.7569000124931335,
            -5.0366997718811035
          ]
        },
        {
          "atom_index": 2376,
          "name": "CG",
          "element": "C",
          "coord": [
            -3.965100049972534,
            0.8634999990463257,
            -5.009399890899658
          ]
        },
        {
          "atom_index": 2377,
          "name": "OD1",
          "element": "O",
          "coord": [
            -3.8443000316619873,
            0.8296999931335449,
            -5.008600234985352
          ]
        },
        {
          "atom_index": 2378,
          "name": "OD2",
          "element": "O",
          "coord": [
            -4.001699924468994,
            0.982200026512146,
            -4.9994001388549805
          ]
        }
      ]
    },
    {
      "id": "A:329",
      "chain": "A",
      "resseq": 329,
      "icode": "",
      "resname": "THR",
      "hetflag": " ",
      "sasa": 0.0,
      "atoms": [
        {
          "atom_index": 2379,
          "name": "N",
          "element": "N",
          "coord": [
            -4.295400142669678,
            0.6089000105857849,
            -5.245200157165527
          ]
        },
        {
          "atom_index": 2380,
          "name": "CA",
          "element": "C",
          "coord": [
            -4.380300045013428,
            0.4909000098705292,
            -5.268199920654297
          ]
        },
        {
          "atom_index": 2381,
          "name": "C",
          "element": "C",
          "coord": [
            -4.47599983215332,
            0.5108000040054321,
            -5.38539981842041
          ]
        },
        {
          "atom_index": 2382,
          "name": "O",
          "element": "O",
          "coord": [
            -4.515999794006348,
            0.6229000091552734,
            -5.418399810791016
          ]
        },
        {
          "atom_index": 2383,
          "name": "CB",
          "element": "C",
          "coord": [
            -4.458600044250488,
            0.4494999945163727,
            -5.1427001953125
          ]
        },
        {
          "atom_index": 2384,
          "name": "OG1",
          "element": "O",
          "coord": [
            -4.525300025939941,
            0.5608999729156494,
            -5.089099884033203
          ]
        },
        {
          "atom_index": 2385,
          "name": "CG2",
          "element": "C",
          "coord": [
            -4.36929988861084,
            0.39070001244544983,
            -5.0335001945495605
          ]
        }
      ]
    },
    {
      "id": "A:330",
      "chain": "A",
      "resseq": 330,
      "icode": "",
      "resname": "THR",
      "hetflag": " ",
      "sasa": 0.0,
      "atoms": [
        {
          "atom_index": 2386,
          "name": "N",
          "element": "N",
          "coord": [
            -4.512400150299072,
            0.39750000834465027,
            -5.446000099182129
          ]
        },
        {
          "atom_index": 2387,
          "name": "CA",
          "element": "C",
          "coord": [
            -4.610400199890137,
            0.38370001316070557,
            -5.553999900817871
          ]
        },
        {
          "atom_index": 2388,
          "name": "C",
          "element": "C",
          "coord": [
            -4.72130012512207,
            0.2919999957084656,
            -5.505000114440918
          ]
        },
        {
          "atom_index": 2389,
          "name": "O",
          "element": "O",
          "coord": [
            -4.691199779510498,
            0.18940000236034393,
            -5.4440999031066895
          ]
        },
        {
          "atom_index": 2390,
          "name": "CB",
          "element": "C",
          "coord": [
            -4.542600154876709,
            0.3240000009536743,
            -5.677800178527832
          ]
        },
        {
          "atom_index": 2391,
          "name": "OG1",
          "element": "O",
          "coord": [
            -4.4542999267578125,
            0.4205000102519989,
            -5.729000091552734
          ]
        },
        {
          "atom_index": 2392,
          "name": "CG2",
          "element": "C",
          "coord": [
            -4.640900135040283,
            0.2865000069141388,
            -5.789100170135498
          ]
        }
      ]
    },
    {
      "id": "A:331",
      "chain": "A",
      "resseq": 331,
      "icode": "",
      "resname": "THR",
      "hetflag": " ",
      "sasa": 0.0,
      "atoms": [
        {
          "atom_index": 2393,
          "name": "N",
          "element": "N",
          "coord": [
            -4.84689998626709,
            0.3269999921321869,
            -5.5345001220703125
          ]
        },
        {
          "atom_index": 2394,
          "name": "CA",
          "element": "C",
          "coord": [
            -4.965700149536133,
            0.24300000071525574,
            -5.514800071716309
          ]
        },
        {
          "atom_index": 2395,
          "name": "C",
          "element": "C",
          "coord": [
            -5.033599853515625,
            0.22059999406337738,
            -5.649600028991699
          ]
        },
        {
          "atom_index": 2396,
          "name": "O",
          "element": "O",
          "coord": [
            -5.0671000480651855,
            0.31700000166893005,
            -5.719099998474121
          ]
        },
        {
          "atom_index": 2397,
          "name": "CB",
          "element": "C",
          "coord": [
            -5.064000129699707,
            0.30649998784065247,
            -5.415599822998047
          ]
        },
        {
          "atom_index": 2398,
          "name": "OG1",
          "element": "O",
          "coord": [
            -5.001100063323975,
            0.3312000036239624,
            -5.2916998863220215
          ]
        },
        {
          "atom_index": 2399,
          "name": "CG2",
          "element": "C",
          "coord": [
            -5.18120002746582,
            0.21310000121593475,
            -5.3850998878479
          ]
        }
      ]
    },
    {
      "id": "A:332",
      "chain": "A",
      "resseq": 332,
      "icode": "",
      "resname": "ILE",
      "hetflag": " ",
      "sasa": 0.0,
      "atoms": [
        {
          "atom_index": 2400,
          "name": "N",
          "element": "N",
          "coord": [
            -5.056600093841553,
            0.0940999984741211,
            -5.685200214385986
          ]
        },
        {
          "atom_index": 2401,
          "name": "CA",
          "element": "C",
          "coord": [
            -5.13670015335083,
            0.05209999904036522,
            -5.802000045776367
          ]
        },
        {
          "atom_index": 2402,
          "name": "C",
          "element": "C",
          "coord": [
            -5.277200222015381,
            0.012799999676644802,
            -5.753900051116943
          ]
        },
        {
          "atom_index": 2403,
          "name": "O",
          "element": "O",
          "coord": [
            -5.28980016708374,
            -0.06719999760389328,
            -5.660900115966797
          ]
        },
        {
          "atom_index": 2404,
          "name": "CB",
          "element": "C",
          "coord": [
            -5.066699981689453,
            -0.06430000066757202,
            -5.876999855041504
          ]
        },
        {
          "atom_index": 2405,
          "name": "CG1",
          "element": "C",
          "coord": [
            -4.928800106048584,
            -0.01889999955892563,
            -5.93149995803833
          ]
        },
        {
          "atom_index": 2406,
          "name": "CG2",
          "element": "C",
          "coord": [
            -5.155200004577637,
            -0.1177000030875206,
            -5.991600036621094
          ]
        },
        {
          "atom_index": 2407,
          "name": "CD1",
          "element": "C",
          "coord": [
            -4.8445000648498535,
            -0.1316000074148178,
            -5.992800235748291
          ]
        }
      ]
    },
    {
      "id": "A:333",
      "chain": "A",
      "resseq": 333,
      "icode": "",
      "resname": "ILE",
      "hetflag": " ",
      "sasa": 0.0,
      "atoms": [
        {
          "atom_index": 2408,
          "name": "N",
          "element": "N",
          "coord": [
            -5.381899833679199,
            0.06809999793767929,
            -5.816100120544434
          ]
        },
        {
          "atom_index": 2409,
          "name": "CA",
          "element": "C",
          "coord": [
            -5.521900177001953,
            0.05640000104904175,
            -5.772500038146973
          ]
        },
        {
          "atom_index": 2410,
          "name": "C",
          "element": "C",
          "coord": [
            -5.606599807739258,
            -0.00860000029206276,
            -5.8831000328063965
          ]
        },
        {
          "atom_index": 2411,
          "name": "O",
          "element": "O",
          "coord": [
            -5.612100124359131,
            0.042100001126527786,
            -5.995299816131592
          ]
        },
        {
          "atom_index": 2412,
          "name": "CB",
          "element": "C",
          "coord": [
            -5.578499794006348,
            0.195700004696846,
            -5.7342000007629395
          ]
        },
        {
          "atom_index": 2413,
          "name": "CG1",
          "element": "C",
          "coord": [
            -5.48960018157959,
            0.26660001277923584,
            -5.628699779510498
          ]
        },
        {
          "atom_index": 2414,
          "name": "CG2",
          "element": "C",
          "coord": [
            -5.723400115966797,
            0.18199999630451202,
            -5.682700157165527
          ]
        },
        {
          "atom_index": 2415,
          "name": "CD1",
          "element": "C",
          "coord": [
            -5.5355000495910645,
            0.4081000089645386,
            -5.59089994430542
          ]
        }
      ]
    },
    {
      "id": "A:334",
      "chain": "A",
      "resseq": 334,
      "icode": "",
      "resname": "ASP",
      "hetflag": " ",
      "sasa": 0.31529858708381653,
      "atoms": [
        {
          "atom_index": 2416,
          "name": "N",
          "element": "N",
          "coord": [
            -5.674600124359131,
            -0.11829999834299088,
            -5.847799777984619
          ]
        },
        {
          "atom_index": 2417,
          "name": "CA",
          "element": "C",
          "coord": [
            -5.771599769592285,
            -0.19179999828338623,
            -5.9309000968933105
          ]
        },
        {
          "atom_index": 2418,
          "name": "C",
          "element": "C",
          "coord": [
            -5.706099987030029,
            -0.24959999322891235,
            -6.058199882507324
          ]
        },
        {
          "atom_index": 2419,
          "name": "O",
          "element": "O",
          "coord": [
            -5.73390007019043,
            -0.2079000025987625,
            -6.1707000732421875
          ]
        },
        {
          "atom_index": 2420,
          "name": "CB",
          "element": "C",
          "coord": [
            -5.895999908447266,
            -0.10450000315904617,
            -5.955599784851074
          ]
        },
        {
          "atom_index": 2421,
          "name": "CG",
          "element": "C",
          "coord": [
            -6.015200138092041,
            -0.1809999942779541,
            -6.013599872589111
          ]
        },
        {
          "atom_index": 2422,
          "name": "OD1",
          "element": "O",
          "coord": [
            -6.0817999839782715,
            -0.13030000030994415,
            -6.107399940490723
          ]
        },
        {
          "atom_index": 2423,
          "name": "OD2",
          "element": "O",
          "coord": [
            -6.050099849700928,
            -0.2867000102996826,
            -5.956299781799316
          ]
        }
      ]
    },
    {
      "id": "A:335",
      "chain": "A",
      "resseq": 335,
      "icode": "",
      "resname": "GLY",
      "hetflag": " ",
      "sasa": 0.0,
      "atoms": [
        {
          "atom_index": 2424,
          "name": "N",
          "element": "N",
          "coord": [
            -5.613900184631348,
            -0.34450000524520874,
            -6.037700176239014
          ]
        },
        {
          "atom_index": 2425,
          "name": "CA",
          "element": "C",
          "coord": [
            -5.536399841308594,
            -0.4104999899864197,
            -6.143400192260742
          ]
        },
        {
          "atom_index": 2426,
          "name": "C",
          "element": "C",
          "coord": [
            -5.62060022354126,
            -0.5065000057220459,
            -6.227799892425537
          ]
        },
        {
          "atom_index": 2427,
          "name": "O",
          "element": "O",
          "coord": [
            -5.7083001136779785,
            -0.5756000280380249,
            -6.176199913024902
          ]
        }
      ]
    },
    {
      "id": "A:336",
      "chain": "A",
      "resseq": 336,
      "icode": "",
      "resname": "VAL",
      "hetflag": " ",
      "sasa": 0.8066365718841553,
      "atoms": [
        {
          "atom_index": 2428,
          "name": "N",
          "element": "N",
          "coord": [
            -5.59060001373291,
            -0.513700008392334,
            -6.357600212097168
          ]
        },
        {
          "atom_index": 2429,
          "name": "CA",
          "element": "C",
          "coord": [
            -5.664599895477295,
            -0.5935999751091003,
            -6.457799911499023
          ]
        },
        {
          "atom_index": 2430,
          "name": "C",
          "element": "C",
          "coord": [
            -5.626200199127197,
            -0.7434999942779541,
            -6.454100131988525
          ]
        },
        {
          "atom_index": 2431,
          "name": "O",
          "element": "O",
          "coord": [
            -5.683199882507324,
            -0.824400007724762,
            -6.527100086212158
          ]
        },
        {
          "atom_index": 2432,
          "name": "CB",
          "element": "C",
          "coord": [
            -5.64769983291626,
            -0.5285999774932861,
            -6.598100185394287
          ]
        },
        {
          "atom_index": 2433,
          "name": "CG1",
          "element": "C",
          "coord": [
            -5.7083001136779785,
            -0.6043999791145325,
            -6.717700004577637
          ]
        },
        {
          "atom_index": 2434,
          "name": "CG2",
          "element": "C",
          "coord": [
            -5.712600231170654,
            -0.38850000500679016,
            -6.597599983215332
          ]
        }
      ]
    },
    {
      "id": "A:337",
      "chain": "A",
      "resseq": 337,
      "icode": "",
      "resname": "GLY",
      "hetflag": " ",
      "sasa": 0.0,
      "atoms": [
        {
          "atom_index": 2435,
          "name": "N",
          "element": "N",
          "coord": [
            -5.5346999168396,
            -0.7835999727249146,
            -6.364500045776367
          ]
        },
        {
          "atom_index": 2436,
          "name": "CA",
          "element": "C",
          "coord": [
            -5.491000175476074,
            -0.9223999977111816,
            -6.348100185394287
          ]
        },
        {
          "atom_index": 2437,
          "name": "C",
          "element": "C",
          "coord": [
            -5.603099822998047,
            -1.0156999826431274,
            -6.303199768066406
          ]
        },
        {
          "atom_index": 2438,
          "name": "O",
          "element": "O",
          "coord": [
            -5.7027997970581055,
            -0.974399983882904,
            -6.2434000968933105
          ]
        }
      ]
    },
    {
      "id": "A:338",
      "chain": "A",
      "resseq": 338,
      "icode": "",
      "resname": "GLU",
      "hetflag": " ",
      "sasa": 0.8704318404197693,
      "atoms": [
        {
          "atom_index": 2439,
          "name": "N",
          "element": "N",
          "coord": [
            -5.588099956512451,
            -1.1433000564575195,
            -6.3358001708984375
          ]
        },
        {
          "atom_index": 2440,
          "name": "CA",
          "element": "C",
          "coord": [
            -5.696300029754639,
            -1.2405999898910522,
            -6.332099914550781
          ]
        },
        {
          "atom_index": 2441,
          "name": "C",
          "element": "C",
          "coord": [
            -5.722799777984619,
            -1.2865999937057495,
            -6.18779993057251
          ]
        },
        {
          "atom_index": 2442,
          "name": "O",
          "element": "O",
          "coord": [
            -5.637199878692627,
            -1.3495999574661255,
            -6.1265997886657715
          ]
        },
        {
          "atom_index": 2443,
          "name": "CB",
          "element": "C",
          "coord": [
            -5.664000034332275,
            -1.3590999841690063,
            -6.425600051879883
          ]
        },
        {
          "atom_index": 2444,
          "name": "CG",
          "element": "C",
          "coord": [
            -5.62529993057251,
            -1.319700002670288,
            -6.569900035858154
          ]
        },
        {
          "atom_index": 2445,
          "name": "CD",
          "element": "C",
          "coord": [
            -5.474999904632568,
            -1.295300006866455,
            -6.592599868774414
          ]
        },
        {
          "atom_index": 2446,
          "name": "OE1",
          "element": "O",
          "coord": [
            -5.401100158691406,
            -1.263200044631958,
            -6.497000217437744
          ]
        },
        {
          "atom_index": 2447,
          "name": "OE2",
          "element": "O",
          "coord": [
            -5.428400039672852,
            -1.3125,
            -6.707399845123291
          ]
        }
      ]
    },
    {
      "id": "A:339",
      "chain": "A",
      "resseq": 339,
      "icode": "",
      "resname": "GLU",
      "hetflag": " ",
      "sasa": 2.5833425521850586,
      "atoms": [
        {
          "atom_index": 2448,
          "name": "N",
          "element": "N",
          "coord": [
            -5.842400074005127,
            -1.2596999406814575,
            -6.133999824523926
          ]
        },
        {
          "atom_index": 2449,
          "name": "CA",
          "element": "C",
          "coord": [
            -5.883600234985352,
            -1.2898000478744507,
            -5.995200157165527
          ]
        },
        {
          "atom_index": 2450,
          "name": "C",
          "element": "C",
          "coord": [
            -5.840400218963623,
            -1.430299997329712,
            -5.947800159454346
          ]
        },
        {
          "atom_index": 2451,
          "name": "O",
          "element": "O",
          "coord": [
            -5.781199932098389,
            -1.444700002670288,
            -5.84089994430542
          ]
        },
        {
          "atom_index": 2452,
          "name": "CB",
          "element": "C",
          "coord": [
            -6.036799907684326,
            -1.273300051689148,
            -5.987199783325195
          ]
        },
        {
          "atom_index": 2453,
          "name": "CG",
          "element": "C",
          "coord": [
            -6.101900100708008,
            -1.3006000518798828,
            -5.850500106811523
          ]
        },
        {
          "atom_index": 2454,
          "name": "CD",
          "element": "C",
          "coord": [
            -6.085899829864502,
            -1.1861000061035156,
            -5.750699996948242
          ]
        },
        {
          "atom_index": 2455,
          "name": "OE1",
          "element": "O",
          "coord": [
            -6.156300067901611,
            -1.083400011062622,
            -5.765600204467773
          ]
        },
        {
          "atom_index": 2456,
          "name": "OE2",
          "element": "O",
          "coord": [
            -6.011600017547607,
            -1.201799988746643,
            -5.651400089263916
          ]
        }
      ]
    },
    {
      "id": "A:340",
      "chain": "A",
      "resseq": 340,
      "icode": "",
      "resname": "ALA",
      "hetflag": " ",
      "sasa": 3.6459972858428955,
      "atoms": [
        {
          "atom_index": 2457,
          "name": "N",
          "element": "N",
          "coord": [
            -5.864200115203857,
            -1.5342999696731567,
            -6.028500080108643
          ]
        },
        {
          "atom_index": 2458,
          "name": "CA",
          "element": "C",
          "coord": [
            -5.8267998695373535,
            -1.6721999645233154,
            -5.9959001541137695
          ]
        },
        {
          "atom_index": 2459,
          "name": "C",
          "element": "C",
          "coord": [
            -5.674699783325195,
            -1.697700023651123,
            -5.998899936676025
          ]
        },
        {
          "atom_index": 2460,
          "name": "O",
          "element": "O",
          "coord": [
            -5.625800132751465,
            -1.7824000120162964,
            -5.924099922180176
          ]
        },
        {
          "atom_index": 2461,
          "name": "CB",
          "element": "C",
          "coord": [
            -5.901400089263916,
            -1.7654999494552612,
            -6.092199802398682
          ]
        }
      ]
    },
    {
      "id": "A:341",
      "chain": "A",
      "resseq": 341,
      "icode": "",
      "resname": "ALA",
      "hetflag": " ",
      "sasa": 0.0,
      "atoms": [
        {
          "atom_index": 2462,
          "name": "N",
          "element": "N",
          "coord": [
            -5.598899841308594,
            -1.6243000030517578,
            -6.081299781799316
          ]
        },
        {
          "atom_index": 2463,
          "name": "CA",
          "element": "C",
          "coord": [
            -5.452600002288818,
            -1.6282000541687012,
            -6.0808000564575195
          ]
        },
        {
          "atom_index": 2464,
          "name": "C",
          "element": "C",
          "coord": [
            -5.397200107574463,
            -1.5513999462127686,
            -5.96019983291626
          ]
        },
        {
          "atom_index": 2465,
          "name": "O",
          "element": "O",
          "coord": [
            -5.30709981918335,
            -1.601099967956543,
            -5.893599987030029
          ]
        },
        {
          "atom_index": 2466,
          "name": "CB",
          "element": "C",
          "coord": [
            -5.398900032043457,
            -1.5723999738693237,
            -6.213399887084961
          ]
        }
      ]
    },
    {
      "id": "A:342",
      "chain": "A",
      "resseq": 342,
      "icode": "",
      "resname": "ILE",
      "hetflag": " ",
      "sasa": 0.0,
      "atoms": [
        {
          "atom_index": 2467,
          "name": "N",
          "element": "N",
          "coord": [
            -5.454699993133545,
            -1.4356000423431396,
            -5.92609977722168
          ]
        },
        {
          "atom_index": 2468,
          "name": "CA",
          "element": "C",
          "coord": [
            -5.420499801635742,
            -1.3585000038146973,
            -5.805300235748291
          ]
        },
        {
          "atom_index": 2469,
          "name": "C",
          "element": "C",
          "coord": [
            -5.444900035858154,
            -1.4429999589920044,
            -5.679800033569336
          ]
        },
        {
          "atom_index": 2470,
          "name": "O",
          "element": "O",
          "coord": [
            -5.3520002365112305,
            -1.462499976158142,
            -5.60129976272583
          ]
        },
        {
          "atom_index": 2471,
          "name": "CB",
          "element": "C",
          "coord": [
            -5.497200012207031,
            -1.2237000465393066,
            -5.8028998374938965
          ]
        },
        {
          "atom_index": 2472,
          "name": "CG1",
          "element": "C",
          "coord": [
            -5.453400135040283,
            -1.1339000463485718,
            -5.92110013961792
          ]
        },
        {
          "atom_index": 2473,
          "name": "CG2",
          "element": "C",
          "coord": [
            -5.473199844360352,
            -1.1502000093460083,
            -5.669099807739258
          ]
        },
        {
          "atom_index": 2474,
          "name": "CD1",
          "element": "C",
          "coord": [
            -5.54640007019043,
            -1.0144000053405762,
            -5.945400238037109
          ]
        }
      ]
    },
    {
      "id": "A:343",
      "chain": "A",
      "resseq": 343,
      "icode": "",
      "resname": "GLN",
      "hetflag": " ",
      "sasa": 1.5779571533203125,
      "atoms": [
        {
          "atom_index": 2475,
          "name": "N",
          "element": "N",
          "coord": [
            -5.565100193023682,
            -1.4988000392913818,
            -5.662399768829346
          ]
        },
        {
          "atom_index": 2476,
          "name": "CA",
          "element": "C",
          "coord": [
            -5.59689998626709,
            -1.5836999416351318,
            -5.547299861907959
          ]
        },
        {
          "atom_index": 2477,
          "name": "C",
          "element": "C",
          "coord": [
            -5.509399890899658,
            -1.7101000547409058,
            -5.5432000160217285
          ]
        },
        {
          "atom_index": 2478,
          "name": "O",
          "element": "O",
          "coord": [
            -5.459499835968018,
            -1.7444000244140625,
            -5.436200141906738
          ]
        },
        {
          "atom_index": 2479,
          "name": "CB",
          "element": "C",
          "coord": [
            -5.747200012207031,
            -1.6167000532150269,
            -5.542699813842773
          ]
        },
        {
          "atom_index": 2480,
          "name": "CG",
          "element": "C",
          "coord": [
            -5.831200122833252,
            -1.493299961090088,
            -5.503799915313721
          ]
        },
        {
          "atom_index": 2481,
          "name": "CD",
          "element": "C",
          "coord": [
            -5.978600025177002,
            -1.5252000093460083,
            -5.47760009765625
          ]
        },
        {
          "atom_index": 2482,
          "name": "OE1",
          "element": "O",
          "coord": [
            -6.014400005340576,
            -1.6246999502182007,
            -5.415800094604492
          ]
        },
        {
          "atom_index": 2483,
          "name": "NE2",
          "element": "N",
          "coord": [
            -6.070300102233887,
            -1.440999984741211,
            -5.5192999839782715
          ]
        }
      ]
    },
    {
      "id": "A:344",
      "chain": "A",
      "resseq": 344,
      "icode": "",
      "resname": "GLY",
      "hetflag": " ",
      "sasa": 0.0,
      "atoms": [
        {
          "atom_index": 2484,
          "name": "N",
          "element": "N",
          "coord": [
            -5.479599952697754,
            -1.7734999656677246,
            -5.65749979019165
          ]
        },
        {
          "atom_index": 2485,
          "name": "CA",
          "element": "C",
          "coord": [
            -5.385900020599365,
            -1.8865000009536743,
            -5.663700103759766
          ]
        },
        {
          "atom_index": 2486,
          "name": "C",
          "element": "C",
          "coord": [
            -5.243100166320801,
            -1.847000002861023,
            -5.624499797821045
          ]
        },
        {
          "atom_index": 2487,
          "name": "O",
          "element": "O",
          "coord": [
            -5.1774001121521,
            -1.9184000492095947,
            -5.548699855804443
          ]
        }
      ]
    },
    {
      "id": "A:345",
      "chain": "A",
      "resseq": 345,
      "icode": "",
      "resname": "ARG",
      "hetflag": " ",
      "sasa": 0.0,
      "atoms": [
        {
          "atom_index": 2488,
          "name": "N",
          "element": "N",
          "coord": [
            -5.195700168609619,
            -1.7300000190734863,
            -5.668600082397461
          ]
        },
        {
          "atom_index": 2489,
          "name": "CA",
          "element": "C",
          "coord": [
            -5.065199851989746,
            -1.6740000247955322,
            -5.630799770355225
          ]
        },
        {
          "atom_index": 2490,
          "name": "C",
          "element": "C",
          "coord": [
            -5.063799858093262,
            -1.634600043296814,
            -5.4822001457214355
          ]
        },
        {
          "atom_index": 2491,
          "name": "O",
          "element": "O",
          "coord": [
            -4.964799880981445,
            -1.6604000329971313,
            -5.414000034332275
          ]
        },
        {
          "atom_index": 2492,
          "name": "CB",
          "element": "C",
          "coord": [
            -5.032199859619141,
            -1.5562000274658203,
            -5.7245001792907715
          ]
        },
        {
          "atom_index": 2493,
          "name": "CG",
          "element": "C",
          "coord": [
            -4.882999897003174,
            -1.5286999940872192,
            -5.748799800872803
          ]
        },
        {
          "atom_index": 2494,
          "name": "CD",
          "element": "C",
          "coord": [
            -4.80210018157959,
            -1.4967000484466553,
            -5.622900009155273
          ]
        },
        {
          "atom_index": 2495,
          "name": "NE",
          "element": "N",
          "coord": [
            -4.678800106048584,
            -1.423799991607666,
            -5.655200004577637
          ]
        },
        {
          "atom_index": 2496,
          "name": "CZ",
          "element": "C",
          "coord": [
            -4.56689977645874,
            -1.4693000316619873,
            -5.709199905395508
          ]
        }
      ]
    },
    {
      "id": "A:346",
      "chain": "A",
      "resseq": 346,
      "icode": "",
      "resname": "VAL",
      "hetflag": " ",
      "sasa": 0.0,
      "atoms": [
        {
          "atom_index": 2497,
          "name": "N",
          "element": "N",
          "coord": [
            -5.173099994659424,
            -1.5806000232696533,
            -5.428400039672852
          ]
        },
        {
          "atom_index": 2498,
          "name": "CA",
          "element": "C",
          "coord": [
            -5.1890997886657715,
            -1.5550999641418457,
            -5.284200191497803
          ]
        },
        {
          "atom_index": 2499,
          "name": "C",
          "element": "C",
          "coord": [
            -5.184700012207031,
            -1.6857999563217163,
            -5.20419979095459
          ]
        },
        {
          "atom_index": 2500,
          "name": "O",
          "element": "O",
          "coord": [
            -5.111700057983398,
            -1.69159996509552,
            -5.105899810791016
          ]
        },
        {
          "atom_index": 2501,
          "name": "CB",
          "element": "C",
          "coord": [
            -5.317599773406982,
            -1.4745999574661255,
            -5.254700183868408
          ]
        },
        {
          "atom_index": 2502,
          "name": "CG1",
          "element": "C",
          "coord": [
            -5.358699798583984,
            -1.4763000011444092,
            -5.106299877166748
          ]
        },
        {
          "atom_index": 2503,
          "name": "CG2",
          "element": "C",
          "coord": [
            -5.295100212097168,
            -1.3288999795913696,
            -5.297699928283691
          ]
        }
      ]
    },
    {
      "id": "A:347",
      "chain": "A",
      "resseq": 347,
      "icode": "",
      "resname": "ALA",
      "hetflag": " ",
      "sasa": 0.06453092396259308,
      "atoms": [
        {
          "atom_index": 2504,
          "name": "N",
          "element": "N",
          "coord": [
            -5.253499984741211,
            -1.792199969291687,
            -5.247399806976318
          ]
        },
        {
          "atom_index": 2505,
          "name": "CA",
          "element": "C",
          "coord": [
            -5.245299816131592,
            -1.9247000217437744,
            -5.184599876403809
          ]
        },
        {
          "atom_index": 2506,
          "name": "C",
          "element": "C",
          "coord": [
            -5.102499961853027,
            -1.9824999570846558,
            -5.189799785614014
          ]
        },
        {
          "atom_index": 2507,
          "name": "O",
          "element": "O",
          "coord": [
            -5.052599906921387,
            -2.035399913787842,
            -5.09060001373291
          ]
        },
        {
          "atom_index": 2508,
          "name": "CB",
          "element": "C",
          "coord": [
            -5.347300052642822,
            -2.0164999961853027,
            -5.2530999183654785
          ]
        }
      ]
    },
    {
      "id": "A:348",
      "chain": "A",
      "resseq": 348,
      "icode": "",
      "resname": "GLN",
      "hetflag": " ",
      "sasa": 0.0,
      "atoms": [
        {
          "atom_index": 2509,
          "name": "N",
          "element": "N",
          "coord": [
            -5.032899856567383,
            -1.9648000001907349,
            -5.30210018157959
          ]
        },
        {
          "atom_index": 2510,
          "name": "CA",
          "element": "C",
          "coord": [
            -4.892600059509277,
            -2.0025999546051025,
            -5.319399833679199
          ]
        },
        {
          "atom_index": 2511,
          "name": "C",
          "element": "C",
          "coord": [
            -4.799900054931641,
            -1.9257999658584595,
            -5.2230000495910645
          ]
        },
        {
          "atom_index": 2512,
          "name": "O",
          "element": "O",
          "coord": [
            -4.707799911499023,
            -1.9851000308990479,
            -5.167200088500977
          ]
        },
        {
          "atom_index": 2513,
          "name": "CB",
          "element": "C",
          "coord": [
            -4.857100009918213,
            -1.9799000024795532,
            -5.467299938201904
          ]
        },
        {
          "atom_index": 2514,
          "name": "CG",
          "element": "C",
          "coord": [
            -4.720799922943115,
            -2.033900022506714,
            -5.51170015335083
          ]
        },
        {
          "atom_index": 2515,
          "name": "CD",
          "element": "C",
          "coord": [
            -4.692800045013428,
            -1.9919999837875366,
            -5.656000137329102
          ]
        },
        {
          "atom_index": 2516,
          "name": "OE1",
          "element": "O",
          "coord": [
            -4.6296000480651855,
            -1.8903000354766846,
            -5.682600021362305
          ]
        },
        {
          "atom_index": 2517,
          "name": "NE2",
          "element": "N",
          "coord": [
            -4.741399765014648,
            -2.06469988822937,
            -5.754499912261963
          ]
        }
      ]
    },
    {
      "id": "A:349",
      "chain": "A",
      "resseq": 349,
      "icode": "",
      "resname": "ILE",
      "hetflag": " ",
      "sasa": 0.0,
      "atoms": [
        {
          "atom_index": 2518,
          "name": "N",
          "element": "N",
          "coord": [
            -4.822700023651123,
            -1.7961000204086304,
            -5.1975998878479
          ]
        },
        {
          "atom_index": 2519,
          "name": "CA",
          "element": "C",
          "coord": [
            -4.750500202178955,
            -1.7201000452041626,
            -5.092800140380859
          ]
        },
        {
          "atom_index": 2520,
          "name": "C",
          "element": "C",
          "coord": [
            -4.789599895477295,
            -1.7685999870300293,
            -4.952199935913086
          ]
        },
        {
          "atom_index": 2521,
          "name": "O",
          "element": "O",
          "coord": [
            -4.7017998695373535,
            -1.7903000116348267,
            -4.869200229644775
          ]
        },
        {
          "atom_index": 2522,
          "name": "CB",
          "element": "C",
          "coord": [
            -4.770100116729736,
            -1.5673999786376953,
            -5.111199855804443
          ]
        },
        {
          "atom_index": 2523,
          "name": "CG1",
          "element": "C",
          "coord": [
            -4.704699993133545,
            -1.5194000005722046,
            -5.243199825286865
          ]
        },
        {
          "atom_index": 2524,
          "name": "CG2",
          "element": "C",
          "coord": [
            -4.708199977874756,
            -1.4891999959945679,
            -4.993299961090088
          ]
        },
        {
          "atom_index": 2525,
          "name": "CD1",
          "element": "C",
          "coord": [
            -4.744999885559082,
            -1.3768999576568604,
            -5.283699989318848
          ]
        }
      ]
    },
    {
      "id": "A:350",
      "chain": "A",
      "resseq": 350,
      "icode": "",
      "resname": "ARG",
      "hetflag": " ",
      "sasa": 0.4839819371700287,
      "atoms": [
        {
          "atom_index": 2526,
          "name": "N",
          "element": "N",
          "coord": [
            -4.918499946594238,
            -1.7926000356674194,
            -4.926599979400635
          ]
        },
        {
          "atom_index": 2527,
          "name": "CA",
          "element": "C",
          "coord": [
            -4.971700191497803,
            -1.8437000513076782,
            -4.7993998527526855
          ]
        },
        {
          "atom_index": 2528,
          "name": "C",
          "element": "C",
          "coord": [
            -4.9070000648498535,
            -1.9773000478744507,
            -4.760499954223633
          ]
        },
        {
          "atom_index": 2529,
          "name": "O",
          "element": "O",
          "coord": [
            -4.868899822235107,
            -1.9960999488830566,
            -4.645400047302246
          ]
        },
        {
          "atom_index": 2530,
          "name": "CB",
          "element": "C",
          "coord": [
            -5.1244001388549805,
            -1.8558000326156616,
            -4.81220006942749
          ]
        },
        {
          "atom_index": 2531,
          "name": "CG",
          "element": "C",
          "coord": [
            -5.195799827575684,
            -1.8803000450134277,
            -4.678999900817871
          ]
        },
        {
          "atom_index": 2532,
          "name": "CD",
          "element": "C",
          "coord": [
            -5.346399784088135,
            -1.892899990081787,
            -4.704800128936768
          ]
        },
        {
          "atom_index": 2533,
          "name": "NE",
          "element": "N",
          "coord": [
            -5.421800136566162,
            -1.8869999647140503,
            -4.579599857330322
          ]
        },
        {
          "atom_index": 2534,
          "name": "CZ",
          "element": "C",
          "coord": [
            -5.478700160980225,
            -1.98580002784729,
            -4.512599945068359
          ]
        }
      ]
    },
    {
      "id": "A:351",
      "chain": "A",
      "resseq": 351,
      "icode": "",
      "resname": "GLN",
      "hetflag": " ",
      "sasa": 0.0,
      "atoms": [
        {
          "atom_index": 2535,
          "name": "N",
          "element": "N",
          "coord": [
            -4.887800216674805,
            -2.066699981689453,
            -4.857600212097168
          ]
        },
        {
          "atom_index": 2536,
          "name": "CA",
          "element": "C",
          "coord": [
            -4.809800148010254,
            -2.189199924468994,
            -4.841700077056885
          ]
        },
        {
          "atom_index": 2537,
          "name": "C",
          "element": "C",
          "coord": [
            -4.663099765777588,
            -2.1582000255584717,
            -4.809500217437744
          ]
        },
        {
          "atom_index": 2538,
          "name": "O",
          "element": "O",
          "coord": [
            -4.612100124359131,
            -2.2125000953674316,
            -4.712299823760986
          ]
        },
        {
          "atom_index": 2539,
          "name": "CB",
          "element": "C",
          "coord": [
            -4.820899963378906,
            -2.271199941635132,
            -4.970600128173828
          ]
        },
        {
          "atom_index": 2540,
          "name": "CG",
          "element": "C",
          "coord": [
            -4.748700141906738,
            -2.4065001010894775,
            -4.961599826812744
          ]
        },
        {
          "atom_index": 2541,
          "name": "CD",
          "element": "C",
          "coord": [
            -4.718800067901611,
            -2.4583001136779785,
            -5.101399898529053
          ]
        },
        {
          "atom_index": 2542,
          "name": "OE1",
          "element": "O",
          "coord": [
            -4.80649995803833,
            -2.506999969482422,
            -5.170899868011475
          ]
        },
        {
          "atom_index": 2543,
          "name": "NE2",
          "element": "N",
          "coord": [
            -4.59630012512207,
            -2.447200059890747,
            -5.148099899291992
          ]
        }
      ]
    },
    {
      "id": "A:352",
      "chain": "A",
      "resseq": 352,
      "icode": "",
      "resname": "GLN",
      "hetflag": " ",
      "sasa": 0.0,
      "atoms": [
        {
          "atom_index": 2544,
          "name": "N",
          "element": "N",
          "coord": [
            -4.5960001945495605,
            -2.0715999603271484,
            -4.886899948120117
          ]
        },
        {
          "atom_index": 2545,
          "name": "CA",
          "element": "C",
          "coord": [
            -4.455100059509277,
            -2.0357000827789307,
            -4.864299774169922
          ]
        },
        {
          "atom_index": 2546,
          "name": "C",
          "element": "C",
          "coord": [
            -4.430500030517578,
            -1.976099967956543,
            -4.724599838256836
          ]
        },
        {
          "atom_index": 2547,
          "name": "O",
          "element": "O",
          "coord": [
            -4.3242998123168945,
            -1.998900055885315,
            -4.667799949645996
          ]
        },
        {
          "atom_index": 2548,
          "name": "CB",
          "element": "C",
          "coord": [
            -4.406799793243408,
            -1.9371000528335571,
            -4.971700191497803
          ]
        },
        {
          "atom_index": 2549,
          "name": "CG",
          "element": "C",
          "coord": [
            -4.378300189971924,
            -2.0006000995635986,
            -5.10860013961792
          ]
        },
        {
          "atom_index": 2550,
          "name": "CD",
          "element": "C",
          "coord": [
            -4.3694000244140625,
            -1.8935999870300293,
            -5.217599868774414
          ]
        },
        {
          "atom_index": 2551,
          "name": "OE1",
          "element": "O",
          "coord": [
            -4.265200138092041,
            -1.8380999565124512,
            -5.24970006942749
          ]
        },
        {
          "atom_index": 2552,
          "name": "NE2",
          "element": "N",
          "coord": [
            -4.480199813842773,
            -1.8551000356674194,
            -5.276700019836426
          ]
        }
      ]
    },
    {
      "id": "A:353",
      "chain": "A",
      "resseq": 353,
      "icode": "",
      "resname": "ILE",
      "hetflag": " ",
      "sasa": 0.0,
      "atoms": [
        {
          "atom_index": 2553,
          "name": "N",
          "element": "N",
          "coord": [
            -4.5269999504089355,
            -1.9042999744415283,
            -4.666100025177002
          ]
        },
        {
          "atom_index": 2554,
          "name": "CA",
          "element": "C",
          "coord": [
            -4.519400119781494,
            -1.857800006866455,
            -4.526100158691406
          ]
        },
        {
          "atom_index": 2555,
          "name": "C",
          "element": "C",
          "coord": [
            -4.5081000328063965,
            -1.9757000207901,
            -4.427700042724609
          ]
        },
        {
          "atom_index": 2556,
          "name": "O",
          "element": "O",
          "coord": [
            -4.4328999519348145,
            -1.965399980545044,
            -4.331099987030029
          ]
        },
        {
          "atom_index": 2557,
          "name": "CB",
          "element": "C",
          "coord": [
            -4.638800144195557,
            -1.7639000415802002,
            -4.494500160217285
          ]
        },
        {
          "atom_index": 2558,
          "name": "CG1",
          "element": "C",
          "coord": [
            -4.626800060272217,
            -1.6323000192642212,
            -4.575399875640869
          ]
        },
        {
          "atom_index": 2559,
          "name": "CG2",
          "element": "C",
          "coord": [
            -4.648399829864502,
            -1.7305999994277954,
            -4.344299793243408
          ]
        },
        {
          "atom_index": 2560,
          "name": "CD1",
          "element": "C",
          "coord": [
            -4.755499839782715,
            -1.548799991607666,
            -4.579100131988525
          ]
        }
      ]
    },
    {
      "id": "A:354",
      "chain": "A",
      "resseq": 354,
      "icode": "",
      "resname": "GLU",
      "hetflag": " ",
      "sasa": 0.37835830450057983,
      "atoms": [
        {
          "atom_index": 2561,
          "name": "N",
          "element": "N",
          "coord": [
            -4.5742998123168945,
            -2.0887999534606934,
            -4.4542999267578125
          ]
        },
        {
          "atom_index": 2562,
          "name": "CA",
          "element": "C",
          "coord": [
            -4.565400123596191,
            -2.210900068283081,
            -4.372700214385986
          ]
        },
        {
          "atom_index": 2563,
          "name": "C",
          "element": "C",
          "coord": [
            -4.440700054168701,
            -2.2969000339508057,
            -4.403900146484375
          ]
        },
        {
          "atom_index": 2564,
          "name": "O",
          "element": "O",
          "coord": [
            -4.430500030517578,
            -2.410099983215332,
            -4.356200218200684
          ]
        },
        {
          "atom_index": 2565,
          "name": "CB",
          "element": "C",
          "coord": [
            -4.69350004196167,
            -2.2957000732421875,
            -4.385499954223633
          ]
        },
        {
          "atom_index": 2566,
          "name": "CG",
          "element": "C",
          "coord": [
            -4.821899890899658,
            -2.2239999771118164,
            -4.341800212860107
          ]
        },
        {
          "atom_index": 2567,
          "name": "CD",
          "element": "C",
          "coord": [
            -4.931399822235107,
            -2.3255999088287354,
            -4.308899879455566
          ]
        },
        {
          "atom_index": 2568,
          "name": "OE1",
          "element": "O",
          "coord": [
            -4.962299823760986,
            -2.41510009765625,
            -4.391300201416016
          ]
        },
        {
          "atom_index": 2569,
          "name": "OE2",
          "element": "O",
          "coord": [
            -4.984000205993652,
            -2.3271000385284424,
            -4.196000099182129
          ]
        }
      ]
    },
    {
      "id": "A:355",
      "chain": "A",
      "resseq": 355,
      "icode": "",
      "resname": "GLU",
      "hetflag": " ",
      "sasa": 0.0,
      "atoms": [
        {
          "atom_index": 2570,
          "name": "N",
          "element": "N",
          "coord": [
            -4.3460001945495605,
            -2.246799945831299,
            -4.483799934387207
          ]
        },
        {
          "atom_index": 2571,
          "name": "CA",
          "element": "C",
          "coord": [
            -4.218299865722656,
            -2.3127999305725098,
            -4.514999866485596
          ]
        },
        {
          "atom_index": 2572,
          "name": "C",
          "element": "C",
          "coord": [
            -4.103499889373779,
            -2.2102999687194824,
            -4.531400203704834
          ]
        },
        {
          "atom_index": 2573,
          "name": "O",
          "element": "O",
          "coord": [
            -4.00540018081665,
            -2.234100103378296,
            -4.601900100708008
          ]
        },
        {
          "atom_index": 2574,
          "name": "CB",
          "element": "C",
          "coord": [
            -4.235599994659424,
            -2.414599895477295,
            -4.6305999755859375
          ]
        },
        {
          "atom_index": 2575,
          "name": "CG",
          "element": "C",
          "coord": [
            -4.290599822998047,
            -2.3575000762939453,
            -4.762599945068359
          ]
        },
        {
          "atom_index": 2576,
          "name": "CD",
          "element": "C",
          "coord": [
            -4.3379998207092285,
            -2.463200092315674,
            -4.86359977722168
          ]
        },
        {
          "atom_index": 2577,
          "name": "OE1",
          "element": "O",
          "coord": [
            -4.383600234985352,
            -2.427000045776367,
            -4.974599838256836
          ]
        },
        {
          "atom_index": 2578,
          "name": "OE2",
          "element": "O",
          "coord": [
            -4.335100173950195,
            -2.5859999656677246,
            -4.838399887084961
          ]
        }
      ]
    },
    {
      "id": "A:356",
      "chain": "A",
      "resseq": 356,
      "icode": "",
      "resname": "ALA",
      "hetflag": " ",
      "sasa": 0.0,
      "atoms": [
        {
          "atom_index": 2579,
          "name": "N",
          "element": "N",
          "coord": [
            -4.114699840545654,
            -2.094899892807007,
            -4.464000225067139
          ]
        },
        {
          "atom_index": 2580,
          "name": "CA",
          "element": "C",
          "coord": [
            -4.017199993133545,
            -1.98580002784729,
            -4.468299865722656
          ]
        },
        {
          "atom_index": 2581,
          "name": "C",
          "element": "C",
          "coord": [
            -3.8917999267578125,
            -2.015500068664551,
            -4.383299827575684
          ]
        },
        {
          "atom_index": 2582,
          "name": "O",
          "element": "O",
          "coord": [
            -3.8998000621795654,
            -2.038800001144409,
            -4.262499809265137
          ]
        },
        {
          "atom_index": 2583,
          "name": "CB",
          "element": "C",
          "coord": [
            -4.087600231170654,
            -1.856600046157837,
            -4.424699783325195
          ]
        }
      ]
    },
    {
      "id": "A:357",
      "chain": "A",
      "resseq": 357,
      "icode": "",
      "resname": "THR",
      "hetflag": " ",
      "sasa": 0.0,
      "atoms": [
        {
          "atom_index": 2584,
          "name": "N",
          "element": "N",
          "coord": [
            -3.7743000984191895,
            -2.0074000358581543,
            -4.446700096130371
          ]
        },
        {
          "atom_index": 2585,
          "name": "CA",
          "element": "C",
          "coord": [
            -3.6419999599456787,
            -2.0546998977661133,
            -4.400400161743164
          ]
        },
        {
          "atom_index": 2586,
          "name": "C",
          "element": "C",
          "coord": [
            -3.5708999633789062,
            -1.9711999893188477,
            -4.292799949645996
          ]
        },
        {
          "atom_index": 2587,
          "name": "O",
          "element": "O",
          "coord": [
            -3.4595999717712402,
            -2.0053999423980713,
            -4.253499984741211
          ]
        },
        {
          "atom_index": 2588,
          "name": "CB",
          "element": "C",
          "coord": [
            -3.5524001121520996,
            -2.0757999420166016,
            -4.524099826812744
          ]
        },
        {
          "atom_index": 2589,
          "name": "OG1",
          "element": "O",
          "coord": [
            -3.5826001167297363,
            -1.9795000553131104,
            -4.623000144958496
          ]
        },
        {
          "atom_index": 2590,
          "name": "CG2",
          "element": "C",
          "coord": [
            -3.5792999267578125,
            -2.2126998901367188,
            -4.586699962615967
          ]
        }
      ]
    },
    {
      "id": "A:358",
      "chain": "A",
      "resseq": 358,
      "icode": "",
      "resname": "SER",
      "hetflag": " ",
      "sasa": 0.0,
      "atoms": [
        {
          "atom_index": 2591,
          "name": "N",
          "element": "N",
          "coord": [
            -3.632699966430664,
            -1.865399956703186,
            -4.241600036621094
          ]
        },
        {
          "atom_index": 2592,
          "name": "CA",
          "element": "C",
          "coord": [
            -3.59060001373291,
            -1.7826999425888062,
            -4.126800060272217
          ]
        },
        {
          "atom_index": 2593,
          "name": "C",
          "element": "C",
          "coord": [
            -3.6972999572753906,
            -1.6758999824523926,
            -4.09689998626709
          ]
        },
        {
          "atom_index": 2594,
          "name": "O",
          "element": "O",
          "coord": [
            -3.801500082015991,
            -1.6723999977111816,
            -4.163000106811523
          ]
        },
        {
          "atom_index": 2595,
          "name": "CB",
          "element": "C",
          "coord": [
            -3.4526000022888184,
            -1.7163000106811523,
            -4.146900177001953
          ]
        },
        {
          "atom_index": 2596,
          "name": "OG",
          "element": "O",
          "coord": [
            -3.4579999446868896,
            -1.6103999614715576,
            -4.240600109100342
          ]
        }
      ]
    },
    {
      "id": "A:359",
      "chain": "A",
      "resseq": 359,
      "icode": "",
      "resname": "ASP",
      "hetflag": " ",
      "sasa": 0.0,
      "atoms": [
        {
          "atom_index": 2597,
          "name": "N",
          "element": "N",
          "coord": [
            -3.6737000942230225,
            -1.587499976158142,
            -3.9999001026153564
          ]
        },
        {
          "atom_index": 2598,
          "name": "CA",
          "element": "C",
          "coord": [
            -3.7639999389648438,
            -1.4757000207901,
            -3.9686999320983887
          ]
        },
        {
          "atom_index": 2599,
          "name": "C",
          "element": "C",
          "coord": [
            -3.747299909591675,
            -1.3600000143051147,
            -4.06850004196167
          ]
        },
        {
          "atom_index": 2600,
          "name": "O",
          "element": "O",
          "coord": [
            -3.8447999954223633,
            -1.2989000082015991,
            -4.112400054931641
          ]
        },
        {
          "atom_index": 2601,
          "name": "CB",
          "element": "C",
          "coord": [
            -3.7397000789642334,
            -1.4311000108718872,
            -3.8241000175476074
          ]
        },
        {
          "atom_index": 2602,
          "name": "CG",
          "element": "C",
          "coord": [
            -3.745300054550171,
            -1.5513999462127686,
            -3.7298998832702637
          ]
        },
        {
          "atom_index": 2603,
          "name": "OD1",
          "element": "O",
          "coord": [
            -3.8498001098632812,
            -1.6205999851226807,
            -3.73009991645813
          ]
        },
        {
          "atom_index": 2604,
          "name": "OD2",
          "element": "O",
          "coord": [
            -3.6410999298095703,
            -1.5813000202178955,
            -3.66759991645813
          ]
        }
      ]
    },
    {
      "id": "A:360",
      "chain": "A",
      "resseq": 360,
      "icode": "",
      "resname": "TYR",
      "hetflag": " ",
      "sasa": 0.4194509983062744,
      "atoms": [
        {
          "atom_index": 2605,
          "name": "N",
          "element": "N",
          "coord": [
            -3.6233999729156494,
            -1.3393000364303589,
            -4.113699913024902
          ]
        },
        {
          "atom_index": 2606,
          "name": "CA",
          "element": "C",
          "coord": [
            -3.589099884033203,
            -1.2568999528884888,
            -4.229700088500977
          ]
        },
        {
          "atom_index": 2607,
          "name": "C",
          "element": "C",
          "coord": [
            -3.657599925994873,
            -1.3065999746322632,
            -4.358699798583984
          ]
        },
        {
          "atom_index": 2608,
          "name": "O",
          "element": "O",
          "coord": [
            -3.6893999576568604,
            -1.2259000539779663,
            -4.445899963378906
          ]
        },
        {
          "atom_index": 2609,
          "name": "CB",
          "element": "C",
          "coord": [
            -3.435499906539917,
            -1.2563999891281128,
            -4.23960018157959
          ]
        },
        {
          "atom_index": 2610,
          "name": "CG",
          "element": "C",
          "coord": [
            -3.3766000270843506,
            -1.2158000469207764,
            -4.373199939727783
          ]
        },
        {
          "atom_index": 2611,
          "name": "CD1",
          "element": "C",
          "coord": [
            -3.3575000762939453,
            -1.079800009727478,
            -4.404200077056885
          ]
        },
        {
          "atom_index": 2612,
          "name": "CD2",
          "element": "C",
          "coord": [
            -3.336899995803833,
            -1.3151999711990356,
            -4.465000152587891
          ]
        },
        {
          "atom_index": 2613,
          "name": "CE1",
          "element": "C",
          "coord": [
            -3.2973999977111816,
            -1.0428999662399292,
            -4.526000022888184
          ]
        },
        {
          "atom_index": 2614,
          "name": "CE2",
          "element": "C",
          "coord": [
            -3.277600049972534,
            -1.2790000438690186,
            -4.587299823760986
          ]
        },
        {
          "atom_index": 2615,
          "name": "CZ",
          "element": "C",
          "coord": [
            -3.2574000358581543,
            -1.1426000595092773,
            -4.617800235748291
          ]
        }
      ]
    },
    {
      "id": "A:361",
      "chain": "A",
      "resseq": 361,
      "icode": "",
      "resname": "ASP",
      "hetflag": " ",
      "sasa": 0.0,
      "atoms": [
        {
          "atom_index": 2616,
          "name": "N",
          "element": "N",
          "coord": [
            -3.685699939727783,
            -1.4371999502182007,
            -4.370999813079834
          ]
        },
        {
          "atom_index": 2617,
          "name": "CA",
          "element": "C",
          "coord": [
            -3.7676000595092773,
            -1.492900013923645,
            -4.479400157928467
          ]
        },
        {
          "atom_index": 2618,
          "name": "C",
          "element": "C",
          "coord": [
            -3.9184000492095947,
            -1.4754999876022339,
            -4.453700065612793
          ]
        },
        {
          "atom_index": 2619,
          "name": "O",
          "element": "O",
          "coord": [
            -3.9890999794006348,
            -1.4368000030517578,
            -4.546899795532227
          ]
        },
        {
          "atom_index": 2620,
          "name": "CB",
          "element": "C",
          "coord": [
            -3.7321999073028564,
            -1.6398999691009521,
            -4.506400108337402
          ]
        },
        {
          "atom_index": 2621,
          "name": "CG",
          "element": "C",
          "coord": [
            -3.5880000591278076,
            -1.6576999425888062,
            -4.5543999671936035
          ]
        },
        {
          "atom_index": 2622,
          "name": "OD1",
          "element": "O",
          "coord": [
            -3.5585999488830566,
            -1.625499963760376,
            -4.671800136566162
          ]
        },
        {
          "atom_index": 2623,
          "name": "OD2",
          "element": "O",
          "coord": [
            -3.5030999183654785,
            -1.7024999856948853,
            -4.474400043487549
          ]
        }
      ]
    },
    {
      "id": "A:362",
      "chain": "A",
      "resseq": 362,
      "icode": "",
      "resname": "ARG",
      "hetflag": " ",
      "sasa": 0.0,
      "atoms": [
        {
          "atom_index": 2624,
          "name": "N",
          "element": "N",
          "coord": [
            -3.9670000076293945,
            -1.4970999956130981,
            -4.329999923706055
          ]
        },
        {
          "atom_index": 2625,
          "name": "CA",
          "element": "C",
          "coord": [
            -4.107900142669678,
            -1.4745999574661255,
            -4.291500091552734
          ]
        },
        {
          "atom_index": 2626,
          "name": "C",
          "element": "C",
          "coord": [
            -4.1545000076293945,
            -1.3341000080108643,
            -4.331699848175049
          ]
        },
        {
          "atom_index": 2627,
          "name": "O",
          "element": "O",
          "coord": [
            -4.253399848937988,
            -1.322100043296814,
            -4.404399871826172
          ]
        },
        {
          "atom_index": 2628,
          "name": "CB",
          "element": "C",
          "coord": [
            -4.1296000480651855,
            -1.4962999820709229,
            -4.139999866485596
          ]
        },
        {
          "atom_index": 2629,
          "name": "CG",
          "element": "C",
          "coord": [
            -4.139200210571289,
            -1.6444000005722046,
            -4.100100040435791
          ]
        },
        {
          "atom_index": 2630,
          "name": "CD",
          "element": "C",
          "coord": [
            -4.124800205230713,
            -1.669100046157837,
            -3.9486000537872314
          ]
        },
        {
          "atom_index": 2631,
          "name": "NE",
          "element": "N",
          "coord": [
            -4.230400085449219,
            -1.6038000583648682,
            -3.868499994277954
          ]
        },
        {
          "atom_index": 2632,
          "name": "CZ",
          "element": "C",
          "coord": [
            -4.213600158691406,
            -1.5263999700546265,
            -3.761399984359741
          ]
        }
      ]
    },
    {
      "id": "A:363",
      "chain": "A",
      "resseq": 363,
      "icode": "",
      "resname": "GLU",
      "hetflag": " ",
      "sasa": 0.0,
      "atoms": [
        {
          "atom_index": 2633,
          "name": "N",
          "element": "N",
          "coord": [
            -4.078700065612793,
            -1.2305999994277954,
            -4.293300151824951
          ]
        },
        {
          "atom_index": 2634,
          "name": "CA",
          "element": "C",
          "coord": [
            -4.105800151824951,
            -1.0895999670028687,
            -4.3246002197265625
          ]
        },
        {
          "atom_index": 2635,
          "name": "C",
          "element": "C",
          "coord": [
            -4.12939977645874,
            -1.067199945449829,
            -4.475200176239014
          ]
        },
        {
          "atom_index": 2636,
          "name": "O",
          "element": "O",
          "coord": [
            -4.240200042724609,
            -1.0329999923706055,
            -4.517199993133545
          ]
        },
        {
          "atom_index": 2637,
          "name": "CB",
          "element": "C",
          "coord": [
            -3.9890999794006348,
            -1.0022000074386597,
            -4.274400234222412
          ]
        },
        {
          "atom_index": 2638,
          "name": "CG",
          "element": "C",
          "coord": [
            -3.9869000911712646,
            -0.9872000217437744,
            -4.121300220489502
          ]
        },
        {
          "atom_index": 2639,
          "name": "CD",
          "element": "C",
          "coord": [
            -3.864500045776367,
            -0.9107999801635742,
            -4.069699764251709
          ]
        },
        {
          "atom_index": 2640,
          "name": "OE1",
          "element": "O",
          "coord": [
            -3.779900074005127,
            -0.8634999990463257,
            -4.14900016784668
          ]
        },
        {
          "atom_index": 2641,
          "name": "OE2",
          "element": "O",
          "coord": [
            -3.850100040435791,
            -0.894599974155426,
            -3.946500062942505
          ]
        }
      ]
    },
    {
      "id": "A:364",
      "chain": "A",
      "resseq": 364,
      "icode": "",
      "resname": "LYS",
      "hetflag": " ",
      "sasa": 0.0,
      "atoms": [
        {
          "atom_index": 2642,
          "name": "N",
          "element": "N",
          "coord": [
            -4.02839994430542,
            -1.0923000574111938,
            -4.559199810028076
          ]
        },
        {
          "atom_index": 2643,
          "name": "CA",
          "element": "C",
          "coord": [
            -4.035900115966797,
            -1.069000005722046,
            -4.704500198364258
          ]
        },
        {
          "atom_index": 2644,
          "name": "C",
          "element": "C",
          "coord": [
            -4.1280999183654785,
            -1.1663000583648682,
            -4.781300067901611
          ]
        },
        {
          "atom_index": 2645,
          "name": "O",
          "element": "O",
          "coord": [
            -4.142399787902832,
            -1.1539000272750854,
            -4.903299808502197
          ]
        },
        {
          "atom_index": 2646,
          "name": "CB",
          "element": "C",
          "coord": [
            -3.8933000564575195,
            -1.0592999458312988,
            -4.762499809265137
          ]
        },
        {
          "atom_index": 2647,
          "name": "CG",
          "element": "C",
          "coord": [
            -3.811199903488159,
            -1.1892999410629272,
            -4.754300117492676
          ]
        },
        {
          "atom_index": 2648,
          "name": "CD",
          "element": "C",
          "coord": [
            -3.662100076675415,
            -1.1611000299453735,
            -4.780900001525879
          ]
        },
        {
          "atom_index": 2649,
          "name": "CE",
          "element": "C",
          "coord": [
            -3.5694000720977783,
            -1.2760000228881836,
            -4.738699913024902
          ]
        },
        {
          "atom_index": 2650,
          "name": "NZ",
          "element": "N",
          "coord": [
            -3.591099977493286,
            -1.4005999565124512,
            -4.815400123596191
          ]
        }
      ]
    },
    {
      "id": "A:365",
      "chain": "A",
      "resseq": 365,
      "icode": "",
      "resname": "LEU",
      "hetflag": " ",
      "sasa": 0.0,
      "atoms": [
        {
          "atom_index": 2651,
          "name": "N",
          "element": "N",
          "coord": [
            -4.192599773406982,
            -1.2613999843597412,
            -4.712699890136719
          ]
        },
        {
          "atom_index": 2652,
          "name": "CA",
          "element": "C",
          "coord": [
            -4.306000232696533,
            -1.3384000062942505,
            -4.764800071716309
          ]
        },
        {
          "atom_index": 2653,
          "name": "C",
          "element": "C",
          "coord": [
            -4.439499855041504,
            -1.2769999504089355,
            -4.720399856567383
          ]
        },
        {
          "atom_index": 2654,
          "name": "O",
          "element": "O",
          "coord": [
            -4.522600173950195,
            -1.2461999654769897,
            -4.805799961090088
          ]
        },
        {
          "atom_index": 2655,
          "name": "CB",
          "element": "C",
          "coord": [
            -4.292600154876709,
            -1.4865000247955322,
            -4.722400188446045
          ]
        },
        {
          "atom_index": 2656,
          "name": "CG",
          "element": "C",
          "coord": [
            -4.227099895477295,
            -1.5800000429153442,
            -4.826300144195557
          ]
        },
        {
          "atom_index": 2657,
          "name": "CD1",
          "element": "C",
          "coord": [
            -4.320400238037109,
            -1.6003999710083008,
            -4.946700096130371
          ]
        },
        {
          "atom_index": 2658,
          "name": "CD2",
          "element": "C",
          "coord": [
            -4.089700222015381,
            -1.5312999486923218,
            -4.87529993057251
          ]
        }
      ]
    },
    {
      "id": "A:366",
      "chain": "A",
      "resseq": 366,
      "icode": "",
      "resname": "GLN",
      "hetflag": " ",
      "sasa": 0.0,
      "atoms": [
        {
          "atom_index": 2659,
          "name": "N",
          "element": "N",
          "coord": [
            -4.460400104522705,
            -1.2559000253677368,
            -4.590199947357178
          ]
        },
        {
          "atom_index": 2660,
          "name": "CA",
          "element": "C",
          "coord": [
            -4.589000225067139,
            -1.2098000049591064,
            -4.5366997718811035
          ]
        },
        {
          "atom_index": 2661,
          "name": "C",
          "element": "C",
          "coord": [
            -4.624199867248535,
            -1.0662000179290771,
            -4.5782999992370605
          ]
        },
        {
          "atom_index": 2662,
          "name": "O",
          "element": "O",
          "coord": [
            -4.741099834442139,
            -1.039199948310852,
            -4.605299949645996
          ]
        },
        {
          "atom_index": 2663,
          "name": "CB",
          "element": "C",
          "coord": [
            -4.594299793243408,
            -1.2324999570846558,
            -4.384500026702881
          ]
        },
        {
          "atom_index": 2664,
          "name": "CG",
          "element": "C",
          "coord": [
            -4.507800102233887,
            -1.1359000205993652,
            -4.301799774169922
          ]
        },
        {
          "atom_index": 2665,
          "name": "CD",
          "element": "C",
          "coord": [
            -4.487100124359131,
            -1.1862000226974487,
            -4.159299850463867
          ]
        },
        {
          "atom_index": 2666,
          "name": "OE1",
          "element": "O",
          "coord": [
            -4.379499912261963,
            -1.2280000448226929,
            -4.120100021362305
          ]
        },
        {
          "atom_index": 2667,
          "name": "NE2",
          "element": "N",
          "coord": [
            -4.589200019836426,
            -1.1877000331878662,
            -4.076200008392334
          ]
        }
      ]
    },
    {
      "id": "A:367",
      "chain": "A",
      "resseq": 367,
      "icode": "",
      "resname": "GLU",
      "hetflag": " ",
      "sasa": 0.0,
      "atoms": [
        {
          "atom_index": 2668,
          "name": "N",
          "element": "N",
          "coord": [
            -4.524700164794922,
            -0.9779999852180481,
            -4.595600128173828
          ]
        },
        {
          "atom_index": 2669,
          "name": "CA",
          "element": "C",
          "coord": [
            -4.542099952697754,
            -0.8410000205039978,
            -4.647299766540527
          ]
        },
        {
          "atom_index": 2670,
          "name": "C",
          "element": "C",
          "coord": [
            -4.629199981689453,
            -0.8348000049591064,
            -4.774700164794922
          ]
        },
        {
          "atom_index": 2671,
          "name": "O",
          "element": "O",
          "coord": [
            -4.697400093078613,
            -0.7355999946594238,
            -4.80079984664917
          ]
        },
        {
          "atom_index": 2672,
          "name": "CB",
          "element": "C",
          "coord": [
            -4.402299880981445,
            -0.7846999764442444,
            -4.6793999671936035
          ]
        },
        {
          "atom_index": 2673,
          "name": "CG",
          "element": "C",
          "coord": [
            -4.399499893188477,
            -0.6323999762535095,
            -4.701200008392334
          ]
        },
        {
          "atom_index": 2674,
          "name": "CD",
          "element": "C",
          "coord": [
            -4.303199768066406,
            -0.588699996471405,
            -4.811699867248535
          ]
        },
        {
          "atom_index": 2675,
          "name": "OE1",
          "element": "O",
          "coord": [
            -4.198299884796143,
            -0.652999997138977,
            -4.833899974822998
          ]
        },
        {
          "atom_index": 2676,
          "name": "OE2",
          "element": "O",
          "coord": [
            -4.334400177001953,
            -0.48730000853538513,
            -4.8780999183654785
          ]
        }
      ]
    },
    {
      "id": "A:368",
      "chain": "A",
      "resseq": 368,
      "icode": "",
      "resname": "ARG",
      "hetflag": " ",
      "sasa": 0.0,
      "atoms": [
        {
          "atom_index": 2677,
          "name": "N",
          "element": "N",
          "coord": [
            -4.627399921417236,
            -0.9415000081062317,
            -4.855400085449219
          ]
        },
        {
          "atom_index": 2678,
          "name": "CA",
          "element": "C",
          "coord": [
            -4.687099933624268,
            -0.9458000063896179,
            -4.988699913024902
          ]
        },
        {
          "atom_index": 2679,
          "name": "C",
          "element": "C",
          "coord": [
            -4.836900234222412,
            -0.9801999926567078,
            -4.987199783325195
          ]
        },
        {
          "atom_index": 2680,
          "name": "O",
          "element": "O",
          "coord": [
            -4.907899856567383,
            -0.9358999729156494,
            -5.077199935913086
          ]
        },
        {
          "atom_index": 2681,
          "name": "CB",
          "element": "C",
          "coord": [
            -4.605800151824951,
            -1.0439000129699707,
            -5.074999809265137
          ]
        },
        {
          "atom_index": 2682,
          "name": "CG",
          "element": "C",
          "coord": [
            -4.4593000411987305,
            -0.9975000023841858,
            -5.092800140380859
          ]
        },
        {
          "atom_index": 2683,
          "name": "CD",
          "element": "C",
          "coord": [
            -4.3643999099731445,
            -1.1122000217437744,
            -5.128399848937988
          ]
        },
        {
          "atom_index": 2684,
          "name": "NE",
          "element": "N",
          "coord": [
            -4.39739990234375,
            -1.1720000505447388,
            -5.2581000328063965
          ]
        },
        {
          "atom_index": 2685,
          "name": "CZ",
          "element": "C",
          "coord": [
            -4.365200042724609,
            -1.2925000190734863,
            -5.301799774169922
          ]
        }
      ]
    },
    {
      "id": "A:369",
      "chain": "A",
      "resseq": 369,
      "icode": "",
      "resname": "VAL",
      "hetflag": " ",
      "sasa": 0.0,
      "atoms": [
        {
          "atom_index": 2686,
          "name": "N",
          "element": "N",
          "coord": [
            -4.889400005340576,
            -1.052299976348877,
            -4.886899948120117
          ]
        },
        {
          "atom_index": 2687,
          "name": "CA",
          "element": "C",
          "coord": [
            -5.0335001945495605,
            -1.090000033378601,
            -4.88670015335083
          ]
        },
        {
          "atom_index": 2688,
          "name": "C",
          "element": "C",
          "coord": [
            -5.12529993057251,
            -0.9704999923706055,
            -4.856200218200684
          ]
        },
        {
          "atom_index": 2689,
          "name": "O",
          "element": "O",
          "coord": [
            -5.235199928283691,
            -0.9613999724388123,
            -4.911200046539307
          ]
        },
        {
          "atom_index": 2690,
          "name": "CB",
          "element": "C",
          "coord": [
            -5.069300174713135,
            -1.2107000350952148,
            -4.796299934387207
          ]
        },
        {
          "atom_index": 2691,
          "name": "CG1",
          "element": "C",
          "coord": [
            -5.006999969482422,
            -1.3392000198364258,
            -4.853000164031982
          ]
        },
        {
          "atom_index": 2692,
          "name": "CG2",
          "element": "C",
          "coord": [
            -5.026299953460693,
            -1.1952999830245972,
            -4.649700164794922
          ]
        }
      ]
    },
    {
      "id": "A:370",
      "chain": "A",
      "resseq": 370,
      "icode": "",
      "resname": "ALA",
      "hetflag": " ",
      "sasa": 0.0,
      "atoms": [
        {
          "atom_index": 2693,
          "name": "N",
          "element": "N",
          "coord": [
            -5.075200080871582,
            -0.8730000257492065,
            -4.779300212860107
          ]
        },
        {
          "atom_index": 2694,
          "name": "CA",
          "element": "C",
          "coord": [
            -5.139800071716309,
            -0.7440999746322632,
            -4.753699779510498
          ]
        },
        {
          "atom_index": 2695,
          "name": "C",
          "element": "C",
          "coord": [
            -5.157400131225586,
            -0.656000018119812,
            -4.878900051116943
          ]
        },
        {
          "atom_index": 2696,
          "name": "O",
          "element": "O",
          "coord": [
            -5.234300136566162,
            -0.560699999332428,
            -4.875800132751465
          ]
        },
        {
          "atom_index": 2697,
          "name": "CB",
          "element": "C",
          "coord": [
            -5.053800106048584,
            -0.6725000143051147,
            -4.649099826812744
          ]
        }
      ]
    },
    {
      "id": "A:371",
      "chain": "A",
      "resseq": 371,
      "icode": "",
      "resname": "LYS",
      "hetflag": " ",
      "sasa": 0.0,
      "atoms": [
        {
          "atom_index": 2698,
          "name": "N",
          "element": "N",
          "coord": [
            -5.086699962615967,
            -0.6869999766349792,
            -4.988100051879883
          ]
        },
        {
          "atom_index": 2699,
          "name": "CA",
          "element": "C",
          "coord": [
            -5.09250020980835,
            -0.6129999756813049,
            -5.1149001121521
          ]
        },
        {
          "atom_index": 2700,
          "name": "C",
          "element": "C",
          "coord": [
            -5.189000129699707,
            -0.6759999990463257,
            -5.217299938201904
          ]
        },
        {
          "atom_index": 2701,
          "name": "O",
          "element": "O",
          "coord": [
            -5.225200176239014,
            -0.6103000044822693,
            -5.314599990844727
          ]
        },
        {
          "atom_index": 2702,
          "name": "CB",
          "element": "C",
          "coord": [
            -4.950799942016602,
            -0.608299970626831,
            -5.1753997802734375
          ]
        },
        {
          "atom_index": 2703,
          "name": "CG",
          "element": "C",
          "coord": [
            -4.840099811553955,
            -0.5593000054359436,
            -5.080399990081787
          ]
        },
        {
          "atom_index": 2704,
          "name": "CD",
          "element": "C",
          "coord": [
            -4.704100131988525,
            -0.5629000067710876,
            -5.151599884033203
          ]
        },
        {
          "atom_index": 2705,
          "name": "CE",
          "element": "C",
          "coord": [
            -4.585400104522705,
            -0.5539000034332275,
            -5.054999828338623
          ]
        },
        {
          "atom_index": 2706,
          "name": "NZ",
          "element": "N",
          "coord": [
            -4.574900150299072,
            -0.4228000044822693,
            -4.987599849700928
          ]
        }
      ]
    },
    {
      "id": "A:372",
      "chain": "A",
      "resseq": 372,
      "icode": "",
      "resname": "LEU",
      "hetflag": " ",
      "sasa": 0.0,
      "atoms": [
        {
          "atom_index": 2707,
          "name": "N",
          "element": "N",
          "coord": [
            -5.224599838256836,
            -0.8041999936103821,
            -5.198800086975098
          ]
        },
        {
          "atom_index": 2708,
          "name": "CA",
          "element": "C",
          "coord": [
            -5.28980016708374,
            -0.8884000182151794,
            -5.300600051879883
          ]
        },
        {
          "atom_index": 2709,
          "name": "C",
          "element": "C",
          "coord": [
            -5.4253997802734375,
            -0.9474999904632568,
            -5.257699966430664
          ]
        },
        {
          "atom_index": 2710,
          "name": "O",
          "element": "O",
          "coord": [
            -5.505499839782715,
            -0.9811000227928162,
            -5.344399929046631
          ]
        },
        {
          "atom_index": 2711,
          "name": "CB",
          "element": "C",
          "coord": [
            -5.1930999755859375,
            -1.003000020980835,
            -5.336699962615967
          ]
        },
        {
          "atom_index": 2712,
          "name": "CG",
          "element": "C",
          "coord": [
            -5.059299945831299,
            -0.9627000093460083,
            -5.402400016784668
          ]
        },
        {
          "atom_index": 2713,
          "name": "CD1",
          "element": "C",
          "coord": [
            -4.972799777984619,
            -1.0885000228881836,
            -5.419600009918213
          ]
        },
        {
          "atom_index": 2714,
          "name": "CD2",
          "element": "C",
          "coord": [
            -5.079699993133545,
            -0.8942999839782715,
            -5.538300037384033
          ]
        }
      ]
    },
    {
      "id": "A:373",
      "chain": "A",
      "resseq": 373,
      "icode": "",
      "resname": "ALA",
      "hetflag": " ",
      "sasa": 0.0,
      "atoms": [
        {
          "atom_index": 2715,
          "name": "N",
          "element": "N",
          "coord": [
            -5.453000068664551,
            -0.9599999785423279,
            -5.127299785614014
          ]
        },
        {
          "atom_index": 2716,
          "name": "CA",
          "element": "C",
          "coord": [
            -5.5802998542785645,
            -1.013200044631958,
            -5.076000213623047
          ]
        },
        {
          "atom_index": 2717,
          "name": "C",
          "element": "C",
          "coord": [
            -5.622499942779541,
            -0.9495999813079834,
            -4.942999839782715
          ]
        },
        {
          "atom_index": 2718,
          "name": "O",
          "element": "O",
          "coord": [
            -5.737299919128418,
            -0.906000018119812,
            -4.931099891662598
          ]
        },
        {
          "atom_index": 2719,
          "name": "CB",
          "element": "C",
          "coord": [
            -5.569300174713135,
            -1.1654000282287598,
            -5.062399864196777
          ]
        }
      ]
    },
    {
      "id": "A:374",
      "chain": "A",
      "resseq": 374,
      "icode": "",
      "resname": "GLY",
      "hetflag": " ",
      "sasa": 0.0,
      "atoms": [
        {
          "atom_index": 2720,
          "name": "N",
          "element": "N",
          "coord": [
            -5.530600070953369,
            -0.9379000067710876,
            -4.846700191497803
          ]
        },
        {
          "atom_index": 2721,
          "name": "CA",
          "element": "C",
          "coord": [
            -5.548900127410889,
            -0.854200005531311,
            -4.727700233459473
          ]
        },
        {
          "atom_index": 2722,
          "name": "C",
          "element": "C",
          "coord": [
            -5.5295000076293945,
            -0.7056999802589417,
            -4.759699821472168
          ]
        },
        {
          "atom_index": 2723,
          "name": "O",
          "element": "O",
          "coord": [
            -5.519599914550781,
            -0.6672999858856201,
            -4.876299858093262
          ]
        }
      ]
    },
    {
      "id": "A:375",
      "chain": "A",
      "resseq": 375,
      "icode": "",
      "resname": "GLY",
      "hetflag": " ",
      "sasa": 0.0,
      "atoms": [
        {
          "atom_index": 2724,
          "name": "N",
          "element": "N",
          "coord": [
            -5.525599956512451,
            -0.6220999956130981,
            -4.655700206756592
          ]
        },
        {
          "atom_index": 2725,
          "name": "CA",
          "element": "C",
          "coord": [
            -5.497000217437744,
            -0.478300005197525,
            -4.666100025177002
          ]
        },
        {
          "atom_index": 2726,
          "name": "C",
          "element": "C",
          "coord": [
            -5.367300033569336,
            -0.4372999966144562,
            -4.596199989318848
          ]
        },
        {
          "atom_index": 2727,
          "name": "O",
          "element": "O",
          "coord": [
            -5.317599773406982,
            -0.5084999799728394,
            -4.508399963378906
          ]
        }
      ]
    },
    {
      "id": "A:376",
      "chain": "A",
      "resseq": 376,
      "icode": "",
      "resname": "VAL",
      "hetflag": " ",
      "sasa": 0.0,
      "atoms": [
        {
          "atom_index": 2728,
          "name": "N",
          "element": "N",
          "coord": [
            -5.317200183868408,
            -0.3188000023365021,
            -4.6321001052856445
          ]
        },
        {
          "atom_index": 2729,
          "name": "CA",
          "element": "C",
          "coord": [
            -5.209499835968018,
            -0.24699999392032623,
            -4.561800003051758
          ]
        },
        {
          "atom_index": 2730,
          "name": "C",
          "element": "C",
          "coord": [
            -5.270899772644043,
            -0.1347000002861023,
            -4.477099895477295
          ]
        },
        {
          "atom_index": 2731,
          "name": "O",
          "element": "O",
          "coord": [
            -5.3429999351501465,
            -0.0494999997317791,
            -4.5295000076293945
          ]
        },
        {
          "atom_index": 2732,
          "name": "CB",
          "element": "C",
          "coord": [
            -5.105800151824951,
            -0.1873999983072281,
            -4.660399913787842
          ]
        },
        {
          "atom_index": 2733,
          "name": "CG1",
          "element": "C",
          "coord": [
            -5.000400066375732,
            -0.10019999742507935,
            -4.589300155639648
          ]
        },
        {
          "atom_index": 2734,
          "name": "CG2",
          "element": "C",
          "coord": [
            -5.031499862670898,
            -0.29760000109672546,
            -4.73799991607666
          ]
        }
      ]
    },
    {
      "id": "A:377",
      "chain": "A",
      "resseq": 377,
      "icode": "",
      "resname": "ALA",
      "hetflag": " ",
      "sasa": 0.0,
      "atoms": [
        {
          "atom_index": 2735,
          "name": "N",
          "element": "N",
          "coord": [
            -5.237100124359131,
            -0.13249999284744263,
            -4.347899913787842
          ]
        },
        {
          "atom_index": 2736,
          "name": "CA",
          "element": "C",
          "coord": [
            -5.267000198364258,
            -0.023600000888109207,
            -4.254700183868408
          ]
        },
        {
          "atom_index": 2737,
          "name": "C",
          "element": "C",
          "coord": [
            -5.1433000564575195,
            0.012600000016391277,
            -4.170899868011475
          ]
        },
        {
          "atom_index": 2738,
          "name": "O",
          "element": "O",
          "coord": [
            -5.053699970245361,
            -0.07039999961853027,
            -4.153500080108643
          ]
        },
        {
          "atom_index": 2739,
          "name": "CB",
          "element": "C",
          "coord": [
            -5.385200023651123,
            -0.06449999660253525,
            -4.165999889373779
          ]
        }
      ]
    },
    {
      "id": "A:378",
      "chain": "A",
      "resseq": 378,
      "icode": "",
      "resname": "VAL",
      "hetflag": " ",
      "sasa": 0.0,
      "atoms": [
        {
          "atom_index": 2740,
          "name": "N",
          "element": "N",
          "coord": [
            -5.138899803161621,
            0.13510000705718994,
            -4.118299961090088
          ]
        },
        {
          "atom_index": 2741,
          "name": "CA",
          "element": "C",
          "coord": [
            -5.024499893188477,
            0.1923999935388565,
            -4.045000076293945
          ]
        },
        {
          "atom_index": 2742,
          "name": "C",
          "element": "C",
          "coord": [
            -5.07420015335083,
            0.2727000117301941,
            -3.9247000217437744
          ]
        },
        {
          "atom_index": 2743,
          "name": "O",
          "element": "O",
          "coord": [
            -5.158699989318848,
            0.3603000044822693,
            -3.9409000873565674
          ]
        },
        {
          "atom_index": 2744,
          "name": "CB",
          "element": "C",
          "coord": [
            -4.940800189971924,
            0.2863999903202057,
            -4.136000156402588
          ]
        },
        {
          "atom_index": 2745,
          "name": "CG1",
          "element": "C",
          "coord": [
            -4.821300029754639,
            0.34700000286102295,
            -4.060299873352051
          ]
        },
        {
          "atom_index": 2746,
          "name": "CG2",
          "element": "C",
          "coord": [
            -4.888500213623047,
            0.21549999713897705,
            -4.262400150299072
          ]
        }
      ]
    },
    {
      "id": "A:379",
      "chain": "A",
      "resseq": 379,
      "icode": "",
      "resname": "ILE",
      "hetflag": " ",
      "sasa": 0.0,
      "atoms": [
        {
          "atom_index": 2747,
          "name": "N",
          "element": "N",
          "coord": [
            -5.019100189208984,
            0.24660000205039978,
            -3.805799961090088
          ]
        },
        {
          "atom_index": 2748,
          "name": "CA",
          "element": "C",
          "coord": [
            -5.033899784088135,
            0.33180001378059387,
            -3.6865999698638916
          ]
        },
        {
          "atom_index": 2749,
          "name": "C",
          "element": "C",
          "coord": [
            -4.910699844360352,
            0.42250001430511475,
            -3.6747000217437744
          ]
        },
        {
          "atom_index": 2750,
          "name": "O",
          "element": "O",
          "coord": [
            -4.801499843597412,
            0.3774000108242035,
            -3.6417999267578125
          ]
        },
        {
          "atom_index": 2751,
          "name": "CB",
          "element": "C",
          "coord": [
            -5.05620002746582,
            0.24480000138282776,
            -3.5601000785827637
          ]
        },
        {
          "atom_index": 2752,
          "name": "CG1",
          "element": "C",
          "coord": [
            -5.188300132751465,
            0.1647000014781952,
            -3.5731000900268555
          ]
        },
        {
          "atom_index": 2753,
          "name": "CG2",
          "element": "C",
          "coord": [
            -5.058300018310547,
            0.33340001106262207,
            -3.433799982070923
          ]
        },
        {
          "atom_index": 2754,
          "name": "CD1",
          "element": "C",
          "coord": [
            -5.212100028991699,
            0.06109999865293503,
            -3.462399959564209
          ]
        }
      ]
    },
    {
      "id": "A:380",
      "chain": "A",
      "resseq": 380,
      "icode": "",
      "resname": "LYS",
      "hetflag": " ",
      "sasa": 0.0,
      "atoms": [
        {
          "atom_index": 2755,
          "name": "N",
          "element": "N",
          "coord": [
            -4.927800178527832,
            0.5515999794006348,
            -3.701200008392334
          ]
        },
        {
          "atom_index": 2756,
          "name": "CA",
          "element": "C",
          "coord": [
            -4.825900077819824,
            0.6553999781608582,
            -3.6835999488830566
          ]
        },
        {
          "atom_index": 2757,
          "name": "C",
          "element": "C",
          "coord": [
            -4.828700065612793,
            0.7005000114440918,
            -3.5362000465393066
          ]
        },
        {
          "atom_index": 2758,
          "name": "O",
          "element": "O",
          "coord": [
            -4.93149995803833,
            0.7519999742507935,
            -3.492500066757202
          ]
        },
        {
          "atom_index": 2759,
          "name": "CB",
          "element": "C",
          "coord": [
            -4.856299877166748,
            0.7736999988555908,
            -3.778899908065796
          ]
        },
        {
          "atom_index": 2760,
          "name": "CG",
          "element": "C",
          "coord": [
            -4.890500068664551,
            0.7346000075340271,
            -3.924299955368042
          ]
        },
        {
          "atom_index": 2761,
          "name": "CD",
          "element": "C",
          "coord": [
            -4.934999942779541,
            0.8557999730110168,
            -4.0081000328063965
          ]
        },
        {
          "atom_index": 2762,
          "name": "CE",
          "element": "C",
          "coord": [
            -5.01140022277832,
            0.8068000078201294,
            -4.131800174713135
          ]
        },
        {
          "atom_index": 2763,
          "name": "NZ",
          "element": "N",
          "coord": [
            -5.077099800109863,
            0.9169999957084656,
            -4.206399917602539
          ]
        }
      ]
    },
    {
      "id": "A:381",
      "chain": "A",
      "resseq": 381,
      "icode": "",
      "resname": "VAL",
      "hetflag": " ",
      "sasa": 0.0,
      "atoms": [
        {
          "atom_index": 2764,
          "name": "N",
          "element": "N",
          "coord": [
            -4.721399784088135,
            0.6804999709129333,
            -3.459700107574463
          ]
        },
        {
          "atom_index": 2765,
          "name": "CA",
          "element": "C",
          "coord": [
            -4.716000080108643,
            0.7087000012397766,
            -3.3143999576568604
          ]
        },
        {
          "atom_index": 2766,
          "name": "C",
          "element": "C",
          "coord": [
            -4.673600196838379,
            0.8539999723434448,
            -3.2867000102996826
          ]
        },
        {
          "atom_index": 2767,
          "name": "O",
          "element": "O",
          "coord": [
            -4.586699962615967,
            0.9065999984741211,
            -3.3564000129699707
          ]
        },
        {
          "atom_index": 2768,
          "name": "CB",
          "element": "C",
          "coord": [
            -4.621399879455566,
            0.6093000173568726,
            -3.242300033569336
          ]
        },
        {
          "atom_index": 2769,
          "name": "CG1",
          "element": "C",
          "coord": [
            -4.614999771118164,
            0.6320000290870667,
            -3.0903000831604004
          ]
        },
        {
          "atom_index": 2770,
          "name": "CG2",
          "element": "C",
          "coord": [
            -4.666800022125244,
            0.46399998664855957,
            -3.2653000354766846
          ]
        }
      ]
    },
    {
      "id": "A:382",
      "chain": "A",
      "resseq": 382,
      "icode": "",
      "resname": "GLY",
      "hetflag": " ",
      "sasa": 0.0,
      "atoms": [
        {
          "atom_index": 2771,
          "name": "N",
          "element": "N",
          "coord": [
            -4.732600212097168,
            0.9178000092506409,
            -3.1842000484466553
          ]
        },
        {
          "atom_index": 2772,
          "name": "CA",
          "element": "C",
          "coord": [
            -4.696400165557861,
            1.0532000064849854,
            -3.1389999389648438
          ]
        },
        {
          "atom_index": 2773,
          "name": "C",
          "element": "C",
          "coord": [
            -4.698999881744385,
            1.0729000568389893,
            -2.9869000911712646
          ]
        },
        {
          "atom_index": 2774,
          "name": "O",
          "element": "O",
          "coord": [
            -4.779600143432617,
            1.0111000537872314,
            -2.9172000885009766
          ]
        }
      ]
    },
    {
      "id": "A:383",
      "chain": "A",
      "resseq": 383,
      "icode": "",
      "resname": "ALA",
      "hetflag": " ",
      "sasa": 0.0,
      "atoms": [
        {
          "atom_index": 2775,
          "name": "N",
          "element": "N",
          "coord": [
            -4.616399765014648,
            1.1648000478744507,
            -2.934999942779541
          ]
        },
        {
          "atom_index": 2776,
          "name": "CA",
          "element": "C",
          "coord": [
            -4.596799850463867,
            1.1944999694824219,
            -2.791599988937378
          ]
        },
        {
          "atom_index": 2777,
          "name": "C",
          "element": "C",
          "coord": [
            -4.516600131988525,
            1.3246999979019165,
            -2.7690999507904053
          ]
        },
        {
          "atom_index": 2778,
          "name": "O",
          "element": "O",
          "coord": [
            -4.468400001525879,
            1.3841999769210815,
            -2.8657000064849854
          ]
        },
        {
          "atom_index": 2779,
          "name": "CB",
          "element": "C",
          "coord": [
            -4.525700092315674,
            1.0757999420166016,
            -2.7256999015808105
          ]
        }
      ]
    },
    {
      "id": "A:384",
      "chain": "A",
      "resseq": 384,
      "icode": "",
      "resname": "ALA",
      "hetflag": " ",
      "sasa": 0.0,
      "atoms": [
        {
          "atom_index": 2780,
          "name": "N",
          "element": "N",
          "coord": [
            -4.500899791717529,
            1.370300054550171,
            -2.643899917602539
          ]
        },
        {
          "atom_index": 2781,
          "name": "CA",
          "element": "C",
          "coord": [
            -4.434100151062012,
            1.4976999759674072,
            -2.6138999462127686
          ]
        },
        {
          "atom_index": 2782,
          "name": "C",
          "element": "C",
          "coord": [
            -4.2804999351501465,
            1.4866000413894653,
            -2.6101999282836914
          ]
        },
        {
          "atom_index": 2783,
          "name": "O",
          "element": "O",
          "coord": [
            -4.211400032043457,
            1.5600999593734741,
            -2.6821000576019287
          ]
        },
        {
          "atom_index": 2784,
          "name": "CB",
          "element": "C",
          "coord": [
            -4.491700172424316,
            1.5528000593185425,
            -2.482300043106079
          ]
        }
      ]
    },
    {
      "id": "A:385",
      "chain": "A",
      "resseq": 385,
      "icode": "",
      "resname": "THR",
      "hetflag": " ",
      "sasa": 0.0,
      "atoms": [
        {
          "atom_index": 2785,
          "name": "N",
          "element": "N",
          "coord": [
            -4.227200031280518,
            1.3969000577926636,
            -2.5262999534606934
          ]
        },
        {
          "atom_index": 2786,
          "name": "CA",
          "element": "C",
          "coord": [
            -4.082799911499023,
            1.368899941444397,
            -2.5107998847961426
          ]
        },
        {
          "atom_index": 2787,
          "name": "C",
          "element": "C",
          "coord": [
            -4.0447001457214355,
            1.2430000305175781,
            -2.5889999866485596
          ]
        },
        {
          "atom_index": 2788,
          "name": "O",
          "element": "O",
          "coord": [
            -4.133200168609619,
            1.1742000579833984,
            -2.6396000385284424
          ]
        },
        {
          "atom_index": 2789,
          "name": "CB",
          "element": "C",
          "coord": [
            -4.044899940490723,
            1.3573999404907227,
            -2.362600088119507
          ]
        },
        {
          "atom_index": 2790,
          "name": "OG1",
          "element": "O",
          "coord": [
            -4.116300106048584,
            1.2512999773025513,
            -2.3050999641418457
          ]
        },
        {
          "atom_index": 2791,
          "name": "CG2",
          "element": "C",
          "coord": [
            -4.0746002197265625,
            1.4865000247955322,
            -2.2862000465393066
          ]
        }
      ]
    },
    {
      "id": "A:386",
      "chain": "A",
      "resseq": 386,
      "icode": "",
      "resname": "GLU",
      "hetflag": " ",
      "sasa": 0.0,
      "atoms": [
        {
          "atom_index": 2792,
          "name": "N",
          "element": "N",
          "coord": [
            -3.9154999256134033,
            1.2120000123977661,
            -2.60260009765625
          ]
        },
        {
          "atom_index": 2793,
          "name": "CA",
          "element": "C",
          "coord": [
            -3.8731000423431396,
            1.0894999504089355,
            -2.6717000007629395
          ]
        },
        {
          "atom_index": 2794,
          "name": "C",
          "element": "C",
          "coord": [
            -3.878700017929077,
            0.9675999879837036,
            -2.5785000324249268
          ]
        },
        {
          "atom_index": 2795,
          "name": "O",
          "element": "O",
          "coord": [
            -3.9179000854492188,
            0.86080002784729,
            -2.6252999305725098
          ]
        },
        {
          "atom_index": 2796,
          "name": "CB",
          "element": "C",
          "coord": [
            -3.7358999252319336,
            1.1053999662399292,
            -2.7399001121520996
          ]
        },
        {
          "atom_index": 2797,
          "name": "CG",
          "element": "C",
          "coord": [
            -3.713099956512451,
            0.9872999787330627,
            -2.835900068283081
          ]
        },
        {
          "atom_index": 2798,
          "name": "CD",
          "element": "C",
          "coord": [
            -3.5950000286102295,
            1.0055999755859375,
            -2.9307000637054443
          ]
        },
        {
          "atom_index": 2799,
          "name": "OE1",
          "element": "O",
          "coord": [
            -3.596400022506714,
            1.097000002861023,
            -3.016200065612793
          ]
        },
        {
          "atom_index": 2800,
          "name": "OE2",
          "element": "O",
          "coord": [
            -3.5027999877929688,
            0.9205999970436096,
            -2.93179988861084
          ]
        }
      ]
    },
    {
      "id": "A:387",
      "chain": "A",
      "resseq": 387,
      "icode": "",
      "resname": "VAL",
      "hetflag": " ",
      "sasa": 0.0,
      "atoms": [
        {
          "atom_index": 2801,
          "name": "N",
          "element": "N",
          "coord": [
            -3.8512001037597656,
            0.9821000099182129,
            -2.447999954223633
          ]
        },
        {
          "atom_index": 2802,
          "name": "CA",
          "element": "C",
          "coord": [
            -3.8835999965667725,
            0.8755000233650208,
            -2.3501999378204346
          ]
        },
        {
          "atom_index": 2803,
          "name": "C",
          "element": "C",
          "coord": [
            -4.0329999923706055,
            0.8381999731063843,
            -2.352299928665161
          ]
        },
        {
          "atom_index": 2804,
          "name": "O",
          "element": "O",
          "coord": [
            -4.0665998458862305,
            0.7200999855995178,
            -2.3429999351501465
          ]
        },
        {
          "atom_index": 2805,
          "name": "CB",
          "element": "C",
          "coord": [
            -3.8401999473571777,
            0.9064000248908997,
            -2.204699993133545
          ]
        },
        {
          "atom_index": 2806,
          "name": "CG1",
          "element": "C",
          "coord": [
            -3.6882998943328857,
            0.8931000232696533,
            -2.1888999938964844
          ]
        },
        {
          "atom_index": 2807,
          "name": "CG2",
          "element": "C",
          "coord": [
            -3.887399911880493,
            1.0427000522613525,
            -2.15120005607605
          ]
        }
      ]
    },
    {
      "id": "A:388",
      "chain": "A",
      "resseq": 388,
      "icode": "",
      "resname": "GLU",
      "hetflag": " ",
      "sasa": 0.0,
      "atoms": [
        {
          "atom_index": 2808,
          "name": "N",
          "element": "N",
          "coord": [
            -4.122900009155273,
            0.9358000159263611,
            -2.370500087738037
          ]
        },
        {
          "atom_index": 2809,
          "name": "CA",
          "element": "C",
          "coord": [
            -4.267099857330322,
            0.9114000201225281,
            -2.3824000358581543
          ]
        },
        {
          "atom_index": 2810,
          "name": "C",
          "element": "C",
          "coord": [
            -4.304299831390381,
            0.8554999828338623,
            -2.5204999446868896
          ]
        },
        {
          "atom_index": 2811,
          "name": "O",
          "element": "O",
          "coord": [
            -4.38129997253418,
            0.7605000138282776,
            -2.5276999473571777
          ]
        },
        {
          "atom_index": 2812,
          "name": "CB",
          "element": "C",
          "coord": [
            -4.341700077056885,
            1.041100025177002,
            -2.3503000736236572
          ]
        },
        {
          "atom_index": 2813,
          "name": "CG",
          "element": "C",
          "coord": [
            -4.492000102996826,
            1.0262999534606934,
            -2.3254001140594482
          ]
        },
        {
          "atom_index": 2814,
          "name": "CD",
          "element": "C",
          "coord": [
            -4.547699928283691,
            1.164199948310852,
            -2.2909998893737793
          ]
        },
        {
          "atom_index": 2815,
          "name": "OE1",
          "element": "O",
          "coord": [
            -4.560500144958496,
            1.2454999685287476,
            -2.385200023651123
          ]
        },
        {
          "atom_index": 2816,
          "name": "OE2",
          "element": "O",
          "coord": [
            -4.56279993057251,
            1.1936999559402466,
            -2.169300079345703
          ]
        }
      ]
    },
    {
      "id": "A:389",
      "chain": "A",
      "resseq": 389,
      "icode": "",
      "resname": "MET",
      "hetflag": " ",
      "sasa": 0.0,
      "atoms": [
        {
          "atom_index": 2817,
          "name": "N",
          "element": "N",
          "coord": [
            -4.24459981918335,
            0.9041000008583069,
            -2.630199909210205
          ]
        },
        {
          "atom_index": 2818,
          "name": "CA",
          "element": "C",
          "coord": [
            -4.260499954223633,
            0.8436999917030334,
            -2.7639000415802
          ]
        },
        {
          "atom_index": 2819,
          "name": "C",
          "element": "C",
          "coord": [
            -4.223999977111816,
            0.6948000192642212,
            -2.7632999420166016
          ]
        },
        {
          "atom_index": 2820,
          "name": "O",
          "element": "O",
          "coord": [
            -4.28980016708374,
            0.612500011920929,
            -2.827199935913086
          ]
        },
        {
          "atom_index": 2821,
          "name": "CB",
          "element": "C",
          "coord": [
            -4.172500133514404,
            0.9205999970436096,
            -2.8642001152038574
          ]
        },
        {
          "atom_index": 2822,
          "name": "CG",
          "element": "C",
          "coord": [
            -4.203499794006348,
            0.8855999708175659,
            -3.0102999210357666
          ]
        },
        {
          "atom_index": 2823,
          "name": "SD",
          "element": "S",
          "coord": [
            -4.358699798583984,
            0.9528999924659729,
            -3.075000047683716
          ]
        },
        {
          "atom_index": 2824,
          "name": "CE",
          "element": "C",
          "coord": [
            -4.313199996948242,
            1.127500057220459,
            -3.0917999744415283
          ]
        }
      ]
    },
    {
      "id": "A:390",
      "chain": "A",
      "resseq": 390,
      "icode": "",
      "resname": "LYS",
      "hetflag": " ",
      "sasa": 0.0,
      "atoms": [
        {
          "atom_index": 2825,
          "name": "N",
          "element": "N",
          "coord": [
            -4.119800090789795,
            0.6585000157356262,
            -2.688199996948242
          ]
        },
        {
          "atom_index": 2826,
          "name": "CA",
          "element": "C",
          "coord": [
            -4.073500156402588,
            0.5206999778747559,
            -2.6760001182556152
          ]
        },
        {
          "atom_index": 2827,
          "name": "C",
          "element": "C",
          "coord": [
            -4.157299995422363,
            0.4368000030517578,
            -2.5778000354766846
          ]
        },
        {
          "atom_index": 2828,
          "name": "O",
          "element": "O",
          "coord": [
            -4.171899795532227,
            0.3176000118255615,
            -2.6047000885009766
          ]
        },
        {
          "atom_index": 2829,
          "name": "CB",
          "element": "C",
          "coord": [
            -3.921999931335449,
            0.5220999717712402,
            -2.648099899291992
          ]
        },
        {
          "atom_index": 2830,
          "name": "CG",
          "element": "C",
          "coord": [
            -3.848299980163574,
            0.5633000135421753,
            -2.7771999835968018
          ]
        },
        {
          "atom_index": 2831,
          "name": "CD",
          "element": "C",
          "coord": [
            -3.697499990463257,
            0.5853000283241272,
            -2.7604000568389893
          ]
        },
        {
          "atom_index": 2832,
          "name": "CE",
          "element": "C",
          "coord": [
            -3.63919997215271,
            0.613099992275238,
            -2.8996999263763428
          ]
        },
        {
          "atom_index": 2833,
          "name": "NZ",
          "element": "N",
          "coord": [
            -3.4951000213623047,
            0.6468999981880188,
            -2.8965001106262207
          ]
        }
      ]
    },
    {
      "id": "A:391",
      "chain": "A",
      "resseq": 391,
      "icode": "",
      "resname": "GLU",
      "hetflag": " ",
      "sasa": 0.0,
      "atoms": [
        {
          "atom_index": 2834,
          "name": "N",
          "element": "N",
          "coord": [
            -4.2204999923706055,
            0.4941999912261963,
            -2.4742000102996826
          ]
        },
        {
          "atom_index": 2835,
          "name": "CA",
          "element": "C",
          "coord": [
            -4.323200225830078,
            0.4223000109195709,
            -2.3961000442504883
          ]
        },
        {
          "atom_index": 2836,
          "name": "C",
          "element": "C",
          "coord": [
            -4.445300102233887,
            0.3935000002384186,
            -2.484100103378296
          ]
        },
        {
          "atom_index": 2837,
          "name": "O",
          "element": "O",
          "coord": [
            -4.4918999671936035,
            0.2799000144004822,
            -2.4923999309539795
          ]
        },
        {
          "atom_index": 2838,
          "name": "CB",
          "element": "C",
          "coord": [
            -4.358500003814697,
            0.49399998784065247,
            -2.2630999088287354
          ]
        },
        {
          "atom_index": 2839,
          "name": "CG",
          "element": "C",
          "coord": [
            -4.484799861907959,
            0.5831999778747559,
            -2.254499912261963
          ]
        },
        {
          "atom_index": 2840,
          "name": "CD",
          "element": "C",
          "coord": [
            -4.6178998947143555,
            0.5070000290870667,
            -2.2541000843048096
          ]
        },
        {
          "atom_index": 2841,
          "name": "OE1",
          "element": "O",
          "coord": [
            -4.631700038909912,
            0.4106999933719635,
            -2.1758999824523926
          ]
        },
        {
          "atom_index": 2842,
          "name": "OE2",
          "element": "O",
          "coord": [
            -4.71120023727417,
            0.544700026512146,
            -2.3287999629974365
          ]
        }
      ]
    },
    {
      "id": "A:392",
      "chain": "A",
      "resseq": 392,
      "icode": "",
      "resname": "LYS",
      "hetflag": " ",
      "sasa": 0.0,
      "atoms": [
        {
          "atom_index": 2843,
          "name": "N",
          "element": "N",
          "coord": [
            -4.4903998374938965,
            0.4943000078201294,
            -2.5590999126434326
          ]
        },
        {
          "atom_index": 2844,
          "name": "CA",
          "element": "C",
          "coord": [
            -4.6072001457214355,
            0.4860999882221222,
            -2.645900011062622
          ]
        },
        {
          "atom_index": 2845,
          "name": "C",
          "element": "C",
          "coord": [
            -4.588099956512451,
            0.3758000135421753,
            -2.750699996948242
          ]
        },
        {
          "atom_index": 2846,
          "name": "O",
          "element": "O",
          "coord": [
            -4.667300224304199,
            0.28110000491142273,
            -2.759399890899658
          ]
        },
        {
          "atom_index": 2847,
          "name": "CB",
          "element": "C",
          "coord": [
            -4.627099990844727,
            0.6256999969482422,
            -2.7079999446868896
          ]
        },
        {
          "atom_index": 2848,
          "name": "CG",
          "element": "C",
          "coord": [
            -4.767199993133545,
            0.6502000093460083,
            -2.7646000385284424
          ]
        },
        {
          "atom_index": 2849,
          "name": "CD",
          "element": "C",
          "coord": [
            -4.868000030517578,
            0.6815999746322632,
            -2.6528000831604004
          ]
        },
        {
          "atom_index": 2850,
          "name": "CE",
          "element": "C",
          "coord": [
            -5.004799842834473,
            0.7196000218391418,
            -2.710400104522705
          ]
        },
        {
          "atom_index": 2851,
          "name": "NZ",
          "element": "N",
          "coord": [
            -4.998600006103516,
            0.8439000248908997,
            -2.7904999256134033
          ]
        }
      ]
    },
    {
      "id": "A:393",
      "chain": "A",
      "resseq": 393,
      "icode": "",
      "resname": "LYS",
      "hetflag": " ",
      "sasa": 0.0,
      "atoms": [
        {
          "atom_index": 2852,
          "name": "N",
          "element": "N",
          "coord": [
            -4.47730016708374,
            0.3813000023365021,
            -2.8259999752044678
          ]
        },
        {
          "atom_index": 2853,
          "name": "CA",
          "element": "C",
          "coord": [
            -4.444499969482422,
            0.2786000072956085,
            -2.924999952316284
          ]
        },
        {
          "atom_index": 2854,
          "name": "C",
          "element": "C",
          "coord": [
            -4.421299934387207,
            0.14079999923706055,
            -2.86080002784729
          ]
        },
        {
          "atom_index": 2855,
          "name": "O",
          "element": "O",
          "coord": [
            -4.468400001525879,
            0.04230000078678131,
            -2.9168999195098877
          ]
        },
        {
          "atom_index": 2856,
          "name": "CB",
          "element": "C",
          "coord": [
            -4.326200008392334,
            0.3239000141620636,
            -3.012500047683716
          ]
        },
        {
          "atom_index": 2857,
          "name": "CG",
          "element": "C",
          "coord": [
            -4.321400165557861,
            0.23849999904632568,
            -3.140399932861328
          ]
        },
        {
          "atom_index": 2858,
          "name": "CD",
          "element": "C",
          "coord": [
            -4.207099914550781,
            0.2782000005245209,
            -3.2342000007629395
          ]
        },
        {
          "atom_index": 2859,
          "name": "CE",
          "element": "C",
          "coord": [
            -4.222799777984619,
            0.19990000128746033,
            -3.3650999069213867
          ]
        },
        {
          "atom_index": 2860,
          "name": "NZ",
          "element": "N",
          "coord": [
            -4.103300094604492,
            0.21369999647140503,
            -3.4511001110076904
          ]
        }
      ]
    },
    {
      "id": "A:394",
      "chain": "A",
      "resseq": 394,
      "icode": "",
      "resname": "ALA",
      "hetflag": " ",
      "sasa": 0.0,
      "atoms": [
        {
          "atom_index": 2861,
          "name": "N",
          "element": "N",
          "coord": [
            -4.3592000007629395,
            0.13120000064373016,
            -2.7423999309539795
          ]
        },
        {
          "atom_index": 2862,
          "name": "CA",
          "element": "C",
          "coord": [
            -4.345200061798096,
            0.004000000189989805,
            -2.670799970626831
          ]
        },
        {
          "atom_index": 2863,
          "name": "C",
          "element": "C",
          "coord": [
            -4.4816999435424805,
            -0.057999998331069946,
            -2.6373000144958496
          ]
        },
        {
          "atom_index": 2864,
          "name": "O",
          "element": "O",
          "coord": [
            -4.50600004196167,
            -0.17149999737739563,
            -2.6770999431610107
          ]
        },
        {
          "atom_index": 2865,
          "name": "CB",
          "element": "C",
          "coord": [
            -4.258399963378906,
            0.023399999365210533,
            -2.545799970626831
          ]
        }
      ]
    },
    {
      "id": "A:395",
      "chain": "A",
      "resseq": 395,
      "icode": "",
      "resname": "ARG",
      "hetflag": " ",
      "sasa": 0.0,
      "atoms": [
        {
          "atom_index": 2866,
          "name": "N",
          "element": "N",
          "coord": [
            -4.573599815368652,
            0.016899999231100082,
            -2.5743000507354736
          ]
        },
        {
          "atom_index": 2867,
          "name": "CA",
          "element": "C",
          "coord": [
            -4.709199905395508,
            -0.03240000084042549,
            -2.545099973678589
          ]
        },
        {
          "atom_index": 2868,
          "name": "C",
          "element": "C",
          "coord": [
            -4.787300109863281,
            -0.06780000030994415,
            -2.6721999645233154
          ]
        },
        {
          "atom_index": 2869,
          "name": "O",
          "element": "O",
          "coord": [
            -4.855100154876709,
            -0.17000000178813934,
            -2.6737000942230225
          ]
        },
        {
          "atom_index": 2870,
          "name": "CB",
          "element": "C",
          "coord": [
            -4.788300037384033,
            0.0674000009894371,
            -2.4590001106262207
          ]
        },
        {
          "atom_index": 2871,
          "name": "CG",
          "element": "C",
          "coord": [
            -4.735799789428711,
            0.07349999994039536,
            -2.314500093460083
          ]
        },
        {
          "atom_index": 2872,
          "name": "CD",
          "element": "C",
          "coord": [
            -4.836100101470947,
            0.13950000703334808,
            -2.218899965286255
          ]
        },
        {
          "atom_index": 2873,
          "name": "NE",
          "element": "N",
          "coord": [
            -4.861700057983398,
            0.27959999442100525,
            -2.254199981689453
          ]
        },
        {
          "atom_index": 2874,
          "name": "CZ",
          "element": "C",
          "coord": [
            -4.9756999015808105,
            0.337799996137619,
            -2.2883999347686768
          ]
        }
      ]
    },
    {
      "id": "A:396",
      "chain": "A",
      "resseq": 396,
      "icode": "",
      "resname": "VAL",
      "hetflag": " ",
      "sasa": 0.0,
      "atoms": [
        {
          "atom_index": 2875,
          "name": "N",
          "element": "N",
          "coord": [
            -4.775700092315674,
            0.011300000362098217,
            -2.779400110244751
          ]
        },
        {
          "atom_index": 2876,
          "name": "CA",
          "element": "C",
          "coord": [
            -4.837699890136719,
            -0.022099999710917473,
            -2.9093000888824463
          ]
        },
        {
          "atom_index": 2877,
          "name": "C",
          "element": "C",
          "coord": [
            -4.777699947357178,
            -0.15070000290870667,
            -2.969399929046631
          ]
        },
        {
          "atom_index": 2878,
          "name": "O",
          "element": "O",
          "coord": [
            -4.854100227355957,
            -0.23350000381469727,
            -3.0181000232696533
          ]
        },
        {
          "atom_index": 2879,
          "name": "CB",
          "element": "C",
          "coord": [
            -4.831299781799316,
            0.09589999914169312,
            -3.009399890899658
          ]
        },
        {
          "atom_index": 2880,
          "name": "CG1",
          "element": "C",
          "coord": [
            -4.878699779510498,
            0.057500001043081284,
            -3.150899887084961
          ]
        },
        {
          "atom_index": 2881,
          "name": "CG2",
          "element": "C",
          "coord": [
            -4.920899868011475,
            0.211899995803833,
            -2.9616000652313232
          ]
        }
      ]
    },
    {
      "id": "A:397",
      "chain": "A",
      "resseq": 397,
      "icode": "",
      "resname": "GLU",
      "hetflag": " ",
      "sasa": 0.0,
      "atoms": [
        {
          "atom_index": 2882,
          "name": "N",
          "element": "N",
          "coord": [
            -4.645299911499023,
            -0.1712999939918518,
            -2.964099884033203
          ]
        },
        {
          "atom_index": 2883,
          "name": "CA",
          "element": "C",
          "coord": [
            -4.5808000564575195,
            -0.2930999994277954,
            -3.0153000354766846
          ]
        },
        {
          "atom_index": 2884,
          "name": "C",
          "element": "C",
          "coord": [
            -4.61269998550415,
            -0.4172999858856201,
            -2.9305999279022217
          ]
        },
        {
          "atom_index": 2885,
          "name": "O",
          "element": "O",
          "coord": [
            -4.642300128936768,
            -0.521399974822998,
            -2.9885001182556152
          ]
        },
        {
          "atom_index": 2886,
          "name": "CB",
          "element": "C",
          "coord": [
            -4.427999973297119,
            -0.2757999897003174,
            -3.0313000679016113
          ]
        },
        {
          "atom_index": 2887,
          "name": "CG",
          "element": "C",
          "coord": [
            -4.39139986038208,
            -0.20350000262260437,
            -3.1623001098632812
          ]
        },
        {
          "atom_index": 2888,
          "name": "CD",
          "element": "C",
          "coord": [
            -4.242499828338623,
            -0.21089999377727509,
            -3.1989998817443848
          ]
        },
        {
          "atom_index": 2889,
          "name": "OE1",
          "element": "O",
          "coord": [
            -4.183000087738037,
            -0.10700000077486038,
            -3.23580002784729
          ]
        },
        {
          "atom_index": 2890,
          "name": "OE2",
          "element": "O",
          "coord": [
            -4.186699867248535,
            -0.32339999079704285,
            -3.1991000175476074
          ]
        }
      ]
    },
    {
      "id": "A:398",
      "chain": "A",
      "resseq": 398,
      "icode": "",
      "resname": "ASP",
      "hetflag": " ",
      "sasa": 0.0,
      "atoms": [
        {
          "atom_index": 2891,
          "name": "N",
          "element": "N",
          "coord": [
            -4.612400054931641,
            -0.4097999930381775,
            -2.797100067138672
          ]
        },
        {
          "atom_index": 2892,
          "name": "CA",
          "element": "C",
          "coord": [
            -4.650100231170654,
            -0.5232999920845032,
            -2.710700035095215
          ]
        },
        {
          "atom_index": 2893,
          "name": "C",
          "element": "C",
          "coord": [
            -4.799300193786621,
            -0.5590000152587891,
            -2.7237000465393066
          ]
        },
        {
          "atom_index": 2894,
          "name": "O",
          "element": "O",
          "coord": [
            -4.833099842071533,
            -0.6771000027656555,
            -2.7286999225616455
          ]
        },
        {
          "atom_index": 2895,
          "name": "CB",
          "element": "C",
          "coord": [
            -4.610099792480469,
            -0.4968000054359436,
            -2.563699960708618
          ]
        },
        {
          "atom_index": 2896,
          "name": "CG",
          "element": "C",
          "coord": [
            -4.489999771118164,
            -0.5789999961853027,
            -2.513400077819824
          ]
        },
        {
          "atom_index": 2897,
          "name": "OD1",
          "element": "O",
          "coord": [
            -4.448200225830078,
            -0.6802999973297119,
            -2.574700117111206
          ]
        },
        {
          "atom_index": 2898,
          "name": "OD2",
          "element": "O",
          "coord": [
            -4.4375,
            -0.5514000058174133,
            -2.4033000469207764
          ]
        }
      ]
    },
    {
      "id": "A:399",
      "chain": "A",
      "resseq": 399,
      "icode": "",
      "resname": "ALA",
      "hetflag": " ",
      "sasa": 0.0,
      "atoms": [
        {
          "atom_index": 2899,
          "name": "N",
          "element": "N",
          "coord": [
            -4.888199806213379,
            -0.4602000117301941,
            -2.7404000759124756
          ]
        },
        {
          "atom_index": 2900,
          "name": "CA",
          "element": "C",
          "coord": [
            -5.028600215911865,
            -0.4851999878883362,
            -2.774199962615967
          ]
        },
        {
          "atom_index": 2901,
          "name": "C",
          "element": "C",
          "coord": [
            -5.0457000732421875,
            -0.5460000038146973,
            -2.914799928665161
          ]
        },
        {
          "atom_index": 2902,
          "name": "O",
          "element": "O",
          "coord": [
            -5.138500213623047,
            -0.6241999864578247,
            -2.9379000663757324
          ]
        },
        {
          "atom_index": 2903,
          "name": "CB",
          "element": "C",
          "coord": [
            -5.105599880218506,
            -0.3537999987602234,
            -2.760200023651123
          ]
        }
      ]
    },
    {
      "id": "A:400",
      "chain": "A",
      "resseq": 400,
      "icode": "",
      "resname": "LEU",
      "hetflag": " ",
      "sasa": 0.0,
      "atoms": [
        {
          "atom_index": 2904,
          "name": "N",
          "element": "N",
          "coord": [
            -4.956200122833252,
            -0.51419997215271,
            -3.0088999271392822
          ]
        },
        {
          "atom_index": 2905,
          "name": "CA",
          "element": "C",
          "coord": [
            -4.953499794006348,
            -0.5733000040054321,
            -3.1429998874664307
          ]
        },
        {
          "atom_index": 2906,
          "name": "C",
          "element": "C",
          "coord": [
            -4.906700134277344,
            -0.7193999886512756,
            -3.1349000930786133
          ]
        },
        {
          "atom_index": 2907,
          "name": "O",
          "element": "O",
          "coord": [
            -4.972099781036377,
            -0.8064000010490417,
            -3.191800117492676
          ]
        },
        {
          "atom_index": 2908,
          "name": "CB",
          "element": "C",
          "coord": [
            -4.86870002746582,
            -0.4819999933242798,
            -3.234499931335449
          ]
        },
        {
          "atom_index": 2909,
          "name": "CG",
          "element": "C",
          "coord": [
            -4.878699779510498,
            -0.5001999735832214,
            -3.38700008392334
          ]
        },
        {
          "atom_index": 2910,
          "name": "CD1",
          "element": "C",
          "coord": [
            -4.807000160217285,
            -0.6258999705314636,
            -3.437700033187866
          ]
        },
        {
          "atom_index": 2911,
          "name": "CD2",
          "element": "C",
          "coord": [
            -5.024099826812744,
            -0.4961000084877014,
            -3.4370999336242676
          ]
        }
      ]
    },
    {
      "id": "A:401",
      "chain": "A",
      "resseq": 401,
      "icode": "",
      "resname": "HIS",
      "hetflag": " ",
      "sasa": 0.0,
      "atoms": [
        {
          "atom_index": 2912,
          "name": "N",
          "element": "N",
          "coord": [
            -4.803100109100342,
            -0.7504000067710876,
            -3.0562000274658203
          ]
        },
        {
          "atom_index": 2913,
          "name": "CA",
          "element": "C",
          "coord": [
            -4.768599987030029,
            -0.8888999819755554,
            -3.021199941635132
          ]
        },
        {
          "atom_index": 2914,
          "name": "C",
          "element": "C",
          "coord": [
            -4.887800216674805,
            -0.9625999927520752,
            -2.9558000564575195
          ]
        },
        {
          "atom_index": 2915,
          "name": "O",
          "element": "O",
          "coord": [
            -4.928500175476074,
            -1.0678999423980713,
            -3.0048000812530518
          ]
        },
        {
          "atom_index": 2916,
          "name": "CB",
          "element": "C",
          "coord": [
            -4.645699977874756,
            -0.8927000164985657,
            -2.928800106048584
          ]
        },
        {
          "atom_index": 2917,
          "name": "CG",
          "element": "C",
          "coord": [
            -4.512599945068359,
            -0.863099992275238,
            -2.9932000637054443
          ]
        },
        {
          "atom_index": 2918,
          "name": "ND1",
          "element": "N",
          "coord": [
            -4.439300060272217,
            -0.9520000219345093,
            -3.072499990463257
          ]
        },
        {
          "atom_index": 2919,
          "name": "CD2",
          "element": "C",
          "coord": [
            -4.436100006103516,
            -0.7523999810218811,
            -2.9702000617980957
          ]
        },
        {
          "atom_index": 2920,
          "name": "CE1",
          "element": "C",
          "coord": [
            -4.321899890899658,
            -0.8912000060081482,
            -3.0961999893188477
          ]
        },
        {
          "atom_index": 2921,
          "name": "NE2",
          "element": "N",
          "coord": [
            -4.317599773406982,
            -0.7706000208854675,
            -3.0373001098632812
          ]
        }
      ]
    },
    {
      "id": "A:402",
      "chain": "A",
      "resseq": 402,
      "icode": "",
      "resname": "ALA",
      "hetflag": " ",
      "sasa": 0.0,
      "atoms": [
        {
          "atom_index": 2922,
          "name": "N",
          "element": "N",
          "coord": [
            -4.94789981842041,
            -0.9067999720573425,
            -2.849900007247925
          ]
        },
        {
          "atom_index": 2923,
          "name": "CA",
          "element": "C",
          "coord": [
            -5.0553998947143555,
            -0.9693999886512756,
            -2.7718000411987305
          ]
        },
        {
          "atom_index": 2924,
          "name": "C",
          "element": "C",
          "coord": [
            -5.1828999519348145,
            -0.9980000257492065,
            -2.853600025177002
          ]
        },
        {
          "atom_index": 2925,
          "name": "O",
          "element": "O",
          "coord": [
            -5.2382001876831055,
            -1.1079000234603882,
            -2.844599962234497
          ]
        },
        {
          "atom_index": 2926,
          "name": "CB",
          "element": "C",
          "coord": [
            -5.085100173950195,
            -0.8799999952316284,
            -2.650700092315674
          ]
        }
      ]
    },
    {
      "id": "A:403",
      "chain": "A",
      "resseq": 403,
      "icode": "",
      "resname": "THR",
      "hetflag": " ",
      "sasa": 0.0,
      "atoms": [
        {
          "atom_index": 2927,
          "name": "N",
          "element": "N",
          "coord": [
            -5.226900100708008,
            -0.9035999774932861,
            -2.937999963760376
          ]
        },
        {
          "atom_index": 2928,
          "name": "CA",
          "element": "C",
          "coord": [
            -5.34250020980835,
            -0.9215999841690063,
            -3.0285000801086426
          ]
        },
        {
          "atom_index": 2929,
          "name": "C",
          "element": "C",
          "coord": [
            -5.316500186920166,
            -1.0318000316619873,
            -3.13100004196167
          ]
        },
        {
          "atom_index": 2930,
          "name": "O",
          "element": "O",
          "coord": [
            -5.398099899291992,
            -1.1232000589370728,
            -3.1440999507904053
          ]
        },
        {
          "atom_index": 2931,
          "name": "CB",
          "element": "C",
          "coord": [
            -5.382800102233887,
            -0.7900999784469604,
            -3.097100019454956
          ]
        },
        {
          "atom_index": 2932,
          "name": "OG1",
          "element": "O",
          "coord": [
            -5.270400047302246,
            -0.7294999957084656,
            -3.155400037765503
          ]
        },
        {
          "atom_index": 2933,
          "name": "CG2",
          "element": "C",
          "coord": [
            -5.446499824523926,
            -0.6897000074386597,
            -3.000999927520752
          ]
        }
      ]
    },
    {
      "id": "A:404",
      "chain": "A",
      "resseq": 404,
      "icode": "",
      "resname": "ARG",
      "hetflag": " ",
      "sasa": 0.0,
      "atoms": [
        {
          "atom_index": 2934,
          "name": "N",
          "element": "N",
          "coord": [
            -5.200300216674805,
            -1.030500054359436,
            -3.1977999210357666
          ]
        },
        {
          "atom_index": 2935,
          "name": "CA",
          "element": "C",
          "coord": [
            -5.158999919891357,
            -1.138700008392334,
            -3.2888998985290527
          ]
        },
        {
          "atom_index": 2936,
          "name": "C",
          "element": "C",
          "coord": [
            -5.15369987487793,
            -1.2740000486373901,
            -3.2149999141693115
          ]
        },
        {
          "atom_index": 2937,
          "name": "O",
          "element": "O",
          "coord": [
            -5.209099769592285,
            -1.3720999956130981,
            -3.2643001079559326
          ]
        },
        {
          "atom_index": 2938,
          "name": "CB",
          "element": "C",
          "coord": [
            -5.0233001708984375,
            -1.1049000024795532,
            -3.3536999225616455
          ]
        },
        {
          "atom_index": 2939,
          "name": "CG",
          "element": "C",
          "coord": [
            -5.02400016784668,
            -0.9782000184059143,
            -3.441699981689453
          ]
        },
        {
          "atom_index": 2940,
          "name": "CD",
          "element": "C",
          "coord": [
            -5.085599899291992,
            -0.9950000047683716,
            -3.5810999870300293
          ]
        },
        {
          "atom_index": 2941,
          "name": "NE",
          "element": "N",
          "coord": [
            -5.10129976272583,
            -0.8640000224113464,
            -3.648099899291992
          ]
        },
        {
          "atom_index": 2942,
          "name": "CZ",
          "element": "C",
          "coord": [
            -5.00629997253418,
            -0.7883999943733215,
            -3.703399896621704
          ]
        }
      ]
    },
    {
      "id": "A:405",
      "chain": "A",
      "resseq": 405,
      "icode": "",
      "resname": "ALA",
      "hetflag": " ",
      "sasa": 0.0,
      "atoms": [
        {
          "atom_index": 2943,
          "name": "N",
          "element": "N",
          "coord": [
            -5.09660005569458,
            -1.2768000364303589,
            -3.0940001010894775
          ]
        },
        {
          "atom_index": 2944,
          "name": "CA",
          "element": "C",
          "coord": [
            -5.086599826812744,
            -1.3948999643325806,
            -3.0078999996185303
          ]
        },
        {
          "atom_index": 2945,
          "name": "C",
          "element": "C",
          "coord": [
            -5.223700046539307,
            -1.451799988746643,
            -2.966099977493286
          ]
        },
        {
          "atom_index": 2946,
          "name": "O",
          "element": "O",
          "coord": [
            -5.23960018157959,
            -1.5734000205993652,
            -2.9595999717712402
          ]
        },
        {
          "atom_index": 2947,
          "name": "CB",
          "element": "C",
          "coord": [
            -4.998700141906738,
            -1.3585000038146973,
            -2.887200117111206
          ]
        }
      ]
    },
    {
      "id": "A:406",
      "chain": "A",
      "resseq": 406,
      "icode": "",
      "resname": "ALA",
      "hetflag": " ",
      "sasa": 0.0,
      "atoms": [
        {
          "atom_index": 2948,
          "name": "N",
          "element": "N",
          "coord": [
            -5.324100017547607,
            -1.3662999868392944,
            -2.9444000720977783
          ]
        },
        {
          "atom_index": 2949,
          "name": "CA",
          "element": "C",
          "coord": [
            -5.462800025939941,
            -1.4085999727249146,
            -2.924299955368042
          ]
        },
        {
          "atom_index": 2950,
          "name": "C",
          "element": "C",
          "coord": [
            -5.525000095367432,
            -1.46589994430542,
            -3.0524001121520996
          ]
        },
        {
          "atom_index": 2951,
          "name": "O",
          "element": "O",
          "coord": [
            -5.586400032043457,
            -1.5722999572753906,
            -3.0492000579833984
          ]
        },
        {
          "atom_index": 2952,
          "name": "CB",
          "element": "C",
          "coord": [
            -5.543300151824951,
            -1.2878999710083008,
            -2.875999927520752
          ]
        }
      ]
    },
    {
      "id": "A:407",
      "chain": "A",
      "resseq": 407,
      "icode": "",
      "resname": "VAL",
      "hetflag": " ",
      "sasa": 0.0,
      "atoms": [
        {
          "atom_index": 2953,
          "name": "N",
          "element": "N",
          "coord": [
            -5.508200168609619,
            -1.3977999687194824,
            -3.166100025177002
          ]
        },
        {
          "atom_index": 2954,
          "name": "CA",
          "element": "C",
          "coord": [
            -5.565400123596191,
            -1.4402999877929688,
            -3.2953999042510986
          ]
        },
        {
          "atom_index": 2955,
          "name": "C",
          "element": "C",
          "coord": [
            -5.515100002288818,
            -1.5793999433517456,
            -3.3387999534606934
          ]
        },
        {
          "atom_index": 2956,
          "name": "O",
          "element": "O",
          "coord": [
            -5.591100215911865,
            -1.6546000242233276,
            -3.3994998931884766
          ]
        },
        {
          "atom_index": 2957,
          "name": "CB",
          "element": "C",
          "coord": [
            -5.54010009765625,
            -1.3327000141143799,
            -3.4042000770568848
          ]
        },
        {
          "atom_index": 2958,
          "name": "CG1",
          "element": "C",
          "coord": [
            -5.5655999183654785,
            -1.3798999786376953,
            -3.5485999584198
          ]
        },
        {
          "atom_index": 2959,
          "name": "CG2",
          "element": "C",
          "coord": [
            -5.62939977645874,
            -1.2100000381469727,
            -3.378200054168701
          ]
        }
      ]
    },
    {
      "id": "A:408",
      "chain": "A",
      "resseq": 408,
      "icode": "",
      "resname": "GLU",
      "hetflag": " ",
      "sasa": 0.0,
      "atoms": [
        {
          "atom_index": 2960,
          "name": "N",
          "element": "N",
          "coord": [
            -5.3907999992370605,
            -1.6165000200271606,
            -3.3050999641418457
          ]
        },
        {
          "atom_index": 2961,
          "name": "CA",
          "element": "C",
          "coord": [
            -5.328999996185303,
            -1.743299961090088,
            -3.3475000858306885
          ]
        },
        {
          "atom_index": 2962,
          "name": "C",
          "element": "C",
          "coord": [
            -5.349299907684326,
            -1.8636000156402588,
            -3.25219988822937
          ]
        },
        {
          "atom_index": 2963,
          "name": "O",
          "element": "O",
          "coord": [
            -5.29449987411499,
            -1.9706000089645386,
            -3.2795000076293945
          ]
        },
        {
          "atom_index": 2964,
          "name": "CB",
          "element": "C",
          "coord": [
            -5.179999828338623,
            -1.719499945640564,
            -3.3777999877929688
          ]
        },
        {
          "atom_index": 2965,
          "name": "CG",
          "element": "C",
          "coord": [
            -5.0945000648498535,
            -1.6971999406814575,
            -3.252700090408325
          ]
        },
        {
          "atom_index": 2966,
          "name": "CD",
          "element": "C",
          "coord": [
            -4.951200008392334,
            -1.6612000465393066,
            -3.2897000312805176
          ]
        },
        {
          "atom_index": 2967,
          "name": "OE1",
          "element": "O",
          "coord": [
            -4.902900218963623,
            -1.5506999492645264,
            -3.2567999362945557
          ]
        },
        {
          "atom_index": 2968,
          "name": "OE2",
          "element": "O",
          "coord": [
            -4.879799842834473,
            -1.7436000108718872,
            -3.351099967956543
          ]
        }
      ]
    },
    {
      "id": "A:409",
      "chain": "A",
      "resseq": 409,
      "icode": "",
      "resname": "GLU",
      "hetflag": " ",
      "sasa": 0.0,
      "atoms": [
        {
          "atom_index": 2969,
          "name": "N",
          "element": "N",
          "coord": [
            -5.424099922180176,
            -1.8497999906539917,
            -3.1417999267578125
          ]
        },
        {
          "atom_index": 2970,
          "name": "CA",
          "element": "C",
          "coord": [
            -5.441299915313721,
            -1.9577000141143799,
            -3.041599988937378
          ]
        },
        {
          "atom_index": 2971,
          "name": "C",
          "element": "C",
          "coord": [
            -5.573599815368652,
            -1.9510999917984009,
            -2.962399959564209
          ]
        },
        {
          "atom_index": 2972,
          "name": "O",
          "element": "O",
          "coord": [
            -5.624300003051758,
            -2.0536999702453613,
            -2.915299892425537
          ]
        },
        {
          "atom_index": 2973,
          "name": "CB",
          "element": "C",
          "coord": [
            -5.319799900054932,
            -1.9563000202178955,
            -2.946700096130371
          ]
        },
        {
          "atom_index": 2974,
          "name": "CG",
          "element": "C",
          "coord": [
            -5.30620002746582,
            -2.084199905395508,
            -2.861999988555908
          ]
        },
        {
          "atom_index": 2975,
          "name": "CD",
          "element": "C",
          "coord": [
            -5.169300079345703,
            -2.095099925994873,
            -2.7941999435424805
          ]
        },
        {
          "atom_index": 2976,
          "name": "OE1",
          "element": "O",
          "coord": [
            -5.066800117492676,
            -2.066699981689453,
            -2.859600067138672
          ]
        },
        {
          "atom_index": 2977,
          "name": "OE2",
          "element": "O",
          "coord": [
            -5.161399841308594,
            -2.1342999935150146,
            -2.675800085067749
          ]
        }
      ]
    },
    {
      "id": "A:410",
      "chain": "A",
      "resseq": 410,
      "icode": "",
      "resname": "GLY",
      "hetflag": " ",
      "sasa": 0.0,
      "atoms": [
        {
          "atom_index": 2978,
          "name": "N",
          "element": "N",
          "coord": [
            -5.632900238037109,
            -1.8320000171661377,
            -2.9502999782562256
          ]
        },
        {
          "atom_index": 2979,
          "name": "CA",
          "element": "C",
          "coord": [
            -5.756899833679199,
            -1.8047000169754028,
            -2.8777999877929688
          ]
        },
        {
          "atom_index": 2980,
          "name": "C",
          "element": "C",
          "coord": [
            -5.734799861907959,
            -1.7202999591827393,
            -2.7523999214172363
          ]
        },
        {
          "atom_index": 2981,
          "name": "O",
          "element": "O",
          "coord": [
            -5.6290998458862305,
            -1.6603000164031982,
            -2.732599973678589
          ]
        }
      ]
    },
    {
      "id": "A:411",
      "chain": "A",
      "resseq": 411,
      "icode": "",
      "resname": "VAL",
      "hetflag": " ",
      "sasa": 0.0,
      "atoms": [
        {
          "atom_index": 2982,
          "name": "N",
          "element": "N",
          "coord": [
            -5.838399887084961,
            -1.7142000198364258,
            -2.669300079345703
          ]
        },
        {
          "atom_index": 2983,
          "name": "CA",
          "element": "C",
          "coord": [
            -5.841000080108643,
            -1.6411999464035034,
            -2.5416998863220215
          ]
        },
        {
          "atom_index": 2984,
          "name": "C",
          "element": "C",
          "coord": [
            -5.8979997634887695,
            -1.729200005531311,
            -2.430500030517578
          ]
        },
        {
          "atom_index": 2985,
          "name": "O",
          "element": "O",
          "coord": [
            -5.979400157928467,
            -1.8177000284194946,
            -2.4572999477386475
          ]
        },
        {
          "atom_index": 2986,
          "name": "CB",
          "element": "C",
          "coord": [
            -5.9222002029418945,
            -1.5096999406814575,
            -2.551100015640259
          ]
        },
        {
          "atom_index": 2987,
          "name": "CG1",
          "element": "C",
          "coord": [
            -5.855599880218506,
            -1.4119999408721924,
            -2.648699998855591
          ]
        },
        {
          "atom_index": 2988,
          "name": "CG2",
          "element": "C",
          "coord": [
            -6.0690999031066895,
            -1.5298999547958374,
            -2.5927000045776367
          ]
        }
      ]
    },
    {
      "id": "A:412",
      "chain": "A",
      "resseq": 412,
      "icode": "",
      "resname": "VAL",
      "hetflag": " ",
      "sasa": 0.0,
      "atoms": [
        {
          "atom_index": 2989,
          "name": "N",
          "element": "N",
          "coord": [
            -5.856599807739258,
            -1.7023999691009521,
            -2.3064000606536865
          ]
        },
        {
          "atom_index": 2990,
          "name": "CA",
          "element": "C",
          "coord": [
            -5.90910005569458,
            -1.7655999660491943,
            -2.184000015258789
          ]
        },
        {
          "atom_index": 2991,
          "name": "C",
          "element": "C",
          "coord": [
            -5.93120002746582,
            -1.6618000268936157,
            -2.0725998878479004
          ]
        },
        {
          "atom_index": 2992,
          "name": "O",
          "element": "O",
          "coord": [
            -5.894499778747559,
            -1.545300006866455,
            -2.0875000953674316
          ]
        },
        {
          "atom_index": 2993,
          "name": "CB",
          "element": "C",
          "coord": [
            -5.819499969482422,
            -1.882599949836731,
            -2.1359000205993652
          ]
        },
        {
          "atom_index": 2994,
          "name": "CG1",
          "element": "C",
          "coord": [
            -5.819399833679199,
            -1.999400019645691,
            -2.23580002784729
          ]
        },
        {
          "atom_index": 2995,
          "name": "CG2",
          "element": "C",
          "coord": [
            -5.674799919128418,
            -1.8407000303268433,
            -2.1052000522613525
          ]
        }
      ]
    },
    {
      "id": "A:413",
      "chain": "A",
      "resseq": 413,
      "icode": "",
      "resname": "ALA",
      "hetflag": " ",
      "sasa": 0.0,
      "atoms": [
        {
          "atom_index": 2996,
          "name": "N",
          "element": "N",
          "coord": [
            -5.994100093841553,
            -1.7024999856948853,
            -1.9615000486373901
          ]
        },
        {
          "atom_index": 2997,
          "name": "CA",
          "element": "C",
          "coord": [
            -6.022900104522705,
            -1.615399956703186,
            -1.847000002861023
          ]
        },
        {
          "atom_index": 2998,
          "name": "C",
          "element": "C",
          "coord": [
            -5.893899917602539,
            -1.559399962425232,
            -1.7835999727249146
          ]
        },
        {
          "atom_index": 2999,
          "name": "O",
          "element": "O",
          "coord": [
            -5.800600051879883,
            -1.634600043296814,
            -1.753999948501587
          ]
        },
        {
          "atom_index": 3000,
          "name": "CB",
          "element": "C",
          "coord": [
            -6.109000205993652,
            -1.6927000284194946,
            -1.7460999488830566
          ]
        }
      ]
    },
    {
      "id": "A:414",
      "chain": "A",
      "resseq": 414,
      "icode": "",
      "resname": "GLY",
      "hetflag": " ",
      "sasa": 0.0,
      "atoms": [
        {
          "atom_index": 3001,
          "name": "N",
          "element": "N",
          "coord": [
            -5.890399932861328,
            -1.4266999959945679,
            -1.7655999660491943
          ]
        },
        {
          "atom_index": 3002,
          "name": "CA",
          "element": "C",
          "coord": [
            -5.76639986038208,
            -1.3509000539779663,
            -1.7482000589370728
          ]
        },
        {
          "atom_index": 3003,
          "name": "C",
          "element": "C",
          "coord": [
            -5.707099914550781,
            -1.347599983215332,
            -1.607699990272522
          ]
        },
        {
          "atom_index": 3004,
          "name": "O",
          "element": "O",
          "coord": [
            -5.748700141906738,
            -1.4193999767303467,
            -1.5164999961853027
          ]
        }
      ]
    },
    {
      "id": "A:415",
      "chain": "A",
      "resseq": 415,
      "icode": "",
      "resname": "GLY",
      "hetflag": " ",
      "sasa": 0.0,
      "atoms": [
        {
          "atom_index": 3005,
          "name": "N",
          "element": "N",
          "coord": [
            -5.602499961853027,
            -1.2660000324249268,
            -1.5920000076293945
          ]
        },
        {
          "atom_index": 3006,
          "name": "CA",
          "element": "C",
          "coord": [
            -5.523499965667725,
            -1.2569999694824219,
            -1.468400001525879
          ]
        },
        {
          "atom_index": 3007,
          "name": "C",
          "element": "C",
          "coord": [
            -5.450900077819824,
            -1.3878999948501587,
            -1.4357000589370728
          ]
        },
        {
          "atom_index": 3008,
          "name": "O",
          "element": "O",
          "coord": [
            -5.421800136566162,
            -1.4143999814987183,
            -1.3193000555038452
          ]
        }
      ]
    },
    {
      "id": "A:416",
      "chain": "A",
      "resseq": 416,
      "icode": "",
      "resname": "GLY",
      "hetflag": " ",
      "sasa": 0.0,
      "atoms": [
        {
          "atom_index": 3009,
          "name": "N",
          "element": "N",
          "coord": [
            -5.43120002746582,
            -1.4737999439239502,
            -1.5362000465393066
          ]
        },
        {
          "atom_index": 3010,
          "name": "CA",
          "element": "C",
          "coord": [
            -5.381999969482422,
            -1.6105999946594238,
            -1.5219999551773071
          ]
        },
        {
          "atom_index": 3011,
          "name": "C",
          "element": "C",
          "coord": [
            -5.483699798583984,
            -1.7095999717712402,
            -1.4642000198364258
          ]
        },
        {
          "atom_index": 3012,
          "name": "O",
          "element": "O",
          "coord": [
            -5.445499897003174,
            -1.8244999647140503,
            -1.4427000284194946
          ]
        }
      ]
    },
    {
      "id": "A:417",
      "chain": "A",
      "resseq": 417,
      "icode": "",
      "resname": "VAL",
      "hetflag": " ",
      "sasa": 0.0,
      "atoms": [
        {
          "atom_index": 3013,
          "name": "N",
          "element": "N",
          "coord": [
            -5.609899997711182,
            -1.6717000007629395,
            -1.4378999471664429
          ]
        },
        {
          "atom_index": 3014,
          "name": "CA",
          "element": "C",
          "coord": [
            -5.702300071716309,
            -1.7578999996185303,
            -1.3605999946594238
          ]
        },
        {
          "atom_index": 3015,
          "name": "C",
          "element": "C",
          "coord": [
            -5.7322001457214355,
            -1.8910000324249268,
            -1.4311000108718872
          ]
        },
        {
          "atom_index": 3016,
          "name": "O",
          "element": "O",
          "coord": [
            -5.751999855041504,
            -1.9921000003814697,
            -1.363700032234192
          ]
        },
        {
          "atom_index": 3017,
          "name": "CB",
          "element": "C",
          "coord": [
            -5.832200050354004,
            -1.6848000288009644,
            -1.317199945449829
          ]
        },
        {
          "atom_index": 3018,
          "name": "CG1",
          "element": "C",
          "coord": [
            -5.940100193023682,
            -1.6764999628067017,
            -1.426300048828125
          ]
        },
        {
          "atom_index": 3019,
          "name": "CG2",
          "element": "C",
          "coord": [
            -5.893899917602539,
            -1.7524000406265259,
            -1.19350004196167
          ]
        }
      ]
    },
    {
      "id": "A:418",
      "chain": "A",
      "resseq": 418,
      "icode": "",
      "resname": "ALA",
      "hetflag": " ",
      "sasa": 0.0,
      "atoms": [
        {
          "atom_index": 3020,
          "name": "N",
          "element": "N",
          "coord": [
            -5.72599983215332,
            -1.895300030708313,
            -1.5649000406265259
          ]
        },
        {
          "atom_index": 3021,
          "name": "CA",
          "element": "C",
          "coord": [
            -5.7342000007629395,
            -2.0190000534057617,
            -1.642899990081787
          ]
        },
        {
          "atom_index": 3022,
          "name": "C",
          "element": "C",
          "coord": [
            -5.633299827575684,
            -2.127000093460083,
            -1.598099946975708
          ]
        },
        {
          "atom_index": 3023,
          "name": "O",
          "element": "O",
          "coord": [
            -5.670899868011475,
            -2.24429988861084,
            -1.589900016784668
          ]
        },
        {
          "atom_index": 3024,
          "name": "CB",
          "element": "C",
          "coord": [
            -5.7154998779296875,
            -1.9818999767303467,
            -1.7903000116348267
          ]
        }
      ]
    },
    {
      "id": "A:419",
      "chain": "A",
      "resseq": 419,
      "icode": "",
      "resname": "LEU",
      "hetflag": " ",
      "sasa": 0.0,
      "atoms": [
        {
          "atom_index": 3025,
          "name": "N",
          "element": "N",
          "coord": [
            -5.510000228881836,
            -2.088200092315674,
            -1.5607999563217163
          ]
        },
        {
          "atom_index": 3026,
          "name": "CA",
          "element": "C",
          "coord": [
            -5.409299850463867,
            -2.1800999641418457,
            -1.5058000087738037
          ]
        },
        {
          "atom_index": 3027,
          "name": "C",
          "element": "C",
          "coord": [
            -5.461100101470947,
            -2.2481000423431396,
            -1.37909996509552
          ]
        },
        {
          "atom_index": 3028,
          "name": "O",
          "element": "O",
          "coord": [
            -5.458600044250488,
            -2.3701000213623047,
            -1.370300054550171
          ]
        },
        {
          "atom_index": 3029,
          "name": "CB",
          "element": "C",
          "coord": [
            -5.276100158691406,
            -2.108099937438965,
            -1.4766000509262085
          ]
        },
        {
          "atom_index": 3030,
          "name": "CG",
          "element": "C",
          "coord": [
            -5.199699878692627,
            -2.0532000064849854,
            -1.5986000299453735
          ]
        },
        {
          "atom_index": 3031,
          "name": "CD1",
          "element": "C",
          "coord": [
            -5.071100234985352,
            -1.9853999614715576,
            -1.5485999584197998
          ]
        },
        {
          "atom_index": 3032,
          "name": "CD2",
          "element": "C",
          "coord": [
            -5.16349983215332,
            -2.1640000343322754,
            -1.698799967765808
          ]
        }
      ]
    },
    {
      "id": "A:420",
      "chain": "A",
      "resseq": 420,
      "icode": "",
      "resname": "ILE",
      "hetflag": " ",
      "sasa": 0.0,
      "atoms": [
        {
          "atom_index": 3033,
          "name": "N",
          "element": "N",
          "coord": [
            -5.515999794006348,
            -2.1714999675750732,
            -1.2843999862670898
          ]
        },
        {
          "atom_index": 3034,
          "name": "CA",
          "element": "C",
          "coord": [
            -5.575399875640869,
            -2.2251999378204346,
            -1.1603000164031982
          ]
        },
        {
          "atom_index": 3035,
          "name": "C",
          "element": "C",
          "coord": [
            -5.6915998458862305,
            -2.3208999633789062,
            -1.1922999620437622
          ]
        },
        {
          "atom_index": 3036,
          "name": "O",
          "element": "O",
          "coord": [
            -5.6992998123168945,
            -2.4291999340057373,
            -1.1340999603271484
          ]
        },
        {
          "atom_index": 3037,
          "name": "CB",
          "element": "C",
          "coord": [
            -5.616499900817871,
            -2.109299898147583,
            -1.065600037574768
          ]
        },
        {
          "atom_index": 3038,
          "name": "CG1",
          "element": "C",
          "coord": [
            -5.4934000968933105,
            -2.021899938583374,
            -1.0303000211715698
          ]
        },
        {
          "atom_index": 3039,
          "name": "CG2",
          "element": "C",
          "coord": [
            -5.682300090789795,
            -2.164400100708008,
            -0.9375
          ]
        },
        {
          "atom_index": 3040,
          "name": "CD1",
          "element": "C",
          "coord": [
            -5.526100158691406,
            -1.896299958229065,
            -0.9487000107765198
          ]
        }
      ]
    },
    {
      "id": "A:421",
      "chain": "A",
      "resseq": 421,
      "icode": "",
      "resname": "ARG",
      "hetflag": " ",
      "sasa": 0.0,
      "atoms": [
        {
          "atom_index": 3041,
          "name": "N",
          "element": "N",
          "coord": [
            -5.776899814605713,
            -2.286799907684326,
            -1.2900999784469604
          ]
        },
        {
          "atom_index": 3042,
          "name": "CA",
          "element": "C",
          "coord": [
            -5.884399890899658,
            -2.3757998943328857,
            -1.3358999490737915
          ]
        },
        {
          "atom_index": 3043,
          "name": "C",
          "element": "C",
          "coord": [
            -5.828000068664551,
            -2.50819993019104,
            -1.3896000385284424
          ]
        },
        {
          "atom_index": 3044,
          "name": "O",
          "element": "O",
          "coord": [
            -5.869100093841553,
            -2.613300085067749,
            -1.340399980545044
          ]
        },
        {
          "atom_index": 3045,
          "name": "CB",
          "element": "C",
          "coord": [
            -5.9770002365112305,
            -2.307300090789795,
            -1.438599944114685
          ]
        },
        {
          "atom_index": 3046,
          "name": "CG",
          "element": "C",
          "coord": [
            -6.047399997711182,
            -2.179800033569336,
            -1.388100028038025
          ]
        },
        {
          "atom_index": 3047,
          "name": "CD",
          "element": "C",
          "coord": [
            -6.146200180053711,
            -2.2030999660491943,
            -1.2731000185012817
          ]
        },
        {
          "atom_index": 3048,
          "name": "NE",
          "element": "N",
          "coord": [
            -6.189199924468994,
            -2.07450008392334,
            -1.2151000499725342
          ]
        },
        {
          "atom_index": 3049,
          "name": "CZ",
          "element": "C",
          "coord": [
            -6.2153000831604,
            -2.052000045776367,
            -1.086899995803833
          ]
        }
      ]
    },
    {
      "id": "A:422",
      "chain": "A",
      "resseq": 422,
      "icode": "",
      "resname": "VAL",
      "hetflag": " ",
      "sasa": 0.0,
      "atoms": [
        {
          "atom_index": 3050,
          "name": "N",
          "element": "N",
          "coord": [
            -5.732100009918213,
            -2.506700038909912,
            -1.4831000566482544
          ]
        },
        {
          "atom_index": 3051,
          "name": "CA",
          "element": "C",
          "coord": [
            -5.6757001876831055,
            -2.632499933242798,
            -1.5374000072479248
          ]
        },
        {
          "atom_index": 3052,
          "name": "C",
          "element": "C",
          "coord": [
            -5.587100028991699,
            -2.708400011062622,
            -1.4371000528335571
          ]
        },
        {
          "atom_index": 3053,
          "name": "O",
          "element": "O",
          "coord": [
            -5.577600002288818,
            -2.830399990081787,
            -1.4465999603271484
          ]
        },
        {
          "atom_index": 3054,
          "name": "CB",
          "element": "C",
          "coord": [
            -5.602700233459473,
            -2.617000102996826,
            -1.6728999614715576
          ]
        },
        {
          "atom_index": 3055,
          "name": "CG1",
          "element": "C",
          "coord": [
            -5.698699951171875,
            -2.5620999336242676,
            -1.7798999547958374
          ]
        },
        {
          "atom_index": 3056,
          "name": "CG2",
          "element": "C",
          "coord": [
            -5.4756999015808105,
            -2.5311999320983887,
            -1.667199969291687
          ]
        }
      ]
    },
    {
      "id": "A:423",
      "chain": "A",
      "resseq": 423,
      "icode": "",
      "resname": "ALA",
      "hetflag": " ",
      "sasa": 0.0,
      "atoms": [
        {
          "atom_index": 3057,
          "name": "N",
          "element": "N",
          "coord": [
            -5.528200149536133,
            -2.6407999992370605,
            -1.337399959564209
          ]
        },
        {
          "atom_index": 3058,
          "name": "CA",
          "element": "C",
          "coord": [
            -5.4542999267578125,
            -2.7051000595092773,
            -1.228700041770935
          ]
        },
        {
          "atom_index": 3059,
          "name": "C",
          "element": "C",
          "coord": [
            -5.544600009918213,
            -2.7952001094818115,
            -1.1432000398635864
          ]
        },
        {
          "atom_index": 3060,
          "name": "O",
          "element": "O",
          "coord": [
            -5.504799842834473,
            -2.905400037765503,
            -1.1059999465942383
          ]
        },
        {
          "atom_index": 3061,
          "name": "CB",
          "element": "C",
          "coord": [
            -5.388199806213379,
            -2.5968000888824463,
            -1.142199993133545
          ]
        }
      ]
    },
    {
      "id": "A:424",
      "chain": "A",
      "resseq": 424,
      "icode": "",
      "resname": "SER",
      "hetflag": " ",
      "sasa": 0.0,
      "atoms": [
        {
          "atom_index": 3062,
          "name": "N",
          "element": "N",
          "coord": [
            -5.668000221252441,
            -2.7516000270843506,
            -1.1160999536514282
          ]
        },
        {
          "atom_index": 3063,
          "name": "CA",
          "element": "C",
          "coord": [
            -5.766200065612793,
            -2.833199977874756,
            -1.0428999662399292
          ]
        },
        {
          "atom_index": 3064,
          "name": "C",
          "element": "C",
          "coord": [
            -5.79640007019043,
            -2.9667999744415283,
            -1.1131999492645264
          ]
        },
        {
          "atom_index": 3065,
          "name": "O",
          "element": "O",
          "coord": [
            -5.809899806976318,
            -3.069999933242798,
            -1.047700047492981
          ]
        },
        {
          "atom_index": 3066,
          "name": "CB",
          "element": "C",
          "coord": [
            -5.894599914550781,
            -2.7525999546051025,
            -1.0175000429153442
          ]
        },
        {
          "atom_index": 3067,
          "name": "OG",
          "element": "O",
          "coord": [
            -5.977499961853027,
            -2.740299940109253,
            -1.1318999528884888
          ]
        }
      ]
    },
    {
      "id": "A:425",
      "chain": "A",
      "resseq": 425,
      "icode": "",
      "resname": "LYS",
      "hetflag": " ",
      "sasa": 1.364712119102478,
      "atoms": [
        {
          "atom_index": 3068,
          "name": "N",
          "element": "N",
          "coord": [
            -5.795599937438965,
            -2.968400001525879,
            -1.2470999956130981
          ]
        },
        {
          "atom_index": 3069,
          "name": "CA",
          "element": "C",
          "coord": [
            -5.81790018081665,
            -3.0880000591278076,
            -1.3294999599456787
          ]
        },
        {
          "atom_index": 3070,
          "name": "C",
          "element": "C",
          "coord": [
            -5.7006001472473145,
            -3.1884000301361084,
            -1.32669997215271
          ]
        },
        {
          "atom_index": 3071,
          "name": "O",
          "element": "O",
          "coord": [
            -5.704899787902832,
            -3.289099931716919,
            -1.3976999521255493
          ]
        },
        {
          "atom_index": 3072,
          "name": "CB",
          "element": "C",
          "coord": [
            -5.849999904632568,
            -3.0445001125335693,
            -1.4740999937057495
          ]
        },
        {
          "atom_index": 3073,
          "name": "CG",
          "element": "C",
          "coord": [
            -5.971799850463867,
            -2.950900077819824,
            -1.4845000505447388
          ]
        },
        {
          "atom_index": 3074,
          "name": "CD",
          "element": "C",
          "coord": [
            -6.008600234985352,
            -2.9154000282287598,
            -1.629699945449829
          ]
        },
        {
          "atom_index": 3075,
          "name": "CE",
          "element": "C",
          "coord": [
            -6.112100124359131,
            -3.009700059890747,
            -1.6930999755859375
          ]
        },
        {
          "atom_index": 3076,
          "name": "NZ",
          "element": "N",
          "coord": [
            -6.06220006942749,
            -3.148099899291992,
            -1.707900047302246
          ]
        }
      ]
    },
    {
      "id": "A:426",
      "chain": "A",
      "resseq": 426,
      "icode": "",
      "resname": "LEU",
      "hetflag": " ",
      "sasa": 0.0,
      "atoms": [
        {
          "atom_index": 3077,
          "name": "N",
          "element": "N",
          "coord": [
            -5.594600200653076,
            -3.1621999740600586,
            -1.2493000030517578
          ]
        },
        {
          "atom_index": 3078,
          "name": "CA",
          "element": "C",
          "coord": [
            -5.472899913787842,
            -3.2444000244140625,
            -1.2405999898910522
          ]
        },
        {
          "atom_index": 3079,
          "name": "C",
          "element": "C",
          "coord": [
            -5.444399833679199,
            -3.2936999797821045,
            -1.0973000526428223
          ]
        },
        {
          "atom_index": 3080,
          "name": "O",
          "element": "O",
          "coord": [
            -5.337900161743164,
            -3.3508999347686768,
            -1.0707000494003296
          ]
        },
        {
          "atom_index": 3081,
          "name": "CB",
          "element": "C",
          "coord": [
            -5.356200218200684,
            -3.1635000705718994,
            -1.3007999658584595
          ]
        },
        {
          "atom_index": 3082,
          "name": "CG",
          "element": "C",
          "coord": [
            -5.378499984741211,
            -3.118499994277954,
            -1.4470000267028809
          ]
        },
        {
          "atom_index": 3083,
          "name": "CD1",
          "element": "C",
          "coord": [
            -5.264200210571289,
            -3.0269999504089355,
            -1.4918999671936035
          ]
        },
        {
          "atom_index": 3084,
          "name": "CD2",
          "element": "C",
          "coord": [
            -5.3892998695373535,
            -3.236299991607666,
            -1.5444999933242798
          ]
        }
      ]
    },
    {
      "id": "A:427",
      "chain": "A",
      "resseq": 427,
      "icode": "",
      "resname": "ALA",
      "hetflag": " ",
      "sasa": 0.0,
      "atoms": [
        {
          "atom_index": 3085,
          "name": "N",
          "element": "N",
          "coord": [
            -5.539999961853027,
            -3.276400089263916,
            -1.0051000118255615
          ]
        },
        {
          "atom_index": 3086,
          "name": "CA",
          "element": "C",
          "coord": [
            -5.534200191497803,
            -3.3285000324249268,
            -0.8684999942779541
          ]
        },
        {
          "atom_index": 3087,
          "name": "C",
          "element": "C",
          "coord": [
            -5.506800174713135,
            -3.48009991645813,
            -0.8644999861717224
          ]
        },
        {
          "atom_index": 3088,
          "name": "O",
          "element": "O",
          "coord": [
            -5.425000190734863,
            -3.525899887084961,
            -0.7847999930381775
          ]
        },
        {
          "atom_index": 3089,
          "name": "CB",
          "element": "C",
          "coord": [
            -5.666800022125244,
            -3.293600082397461,
            -0.7997000217437744
          ]
        }
      ]
    },
    {
      "id": "A:428",
      "chain": "A",
      "resseq": 428,
      "icode": "",
      "resname": "ASP",
      "hetflag": " ",
      "sasa": 5.164377212524414,
      "atoms": [
        {
          "atom_index": 3090,
          "name": "N",
          "element": "N",
          "coord": [
            -5.565899848937988,
            -3.5566000938415527,
            -0.9563000202178955
          ]
        },
        {
          "atom_index": 3091,
          "name": "CA",
          "element": "C",
          "coord": [
            -5.55649995803833,
            -3.7030999660491943,
            -0.9613000154495239
          ]
        },
        {
          "atom_index": 3092,
          "name": "C",
          "element": "C",
          "coord": [
            -5.444200038909912,
            -3.755500078201294,
            -1.0521999597549438
          ]
        },
        {
          "atom_index": 3093,
          "name": "O",
          "element": "O",
          "coord": [
            -5.421299934387207,
            -3.876499891281128,
            -1.0573999881744385
          ]
        },
        {
          "atom_index": 3094,
          "name": "CB",
          "element": "C",
          "coord": [
            -5.6915998458862305,
            -3.7616000175476074,
            -1.0047999620437622
          ]
        },
        {
          "atom_index": 3095,
          "name": "CG",
          "element": "C",
          "coord": [
            -5.805600166320801,
            -3.7105000019073486,
            -0.9172999858856201
          ]
        },
        {
          "atom_index": 3096,
          "name": "OD1",
          "element": "O",
          "coord": [
            -5.80679988861084,
            -3.7434000968933105,
            -0.7961000204086304
          ]
        },
        {
          "atom_index": 3097,
          "name": "OD2",
          "element": "O",
          "coord": [
            -5.888299942016602,
            -3.6317999362945557,
            -0.9689000248908997
          ]
        }
      ]
    },
    {
      "id": "A:429",
      "chain": "A",
      "resseq": 429,
      "icode": "",
      "resname": "LEU",
      "hetflag": " ",
      "sasa": 0.0,
      "atoms": [
        {
          "atom_index": 3098,
          "name": "N",
          "element": "N",
          "coord": [
            -5.372799873352051,
            -3.6677000522613525,
            -1.1239999532699585
          ]
        },
        {
          "atom_index": 3099,
          "name": "CA",
          "element": "C",
          "coord": [
            -5.263000011444092,
            -3.7076001167297363,
            -1.212499976158142
          ]
        },
        {
          "atom_index": 3100,
          "name": "C",
          "element": "C",
          "coord": [
            -5.146200180053711,
            -3.7657999992370605,
            -1.1312999725341797
          ]
        },
        {
          "atom_index": 3101,
          "name": "O",
          "element": "O",
          "coord": [
            -5.102799892425537,
            -3.7046000957489014,
            -1.0328999757766724
          ]
        },
        {
          "atom_index": 3102,
          "name": "CB",
          "element": "C",
          "coord": [
            -5.220099925994873,
            -3.587899923324585,
            -1.2999000549316406
          ]
        },
        {
          "atom_index": 3103,
          "name": "CG",
          "element": "C",
          "coord": [
            -5.109899997711182,
            -3.621000051498413,
            -1.402999997138977
          ]
        },
        {
          "atom_index": 3104,
          "name": "CD1",
          "element": "C",
          "coord": [
            -5.154900074005127,
            -3.726599931716919,
            -1.5051000118255615
          ]
        },
        {
          "atom_index": 3105,
          "name": "CD2",
          "element": "C",
          "coord": [
            -5.066800117492676,
            -3.4941999912261963,
            -1.4773999452590942
          ]
        }
      ]
    },
    {
      "id": "A:430",
      "chain": "A",
      "resseq": 430,
      "icode": "",
      "resname": "ARG",
      "hetflag": " ",
      "sasa": 1.0002293586730957,
      "atoms": [
        {
          "atom_index": 3106,
          "name": "N",
          "element": "N",
          "coord": [
            -5.0954999923706055,
            -3.881999969482422,
            -1.1748000383377075
          ]
        },
        {
          "atom_index": 3107,
          "name": "CA",
          "element": "C",
          "coord": [
            -4.982100009918213,
            -3.9542999267578125,
            -1.1151000261306763
          ]
        },
        {
          "atom_index": 3108,
          "name": "C",
          "element": "C",
          "coord": [
            -4.875999927520752,
            -3.9925999641418457,
            -1.2204999923706055
          ]
        },
        {
          "atom_index": 3109,
          "name": "O",
          "element": "O",
          "coord": [
            -4.9028000831604,
            -3.9872000217437744,
            -1.3410999774932861
          ]
        },
        {
          "atom_index": 3110,
          "name": "CB",
          "element": "C",
          "coord": [
            -5.031400203704834,
            -4.0817999839782715,
            -1.0433000326156616
          ]
        },
        {
          "atom_index": 3111,
          "name": "CG",
          "element": "C",
          "coord": [
            -5.128399848937988,
            -4.061600208282471,
            -0.9254999756813049
          ]
        },
        {
          "atom_index": 3112,
          "name": "CD",
          "element": "C",
          "coord": [
            -5.070799827575684,
            -3.972100019454956,
            -0.8144999742507935
          ]
        },
        {
          "atom_index": 3113,
          "name": "NE",
          "element": "N",
          "coord": [
            -5.142000198364258,
            -3.9821999073028564,
            -0.6855999827384949
          ]
        },
        {
          "atom_index": 3114,
          "name": "CZ",
          "element": "C",
          "coord": [
            -5.270500183105469,
            -3.960599899291992,
            -0.6589000225067139
          ]
        }
      ]
    },
    {
      "id": "A:431",
      "chain": "A",
      "resseq": 431,
      "icode": "",
      "resname": "GLY",
      "hetflag": " ",
      "sasa": 0.3468284606933594,
      "atoms": [
        {
          "atom_index": 3115,
          "name": "N",
          "element": "N",
          "coord": [
            -4.756999969482422,
            -4.03249979019165,
            -1.1747000217437744
          ]
        },
        {
          "atom_index": 3116,
          "name": "CA",
          "element": "C",
          "coord": [
            -4.646299839019775,
            -4.087600231170654,
            -1.2544000148773193
          ]
        },
        {
          "atom_index": 3117,
          "name": "C",
          "element": "C",
          "coord": [
            -4.613399982452393,
            -4.232900142669678,
            -1.2181999683380127
          ]
        },
        {
          "atom_index": 3118,
          "name": "O",
          "element": "O",
          "coord": [
            -4.700699806213379,
            -4.309000015258789,
            -1.1764999628067017
          ]
        }
      ]
    },
    {
      "id": "A:432",
      "chain": "A",
      "resseq": 432,
      "icode": "",
      "resname": "GLN",
      "hetflag": " ",
      "sasa": 0.09458957612514496,
      "atoms": [
        {
          "atom_index": 3119,
          "name": "N",
          "element": "N",
          "coord": [
            -4.486999988555908,
            -4.271200180053711,
            -1.235700011253357
          ]
        },
        {
          "atom_index": 3120,
          "name": "CA",
          "element": "C",
          "coord": [
            -4.433199882507324,
            -4.404699802398682,
            -1.205399990081787
          ]
        },
        {
          "atom_index": 3121,
          "name": "C",
          "element": "C",
          "coord": [
            -4.400000095367432,
            -4.421500205993652,
            -1.055799961090088
          ]
        },
        {
          "atom_index": 3122,
          "name": "O",
          "element": "O",
          "coord": [
            -4.42110013961792,
            -4.52869987487793,
            -0.9991999864578247
          ]
        },
        {
          "atom_index": 3123,
          "name": "CB",
          "element": "C",
          "coord": [
            -4.305200099945068,
            -4.42579984664917,
            -1.288699984550476
          ]
        },
        {
          "atom_index": 3124,
          "name": "CG",
          "element": "C",
          "coord": [
            -4.326099872589111,
            -4.418300151824951,
            -1.4412000179290771
          ]
        },
        {
          "atom_index": 3125,
          "name": "CD",
          "element": "C",
          "coord": [
            -4.192699909210205,
            -4.4085001945495605,
            -1.5149999856948853
          ]
        },
        {
          "atom_index": 3126,
          "name": "OE1",
          "element": "O",
          "coord": [
            -4.143700122833252,
            -4.301000118255615,
            -1.545699954032898
          ]
        },
        {
          "atom_index": 3127,
          "name": "NE2",
          "element": "N",
          "coord": [
            -4.126299858093262,
            -4.5183000564575195,
            -1.5428999662399292
          ]
        }
      ]
    },
    {
      "id": "A:433",
      "chain": "A",
      "resseq": 433,
      "icode": "",
      "resname": "ASN",
      "hetflag": " ",
      "sasa": 0.0,
      "atoms": [
        {
          "atom_index": 3128,
          "name": "N",
          "element": "N",
          "coord": [
            -4.349299907684326,
            -4.315700054168701,
            -0.9919999837875366
          ]
        },
        {
          "atom_index": 3129,
          "name": "CA",
          "element": "C",
          "coord": [
            -4.297800064086914,
            -4.312699794769287,
            -0.8546000123023987
          ]
        },
        {
          "atom_index": 3130,
          "name": "C",
          "element": "C",
          "coord": [
            -4.323400020599365,
            -4.1757001876831055,
            -0.7892000079154968
          ]
        },
        {
          "atom_index": 3131,
          "name": "O",
          "element": "O",
          "coord": [
            -4.34660005569458,
            -4.076499938964844,
            -0.8586999773979187
          ]
        },
        {
          "atom_index": 3132,
          "name": "CB",
          "element": "C",
          "coord": [
            -4.147900104522705,
            -4.349999904632568,
            -0.852400004863739
          ]
        },
        {
          "atom_index": 3133,
          "name": "CG",
          "element": "C",
          "coord": [
            -4.0578999519348145,
            -4.263299942016602,
            -0.9412000179290771
          ]
        },
        {
          "atom_index": 3134,
          "name": "OD1",
          "element": "O",
          "coord": [
            -4.076000213623047,
            -4.2565999031066895,
            -1.061900019645691
          ]
        },
        {
          "atom_index": 3135,
          "name": "ND2",
          "element": "N",
          "coord": [
            -3.9583001136779785,
            -4.196199893951416,
            -0.8865000009536743
          ]
        }
      ]
    },
    {
      "id": "A:434",
      "chain": "A",
      "resseq": 434,
      "icode": "",
      "resname": "GLU",
      "hetflag": " ",
      "sasa": 0.0,
      "atoms": [
        {
          "atom_index": 3136,
          "name": "N",
          "element": "N",
          "coord": [
            -4.320199966430664,
            -4.169300079345703,
            -0.6556000113487244
          ]
        },
        {
          "atom_index": 3137,
          "name": "CA",
          "element": "C",
          "coord": [
            -4.367599964141846,
            -4.051799774169922,
            -0.5810999870300293
          ]
        },
        {
          "atom_index": 3138,
          "name": "C",
          "element": "C",
          "coord": [
            -4.284900188446045,
            -3.924299955368042,
            -0.6085000038146973
          ]
        },
        {
          "atom_index": 3139,
          "name": "O",
          "element": "O",
          "coord": [
            -4.34089994430542,
            -3.8150999546051025,
            -0.6049000024795532
          ]
        },
        {
          "atom_index": 3140,
          "name": "CB",
          "element": "C",
          "coord": [
            -4.379700183868408,
            -4.085000038146973,
            -0.4311999976634979
          ]
        },
        {
          "atom_index": 3141,
          "name": "CG",
          "element": "C",
          "coord": [
            -4.476600170135498,
            -3.99399995803833,
            -0.35249999165534973
          ]
        },
        {
          "atom_index": 3142,
          "name": "CD",
          "element": "C",
          "coord": [
            -4.625899791717529,
            -4.012499809265137,
            -0.38449999690055847
          ]
        },
        {
          "atom_index": 3143,
          "name": "OE1",
          "element": "O",
          "coord": [
            -4.665599822998047,
            -4.107100009918213,
            -0.4562000036239624
          ]
        },
        {
          "atom_index": 3144,
          "name": "OE2",
          "element": "O",
          "coord": [
            -4.7083001136779785,
            -3.9305999279022217,
            -0.33799999952316284
          ]
        }
      ]
    },
    {
      "id": "A:435",
      "chain": "A",
      "resseq": 435,
      "icode": "",
      "resname": "ASP",
      "hetflag": " ",
      "sasa": 0.0,
      "atoms": [
        {
          "atom_index": 3145,
          "name": "N",
          "element": "N",
          "coord": [
            -4.157299995422363,
            -3.9346001148223877,
            -0.6478000283241272
          ]
        },
        {
          "atom_index": 3146,
          "name": "CA",
          "element": "C",
          "coord": [
            -4.076300144195557,
            -3.821700096130371,
            -0.6973999738693237
          ]
        },
        {
          "atom_index": 3147,
          "name": "C",
          "element": "C",
          "coord": [
            -4.141600131988525,
            -3.7516000270843506,
            -0.8179000020027161
          ]
        },
        {
          "atom_index": 3148,
          "name": "O",
          "element": "O",
          "coord": [
            -4.139500141143799,
            -3.6291000843048096,
            -0.8282999992370605
          ]
        },
        {
          "atom_index": 3149,
          "name": "CB",
          "element": "C",
          "coord": [
            -3.9374001026153564,
            -3.871299982070923,
            -0.7412999868392944
          ]
        },
        {
          "atom_index": 3150,
          "name": "CG",
          "element": "C",
          "coord": [
            -3.865299940109253,
            -3.9574999809265137,
            -0.6377999782562256
          ]
        },
        {
          "atom_index": 3151,
          "name": "OD1",
          "element": "O",
          "coord": [
            -3.9072999954223633,
            -4.07480001449585,
            -0.6229000091552734
          ]
        },
        {
          "atom_index": 3152,
          "name": "OD2",
          "element": "O",
          "coord": [
            -3.767699956893921,
            -3.906399965286255,
            -0.5778999924659729
          ]
        }
      ]
    },
    {
      "id": "A:436",
      "chain": "A",
      "resseq": 436,
      "icode": "",
      "resname": "GLN",
      "hetflag": " ",
      "sasa": 0.0,
      "atoms": [
        {
          "atom_index": 3153,
          "name": "N",
          "element": "N",
          "coord": [
            -4.204999923706055,
            -3.8285999298095703,
            -0.9070000052452087
          ]
        },
        {
          "atom_index": 3154,
          "name": "CA",
          "element": "C",
          "coord": [
            -4.282299995422363,
            -3.774600028991699,
            -1.0188000202178955
          ]
        },
        {
          "atom_index": 3155,
          "name": "C",
          "element": "C",
          "coord": [
            -4.414299964904785,
            -3.715100049972534,
            -0.9689000248908997
          ]
        },
        {
          "atom_index": 3156,
          "name": "O",
          "element": "O",
          "coord": [
            -4.456900119781494,
            -3.6117000579833984,
            -1.0194000005722046
          ]
        },
        {
          "atom_index": 3157,
          "name": "CB",
          "element": "C",
          "coord": [
            -4.309299945831299,
            -3.8822999000549316,
            -1.1252000331878662
          ]
        },
        {
          "atom_index": 3158,
          "name": "CG",
          "element": "C",
          "coord": [
            -4.18120002746582,
            -3.949199914932251,
            -1.177899956703186
          ]
        },
        {
          "atom_index": 3159,
          "name": "CD",
          "element": "C",
          "coord": [
            -4.204899787902832,
            -4.046000003814697,
            -1.2933000326156616
          ]
        },
        {
          "atom_index": 3160,
          "name": "OE1",
          "element": "O",
          "coord": [
            -4.317399978637695,
            -4.071400165557861,
            -1.3345999717712402
          ]
        },
        {
          "atom_index": 3161,
          "name": "NE2",
          "element": "N",
          "coord": [
            -4.100599765777588,
            -4.101900100708008,
            -1.350000023841858
          ]
        }
      ]
    },
    {
      "id": "A:437",
      "chain": "A",
      "resseq": 437,
      "icode": "",
      "resname": "ASN",
      "hetflag": " ",
      "sasa": 0.0,
      "atoms": [
        {
          "atom_index": 3162,
          "name": "N",
          "element": "N",
          "coord": [
            -4.47730016708374,
            -3.7739999294281006,
            -0.8668000102043152
          ]
        },
        {
          "atom_index": 3163,
          "name": "CA",
          "element": "C",
          "coord": [
            -4.598599910736084,
            -3.718600034713745,
            -0.8054999709129333
          ]
        },
        {
          "atom_index": 3164,
          "name": "C",
          "element": "C",
          "coord": [
            -4.570899963378906,
            -3.585599899291992,
            -0.7340999841690063
          ]
        },
        {
          "atom_index": 3165,
          "name": "O",
          "element": "O",
          "coord": [
            -4.649600028991699,
            -3.49180006980896,
            -0.7487000226974487
          ]
        },
        {
          "atom_index": 3166,
          "name": "CB",
          "element": "C",
          "coord": [
            -4.66379976272583,
            -3.8222999572753906,
            -0.7125999927520752
          ]
        },
        {
          "atom_index": 3167,
          "name": "CG",
          "element": "C",
          "coord": [
            -4.705599784851074,
            -3.947000026702881,
            -0.7893999814987183
          ]
        },
        {
          "atom_index": 3168,
          "name": "OD1",
          "element": "O",
          "coord": [
            -4.743599891662598,
            -3.9400999546051025,
            -0.9053999781608582
          ]
        },
        {
          "atom_index": 3169,
          "name": "ND2",
          "element": "N",
          "coord": [
            -4.702499866485596,
            -4.063899993896484,
            -0.7289999723434448
          ]
        }
      ]
    },
    {
      "id": "A:438",
      "chain": "A",
      "resseq": 438,
      "icode": "",
      "resname": "VAL",
      "hetflag": " ",
      "sasa": 0.0,
      "atoms": [
        {
          "atom_index": 3170,
          "name": "N",
          "element": "N",
          "coord": [
            -4.456399917602539,
            -3.5734000205993652,
            -0.6661999821662903
          ]
        },
        {
          "atom_index": 3171,
          "name": "CA",
          "element": "C",
          "coord": [
            -4.403900146484375,
            -3.4456000328063965,
            -0.6154999732971191
          ]
        },
        {
          "atom_index": 3172,
          "name": "C",
          "element": "C",
          "coord": [
            -4.378799915313721,
            -3.349400043487549,
            -0.7325000166893005
          ]
        },
        {
          "atom_index": 3173,
          "name": "O",
          "element": "O",
          "coord": [
            -4.425300121307373,
            -3.2360999584198,
            -0.7264999747276306
          ]
        },
        {
          "atom_index": 3174,
          "name": "CB",
          "element": "C",
          "coord": [
            -4.276599884033203,
            -3.4647998809814453,
            -0.5295000076293945
          ]
        },
        {
          "atom_index": 3175,
          "name": "CG1",
          "element": "C",
          "coord": [
            -4.211999893188477,
            -3.330899953842163,
            -0.4887999892234802
          ]
        },
        {
          "atom_index": 3176,
          "name": "CG2",
          "element": "C",
          "coord": [
            -4.309100151062012,
            -3.5413999557495117,
            -0.4000000059604645
          ]
        }
      ]
    },
    {
      "id": "A:439",
      "chain": "A",
      "resseq": 439,
      "icode": "",
      "resname": "GLY",
      "hetflag": " ",
      "sasa": 0.0,
      "atoms": [
        {
          "atom_index": 3177,
          "name": "N",
          "element": "N",
          "coord": [
            -4.315499782562256,
            -3.3933000564575195,
            -0.842199981212616
          ]
        },
        {
          "atom_index": 3178,
          "name": "CA",
          "element": "C",
          "coord": [
            -4.289400100708008,
            -3.3090999126434326,
            -0.9602000117301941
          ]
        },
        {
          "atom_index": 3179,
          "name": "C",
          "element": "C",
          "coord": [
            -4.417399883270264,
            -3.2551000118255615,
            -1.0246000289916992
          ]
        },
        {
          "atom_index": 3180,
          "name": "O",
          "element": "O",
          "coord": [
            -4.426700115203857,
            -3.135699987411499,
            -1.0526000261306763
          ]
        }
      ]
    },
    {
      "id": "A:440",
      "chain": "A",
      "resseq": 440,
      "icode": "",
      "resname": "ILE",
      "hetflag": " ",
      "sasa": 0.0,
      "atoms": [
        {
          "atom_index": 3181,
          "name": "N",
          "element": "N",
          "coord": [
            -4.519599914550781,
            -3.3399999141693115,
            -1.0393999814987183
          ]
        },
        {
          "atom_index": 3182,
          "name": "CA",
          "element": "C",
          "coord": [
            -4.654799938201904,
            -3.300600051879883,
            -1.0827000141143799
          ]
        },
        {
          "atom_index": 3183,
          "name": "C",
          "element": "C",
          "coord": [
            -4.7093000411987305,
            -3.1930999755859375,
            -0.988099992275238
          ]
        },
        {
          "atom_index": 3184,
          "name": "O",
          "element": "O",
          "coord": [
            -4.743599891662598,
            -3.083699941635132,
            -1.0317000150680542
          ]
        },
        {
          "atom_index": 3185,
          "name": "CB",
          "element": "C",
          "coord": [
            -4.7480998039245605,
            -3.424999952316284,
            -1.0916999578475952
          ]
        },
        {
          "atom_index": 3186,
          "name": "CG1",
          "element": "C",
          "coord": [
            -4.705699920654297,
            -3.5213000774383545,
            -1.205199956893921
          ]
        },
        {
          "atom_index": 3187,
          "name": "CG2",
          "element": "C",
          "coord": [
            -4.896599769592285,
            -3.3877999782562256,
            -1.1136000156402588
          ]
        },
        {
          "atom_index": 3188,
          "name": "CD1",
          "element": "C",
          "coord": [
            -4.759399890899658,
            -3.6642000675201416,
            -1.1907999515533447
          ]
        }
      ]
    },
    {
      "id": "A:441",
      "chain": "A",
      "resseq": 441,
      "icode": "",
      "resname": "LYS",
      "hetflag": " ",
      "sasa": 0.0,
      "atoms": [
        {
          "atom_index": 3189,
          "name": "N",
          "element": "N",
          "coord": [
            -4.714600086212158,
            -3.219899892807007,
            -0.8574000000953674
          ]
        },
        {
          "atom_index": 3190,
          "name": "CA",
          "element": "C",
          "coord": [
            -4.774899959564209,
            -3.1277999877929688,
            -0.7602999806404114
          ]
        },
        {
          "atom_index": 3191,
          "name": "C",
          "element": "C",
          "coord": [
            -4.69350004196167,
            -2.9983999729156494,
            -0.7391999959945679
          ]
        },
        {
          "atom_index": 3192,
          "name": "O",
          "element": "O",
          "coord": [
            -4.75439977645874,
            -2.894700050354004,
            -0.7160999774932861
          ]
        },
        {
          "atom_index": 3193,
          "name": "CB",
          "element": "C",
          "coord": [
            -4.8053998947143555,
            -3.2047998905181885,
            -0.6302000284194946
          ]
        },
        {
          "atom_index": 3194,
          "name": "CG",
          "element": "C",
          "coord": [
            -4.942699909210205,
            -3.2762999534606934,
            -0.6287999749183655
          ]
        },
        {
          "atom_index": 3195,
          "name": "CD",
          "element": "C",
          "coord": [
            -4.981400012969971,
            -3.352400064468384,
            -0.7572000026702881
          ]
        },
        {
          "atom_index": 3196,
          "name": "CE",
          "element": "C",
          "coord": [
            -5.115099906921387,
            -3.425800085067749,
            -0.7411999702453613
          ]
        },
        {
          "atom_index": 3197,
          "name": "NZ",
          "element": "N",
          "coord": [
            -5.166800022125244,
            -3.4809999465942383,
            -0.8694000244140625
          ]
        }
      ]
    },
    {
      "id": "A:442",
      "chain": "A",
      "resseq": 442,
      "icode": "",
      "resname": "VAL",
      "hetflag": " ",
      "sasa": 0.0,
      "atoms": [
        {
          "atom_index": 3198,
          "name": "N",
          "element": "N",
          "coord": [
            -4.561299800872803,
            -2.999500036239624,
            -0.7577000260353088
          ]
        },
        {
          "atom_index": 3199,
          "name": "CA",
          "element": "C",
          "coord": [
            -4.475299835205078,
            -2.8794000148773193,
            -0.7627999782562256
          ]
        },
        {
          "atom_index": 3200,
          "name": "C",
          "element": "C",
          "coord": [
            -4.513800144195557,
            -2.7897000312805176,
            -0.8815000057220459
          ]
        },
        {
          "atom_index": 3201,
          "name": "O",
          "element": "O",
          "coord": [
            -4.526500225067139,
            -2.6684000492095947,
            -0.8639000058174133
          ]
        },
        {
          "atom_index": 3202,
          "name": "CB",
          "element": "C",
          "coord": [
            -4.324999809265137,
            -2.9184000492095947,
            -0.767799973487854
          ]
        },
        {
          "atom_index": 3203,
          "name": "CG1",
          "element": "C",
          "coord": [
            -4.2322001457214355,
            -2.80649995803833,
            -0.8188999891281128
          ]
        },
        {
          "atom_index": 3204,
          "name": "CG2",
          "element": "C",
          "coord": [
            -4.277200222015381,
            -2.960599899291992,
            -0.6277999877929688
          ]
        }
      ]
    },
    {
      "id": "A:443",
      "chain": "A",
      "resseq": 443,
      "icode": "",
      "resname": "ALA",
      "hetflag": " ",
      "sasa": 0.0,
      "atoms": [
        {
          "atom_index": 3205,
          "name": "N",
          "element": "N",
          "coord": [
            -4.5391998291015625,
            -2.8473000526428223,
            -0.9998999834060669
          ]
        },
        {
          "atom_index": 3206,
          "name": "CA",
          "element": "C",
          "coord": [
            -4.587800025939941,
            -2.7711000442504883,
            -1.1150000095367432
          ]
        },
        {
          "atom_index": 3207,
          "name": "C",
          "element": "C",
          "coord": [
            -4.725100040435791,
            -2.7074999809265137,
            -1.0866999626159668
          ]
        },
        {
          "atom_index": 3208,
          "name": "O",
          "element": "O",
          "coord": [
            -4.742000102996826,
            -2.5882999897003174,
            -1.1114000082015991
          ]
        },
        {
          "atom_index": 3209,
          "name": "CB",
          "element": "C",
          "coord": [
            -4.588900089263916,
            -2.8613998889923096,
            -1.2389999628067017
          ]
        }
      ]
    },
    {
      "id": "A:444",
      "chain": "A",
      "resseq": 444,
      "icode": "",
      "resname": "LEU",
      "hetflag": " ",
      "sasa": 0.0,
      "atoms": [
        {
          "atom_index": 3210,
          "name": "N",
          "element": "N",
          "coord": [
            -4.819900035858154,
            -2.7822000980377197,
            -1.0283000469207764
          ]
        },
        {
          "atom_index": 3211,
          "name": "CA",
          "element": "C",
          "coord": [
            -4.951900005340576,
            -2.7284998893737793,
            -0.9907000064849854
          ]
        },
        {
          "atom_index": 3212,
          "name": "C",
          "element": "C",
          "coord": [
            -4.941400051116943,
            -2.6178998947143555,
            -0.8845000267028809
          ]
        },
        {
          "atom_index": 3213,
          "name": "O",
          "element": "O",
          "coord": [
            -5.000899791717529,
            -2.511699914932251,
            -0.901199996471405
          ]
        },
        {
          "atom_index": 3214,
          "name": "CB",
          "element": "C",
          "coord": [
            -5.045599937438965,
            -2.8413000106811523,
            -0.9427000284194946
          ]
        },
        {
          "atom_index": 3215,
          "name": "CG",
          "element": "C",
          "coord": [
            -5.0644001960754395,
            -2.959399938583374,
            -1.0398999452590942
          ]
        },
        {
          "atom_index": 3216,
          "name": "CD1",
          "element": "C",
          "coord": [
            -5.169099807739258,
            -3.0566000938415527,
            -0.9837999939918518
          ]
        },
        {
          "atom_index": 3217,
          "name": "CD2",
          "element": "C",
          "coord": [
            -5.10230016708374,
            -2.916300058364868,
            -1.1820000410079956
          ]
        }
      ]
    },
    {
      "id": "A:445",
      "chain": "A",
      "resseq": 445,
      "icode": "",
      "resname": "ARG",
      "hetflag": " ",
      "sasa": 0.0,
      "atoms": [
        {
          "atom_index": 3218,
          "name": "N",
          "element": "N",
          "coord": [
            -4.860899925231934,
            -2.6384999752044678,
            -0.7795000076293945
          ]
        },
        {
          "atom_index": 3219,
          "name": "CA",
          "element": "C",
          "coord": [
            -4.835999965667725,
            -2.5415000915527344,
            -0.671500027179718
          ]
        },
        {
          "atom_index": 3220,
          "name": "C",
          "element": "C",
          "coord": [
            -4.7846999168396,
            -2.4068000316619873,
            -0.7253999710083008
          ]
        },
        {
          "atom_index": 3221,
          "name": "O",
          "element": "O",
          "coord": [
            -4.819499969482422,
            -2.301300048828125,
            -0.6726999878883362
          ]
        },
        {
          "atom_index": 3222,
          "name": "CB",
          "element": "C",
          "coord": [
            -4.738999843597412,
            -2.606100082397461,
            -0.5702999830245972
          ]
        },
        {
          "atom_index": 3223,
          "name": "CG",
          "element": "C",
          "coord": [
            -4.7133002281188965,
            -2.522200107574463,
            -0.4438999891281128
          ]
        },
        {
          "atom_index": 3224,
          "name": "CD",
          "element": "C",
          "coord": [
            -4.622900009155273,
            -2.5950000286102295,
            -0.3427000045776367
          ]
        },
        {
          "atom_index": 3225,
          "name": "NE",
          "element": "N",
          "coord": [
            -4.690000057220459,
            -2.709700107574463,
            -0.2793000042438507
          ]
        },
        {
          "atom_index": 3226,
          "name": "CZ",
          "element": "C",
          "coord": [
            -4.634699821472168,
            -2.7955000400543213,
            -0.19429999589920044
          ]
        }
      ]
    },
    {
      "id": "A:446",
      "chain": "A",
      "resseq": 446,
      "icode": "",
      "resname": "ALA",
      "hetflag": " ",
      "sasa": 0.0,
      "atoms": [
        {
          "atom_index": 3227,
          "name": "N",
          "element": "N",
          "coord": [
            -4.707499980926514,
            -2.407599925994873,
            -0.8345000147819519
          ]
        },
        {
          "atom_index": 3228,
          "name": "CA",
          "element": "C",
          "coord": [
            -4.659999847412109,
            -2.2862000465393066,
            -0.9007999897003174
          ]
        },
        {
          "atom_index": 3229,
          "name": "C",
          "element": "C",
          "coord": [
            -4.768499851226807,
            -2.20989990234375,
            -0.9796000123023987
          ]
        },
        {
          "atom_index": 3230,
          "name": "O",
          "element": "O",
          "coord": [
            -4.753399848937988,
            -2.0896999835968018,
            -1.000100016593933
          ]
        },
        {
          "atom_index": 3231,
          "name": "CB",
          "element": "C",
          "coord": [
            -4.542799949645996,
            -2.324899911880493,
            -0.9912999868392944
          ]
        }
      ]
    },
    {
      "id": "A:447",
      "chain": "A",
      "resseq": 447,
      "icode": "",
      "resname": "MET",
      "hetflag": " ",
      "sasa": 0.0,
      "atoms": [
        {
          "atom_index": 3232,
          "name": "N",
          "element": "N",
          "coord": [
            -4.878600120544434,
            -2.2734999656677246,
            -1.0217000246047974
          ]
        },
        {
          "atom_index": 3233,
          "name": "CA",
          "element": "C",
          "coord": [
            -4.980000019073486,
            -2.2112998962402344,
            -1.1092000007629395
          ]
        },
        {
          "atom_index": 3234,
          "name": "C",
          "element": "C",
          "coord": [
            -5.0619001388549805,
            -2.0994999408721924,
            -1.042099952697754
          ]
        },
        {
          "atom_index": 3235,
          "name": "O",
          "element": "O",
          "coord": [
            -5.1234002113342285,
            -2.0199999809265137,
            -1.1128000020980835
          ]
        },
        {
          "atom_index": 3236,
          "name": "CB",
          "element": "C",
          "coord": [
            -5.070700168609619,
            -2.3194000720977783,
            -1.170799970626831
          ]
        },
        {
          "atom_index": 3237,
          "name": "CG",
          "element": "C",
          "coord": [
            -4.992099761962891,
            -2.4072999954223633,
            -1.2690999507904053
          ]
        },
        {
          "atom_index": 3238,
          "name": "SD",
          "element": "S",
          "coord": [
            -5.085999965667725,
            -2.544600009918213,
            -1.340499997138977
          ]
        },
        {
          "atom_index": 3239,
          "name": "CE",
          "element": "C",
          "coord": [
            -4.952000141143799,
            -2.6314001083374023,
            -1.4256999492645264
          ]
        }
      ]
    },
    {
      "id": "A:448",
      "chain": "A",
      "resseq": 448,
      "icode": "",
      "resname": "GLU",
      "hetflag": " ",
      "sasa": 0.0,
      "atoms": [
        {
          "atom_index": 3240,
          "name": "N",
          "element": "N",
          "coord": [
            -5.058300018310547,
            -2.086899995803833,
            -0.9089000225067139
          ]
        },
        {
          "atom_index": 3241,
          "name": "CA",
          "element": "C",
          "coord": [
            -5.110300064086914,
            -1.968999981880188,
            -0.8377000093460083
          ]
        },
        {
          "atom_index": 3242,
          "name": "C",
          "element": "C",
          "coord": [
            -5.013800144195557,
            -1.8490999937057495,
            -0.8370000123977661
          ]
        },
        {
          "atom_index": 3243,
          "name": "O",
          "element": "O",
          "coord": [
            -5.05679988861084,
            -1.7374999523162842,
            -0.8073999881744385
          ]
        },
        {
          "atom_index": 3244,
          "name": "CB",
          "element": "C",
          "coord": [
            -5.145100116729736,
            -2.0044000148773193,
            -0.6919999718666077
          ]
        },
        {
          "atom_index": 3245,
          "name": "CG",
          "element": "C",
          "coord": [
            -5.283100128173828,
            -2.0701000690460205,
            -0.6794999837875366
          ]
        },
        {
          "atom_index": 3246,
          "name": "CD",
          "element": "C",
          "coord": [
            -5.32889986038208,
            -2.0826001167297363,
            -0.5340999960899353
          ]
        },
        {
          "atom_index": 3247,
          "name": "OE1",
          "element": "O",
          "coord": [
            -5.300099849700928,
            -1.9922000169754028,
            -0.4523000121116638
          ]
        },
        {
          "atom_index": 3248,
          "name": "OE2",
          "element": "O",
          "coord": [
            -5.398600101470947,
            -2.180999994277954,
            -0.5026000142097473
          ]
        }
      ]
    },
    {
      "id": "A:449",
      "chain": "A",
      "resseq": 449,
      "icode": "",
      "resname": "ALA",
      "hetflag": " ",
      "sasa": 0.0,
      "atoms": [
        {
          "atom_index": 3249,
          "name": "N",
          "element": "N",
          "coord": [
            -4.8846001625061035,
            -1.8669999837875366,
            -0.8676000237464905
          ]
        },
        {
          "atom_index": 3250,
          "name": "CA",
          "element": "C",
          "coord": [
            -4.785099983215332,
            -1.7603000402450562,
            -0.8550999760627747
          ]
        },
        {
          "atom_index": 3251,
          "name": "C",
          "element": "C",
          "coord": [
            -4.816299915313721,
            -1.6354000568389893,
            -0.9405999779701233
          ]
        },
        {
          "atom_index": 3252,
          "name": "O",
          "element": "O",
          "coord": [
            -4.804299831390381,
            -1.5257999897003174,
            -0.8849999904632568
          ]
        },
        {
          "atom_index": 3253,
          "name": "CB",
          "element": "C",
          "coord": [
            -4.644199848175049,
            -1.8171000480651855,
            -0.8783000111579895
          ]
        }
      ]
    },
    {
      "id": "A:450",
      "chain": "A",
      "resseq": 450,
      "icode": "",
      "resname": "PRO",
      "hetflag": " ",
      "sasa": 0.0,
      "atoms": [
        {
          "atom_index": 3254,
          "name": "N",
          "element": "N",
          "coord": [
            -4.861000061035156,
            -1.6460000276565552,
            -1.0681999921798706
          ]
        },
        {
          "atom_index": 3255,
          "name": "CA",
          "element": "C",
          "coord": [
            -4.905600070953369,
            -1.531000018119812,
            -1.1466000080108643
          ]
        },
        {
          "atom_index": 3256,
          "name": "C",
          "element": "C",
          "coord": [
            -5.015200138092041,
            -1.4509999752044678,
            -1.076300024986267
          ]
        },
        {
          "atom_index": 3257,
          "name": "O",
          "element": "O",
          "coord": [
            -4.998700141906738,
            -1.330899953842163,
            -1.057800054550171
          ]
        },
        {
          "atom_index": 3258,
          "name": "CB",
          "element": "C",
          "coord": [
            -4.954100131988525,
            -1.5866999626159668,
            -1.280900001525879
          ]
        },
        {
          "atom_index": 3259,
          "name": "CG",
          "element": "C",
          "coord": [
            -4.87060022354126,
            -1.7132999897003174,
            -1.2958999872207642
          ]
        },
        {
          "atom_index": 3260,
          "name": "CD",
          "element": "C",
          "coord": [
            -4.864299774169922,
            -1.7648999691009521,
            -1.1523000001907349
          ]
        }
      ]
    },
    {
      "id": "A:451",
      "chain": "A",
      "resseq": 451,
      "icode": "",
      "resname": "LEU",
      "hetflag": " ",
      "sasa": 0.0,
      "atoms": [
        {
          "atom_index": 3261,
          "name": "N",
          "element": "N",
          "coord": [
            -5.122900009155273,
            -1.516700029373169,
            -1.0313999652862549
          ]
        },
        {
          "atom_index": 3262,
          "name": "CA",
          "element": "C",
          "coord": [
            -5.2342000007629395,
            -1.4521000385284424,
            -0.9614999890327454
          ]
        },
        {
          "atom_index": 3263,
          "name": "C",
          "element": "C",
          "coord": [
            -5.183899879455566,
            -1.3839999437332153,
            -0.8335999846458435
          ]
        },
        {
          "atom_index": 3264,
          "name": "O",
          "element": "O",
          "coord": [
            -5.202000141143799,
            -1.2630000114440918,
            -0.8170999884605408
          ]
        },
        {
          "atom_index": 3265,
          "name": "CB",
          "element": "C",
          "coord": [
            -5.343699932098389,
            -1.55840003490448,
            -0.9373999834060669
          ]
        },
        {
          "atom_index": 3266,
          "name": "CG",
          "element": "C",
          "coord": [
            -5.476900100708008,
            -1.513200044631958,
            -0.873199999332428
          ]
        },
        {
          "atom_index": 3267,
          "name": "CD1",
          "element": "C",
          "coord": [
            -5.467199802398682,
            -1.4924999475479126,
            -0.7210999727249146
          ]
        },
        {
          "atom_index": 3268,
          "name": "CD2",
          "element": "C",
          "coord": [
            -5.536200046539307,
            -1.3889000415802002,
            -0.9409000277519226
          ]
        }
      ]
    },
    {
      "id": "A:452",
      "chain": "A",
      "resseq": 452,
      "icode": "",
      "resname": "ARG",
      "hetflag": " ",
      "sasa": 0.0,
      "atoms": [
        {
          "atom_index": 3269,
          "name": "N",
          "element": "N",
          "coord": [
            -5.1132001876831055,
            -1.457800030708313,
            -0.7470999956130981
          ]
        },
        {
          "atom_index": 3270,
          "name": "CA",
          "element": "C",
          "coord": [
            -5.0594000816345215,
            -1.4039000272750854,
            -0.6218000054359436
          ]
        },
        {
          "atom_index": 3271,
          "name": "C",
          "element": "C",
          "coord": [
            -4.962299823760986,
            -1.2860000133514404,
            -0.6449999809265137
          ]
        },
        {
          "atom_index": 3272,
          "name": "O",
          "element": "O",
          "coord": [
            -4.966000080108643,
            -1.1902999877929688,
            -0.5683000087738037
          ]
        },
        {
          "atom_index": 3273,
          "name": "CB",
          "element": "C",
          "coord": [
            -4.997300148010254,
            -1.5163999795913696,
            -0.5360000133514404
          ]
        },
        {
          "atom_index": 3274,
          "name": "CG",
          "element": "C",
          "coord": [
            -5.103499889373779,
            -1.6103999614715576,
            -0.4740999937057495
          ]
        },
        {
          "atom_index": 3275,
          "name": "CD",
          "element": "C",
          "coord": [
            -5.044400215148926,
            -1.6998000144958496,
            -0.36320000886917114
          ]
        },
        {
          "atom_index": 3276,
          "name": "NE",
          "element": "N",
          "coord": [
            -5.137899875640869,
            -1.8056000471115112,
            -0.31949999928474426
          ]
        },
        {
          "atom_index": 3277,
          "name": "CZ",
          "element": "C",
          "coord": [
            -5.145999908447266,
            -1.865399956703186,
            -0.20080000162124634
          ]
        }
      ]
    },
    {
      "id": "A:453",
      "chain": "A",
      "resseq": 453,
      "icode": "",
      "resname": "GLN",
      "hetflag": " ",
      "sasa": 0.0,
      "atoms": [
        {
          "atom_index": 3278,
          "name": "N",
          "element": "N",
          "coord": [
            -4.88100004196167,
            -1.2856999635696411,
            -0.7512999773025513
          ]
        },
        {
          "atom_index": 3279,
          "name": "CA",
          "element": "C",
          "coord": [
            -4.793000221252441,
            -1.1722999811172485,
            -0.7847999930381775
          ]
        },
        {
          "atom_index": 3280,
          "name": "C",
          "element": "C",
          "coord": [
            -4.867400169372559,
            -1.054900050163269,
            -0.8511999845504761
          ]
        },
        {
          "atom_index": 3281,
          "name": "O",
          "element": "O",
          "coord": [
            -4.831200122833252,
            -0.9404000043869019,
            -0.8255000114440918
          ]
        },
        {
          "atom_index": 3282,
          "name": "CB",
          "element": "C",
          "coord": [
            -4.67519998550415,
            -1.2196999788284302,
            -0.8719000220298767
          ]
        },
        {
          "atom_index": 3283,
          "name": "CG",
          "element": "C",
          "coord": [
            -4.5725998878479,
            -1.3050999641418457,
            -0.794700026512146
          ]
        },
        {
          "atom_index": 3284,
          "name": "CD",
          "element": "C",
          "coord": [
            -4.49970006942749,
            -1.2281999588012695,
            -0.6844000220298767
          ]
        },
        {
          "atom_index": 3285,
          "name": "OE1",
          "element": "O",
          "coord": [
            -4.455900192260742,
            -1.1157000064849854,
            -0.7014999985694885
          ]
        },
        {
          "atom_index": 3286,
          "name": "NE2",
          "element": "N",
          "coord": [
            -4.483399868011475,
            -1.28410005569458,
            -0.5666000247001648
          ]
        }
      ]
    },
    {
      "id": "A:454",
      "chain": "A",
      "resseq": 454,
      "icode": "",
      "resname": "ILE",
      "hetflag": " ",
      "sasa": 0.0,
      "atoms": [
        {
          "atom_index": 3287,
          "name": "N",
          "element": "N",
          "coord": [
            -4.973400115966797,
            -1.0784000158309937,
            -0.9300000071525574
          ]
        },
        {
          "atom_index": 3288,
          "name": "CA",
          "element": "C",
          "coord": [
            -5.063700199127197,
            -0.9715999960899353,
            -0.9783999919891357
          ]
        },
        {
          "atom_index": 3289,
          "name": "C",
          "element": "C",
          "coord": [
            -5.130799770355225,
            -0.9035000205039978,
            -0.8593000173568726
          ]
        },
        {
          "atom_index": 3290,
          "name": "O",
          "element": "O",
          "coord": [
            -5.1255998611450195,
            -0.7815999984741211,
            -0.8471999764442444
          ]
        },
        {
          "atom_index": 3291,
          "name": "CB",
          "element": "C",
          "coord": [
            -5.169099807739258,
            -1.027500033378601,
            -1.0780999660491943
          ]
        },
        {
          "atom_index": 3292,
          "name": "CG1",
          "element": "C",
          "coord": [
            -5.103799819946289,
            -1.0669000148773193,
            -1.2122000455856323
          ]
        },
        {
          "atom_index": 3293,
          "name": "CG2",
          "element": "C",
          "coord": [
            -5.281899929046631,
            -0.9257000088691711,
            -1.105299949645996
          ]
        },
        {
          "atom_index": 3294,
          "name": "CD1",
          "element": "C",
          "coord": [
            -5.187399864196777,
            -1.1647000312805176,
            -1.295699954032898
          ]
        }
      ]
    },
    {
      "id": "A:455",
      "chain": "A",
      "resseq": 455,
      "icode": "",
      "resname": "VAL",
      "hetflag": " ",
      "sasa": 0.0,
      "atoms": [
        {
          "atom_index": 3295,
          "name": "N",
          "element": "N",
          "coord": [
            -5.190499782562256,
            -0.9818000197410583,
            -0.7696999907493591
          ]
        },
        {
          "atom_index": 3296,
          "name": "CA",
          "element": "C",
          "coord": [
            -5.262199878692627,
            -0.9305999875068665,
            -0.6521000266075134
          ]
        },
        {
          "atom_index": 3297,
          "name": "C",
          "element": "C",
          "coord": [
            -5.167300224304199,
            -0.8543000221252441,
            -0.5579000115394592
          ]
        },
        {
          "atom_index": 3298,
          "name": "O",
          "element": "O",
          "coord": [
            -5.206200122833252,
            -0.7504000067710876,
            -0.5045999884605408
          ]
        },
        {
          "atom_index": 3299,
          "name": "CB",
          "element": "C",
          "coord": [
            -5.337200164794922,
            -1.0455000400543213,
            -0.5813999772071838
          ]
        },
        {
          "atom_index": 3300,
          "name": "CG1",
          "element": "C",
          "coord": [
            -5.400599956512451,
            -1.0027999877929688,
            -0.44859999418258667
          ]
        },
        {
          "atom_index": 3301,
          "name": "CG2",
          "element": "C",
          "coord": [
            -5.449999809265137,
            -1.0981999635696411,
            -0.6722000241279602
          ]
        }
      ]
    },
    {
      "id": "A:456",
      "chain": "A",
      "resseq": 456,
      "icode": "",
      "resname": "LEU",
      "hetflag": " ",
      "sasa": 0.0,
      "atoms": [
        {
          "atom_index": 3302,
          "name": "N",
          "element": "N",
          "coord": [
            -5.041100025177002,
            -0.8985000252723694,
            -0.5450000166893005
          ]
        },
        {
          "atom_index": 3303,
          "name": "CA",
          "element": "C",
          "coord": [
            -4.936100006103516,
            -0.8259999752044678,
            -0.47269999980926514
          ]
        },
        {
          "atom_index": 3304,
          "name": "C",
          "element": "C",
          "coord": [
            -4.903200149536133,
            -0.691100001335144,
            -0.5383999943733215
          ]
        },
        {
          "atom_index": 3305,
          "name": "O",
          "element": "O",
          "coord": [
            -4.897799968719482,
            -0.5902000069618225,
            -0.46869999170303345
          ]
        },
        {
          "atom_index": 3306,
          "name": "CB",
          "element": "C",
          "coord": [
            -4.811100006103516,
            -0.9158999919891357,
            -0.4629000127315521
          ]
        },
        {
          "atom_index": 3307,
          "name": "CG",
          "element": "C",
          "coord": [
            -4.695400238037109,
            -0.8569999933242798,
            -0.37959998846054077
          ]
        },
        {
          "atom_index": 3308,
          "name": "CD1",
          "element": "C",
          "coord": [
            -4.734799861907959,
            -0.835099995136261,
            -0.23260000348091125
          ]
        },
        {
          "atom_index": 3309,
          "name": "CD2",
          "element": "C",
          "coord": [
            -4.575099945068359,
            -0.9520000219345093,
            -0.38670000433921814
          ]
        }
      ]
    },
    {
      "id": "A:457",
      "chain": "A",
      "resseq": 457,
      "icode": "",
      "resname": "ASN",
      "hetflag": " ",
      "sasa": 0.0,
      "atoms": [
        {
          "atom_index": 3310,
          "name": "N",
          "element": "N",
          "coord": [
            -4.886199951171875,
            -0.6866999864578247,
            -0.6711000204086304
          ]
        },
        {
          "atom_index": 3311,
          "name": "CA",
          "element": "C",
          "coord": [
            -4.867499828338623,
            -0.5612000226974487,
            -0.7457000017166138
          ]
        },
        {
          "atom_index": 3312,
          "name": "C",
          "element": "C",
          "coord": [
            -4.990799903869629,
            -0.46880000829696655,
            -0.7383999824523926
          ]
        },
        {
          "atom_index": 3313,
          "name": "O",
          "element": "O",
          "coord": [
            -4.97760009765625,
            -0.34700000286102295,
            -0.7501000165939331
          ]
        },
        {
          "atom_index": 3314,
          "name": "CB",
          "element": "C",
          "coord": [
            -4.833499908447266,
            -0.5914000272750854,
            -0.892300009727478
          ]
        },
        {
          "atom_index": 3315,
          "name": "CG",
          "element": "C",
          "coord": [
            -4.684800148010254,
            -0.6141999959945679,
            -0.9150000214576721
          ]
        },
        {
          "atom_index": 3316,
          "name": "OD1",
          "element": "O",
          "coord": [
            -4.611800193786621,
            -0.5238999724388123,
            -0.9537000060081482
          ]
        },
        {
          "atom_index": 3317,
          "name": "ND2",
          "element": "N",
          "coord": [
            -4.635900020599365,
            -0.734499990940094,
            -0.8920999765396118
          ]
        }
      ]
    },
    {
      "id": "A:458",
      "chain": "A",
      "resseq": 458,
      "icode": "",
      "resname": "CYS",
      "hetflag": " ",
      "sasa": 0.0,
      "atoms": [
        {
          "atom_index": 3318,
          "name": "N",
          "element": "N",
          "coord": [
            -5.110099792480469,
            -0.5249000191688538,
            -0.7174000144004822
          ]
        },
        {
          "atom_index": 3319,
          "name": "CA",
          "element": "C",
          "coord": [
            -5.233099937438965,
            -0.44999998807907104,
            -0.6912000179290771
          ]
        },
        {
          "atom_index": 3320,
          "name": "C",
          "element": "C",
          "coord": [
            -5.24560022354126,
            -0.3953000009059906,
            -0.5478000044822693
          ]
        },
        {
          "atom_index": 3321,
          "name": "O",
          "element": "O",
          "coord": [
            -5.320000171661377,
            -0.2994000017642975,
            -0.5284000039100647
          ]
        },
        {
          "atom_index": 3322,
          "name": "CB",
          "element": "C",
          "coord": [
            -5.3516998291015625,
            -0.5382000207901001,
            -0.7325000166893005
          ]
        },
        {
          "atom_index": 3323,
          "name": "SG",
          "element": "S",
          "coord": [
            -5.363800048828125,
            -0.5426999926567078,
            -0.9138000011444092
          ]
        }
      ]
    },
    {
      "id": "A:459",
      "chain": "A",
      "resseq": 459,
      "icode": "",
      "resname": "GLY",
      "hetflag": " ",
      "sasa": 0.0,
      "atoms": [
        {
          "atom_index": 3324,
          "name": "N",
          "element": "N",
          "coord": [
            -5.173699855804443,
            -0.4514000117778778,
            -0.4499000012874603
          ]
        },
        {
          "atom_index": 3325,
          "name": "CA",
          "element": "C",
          "coord": [
            -5.1768999099731445,
            -0.40849998593330383,
            -0.3091999888420105
          ]
        },
        {
          "atom_index": 3326,
          "name": "C",
          "element": "C",
          "coord": [
            -5.284999847412109,
            -0.47609999775886536,
            -0.2240000069141388
          ]
        },
        {
          "atom_index": 3327,
          "name": "O",
          "element": "O",
          "coord": [
            -5.293900012969971,
            -0.4480000138282776,
            -0.10459999740123749
          ]
        }
      ]
    },
    {
      "id": "A:460",
      "chain": "A",
      "resseq": 460,
      "icode": "",
      "resname": "GLU",
      "hetflag": " ",
      "sasa": 0.0,
      "atoms": [
        {
          "atom_index": 3328,
          "name": "N",
          "element": "N",
          "coord": [
            -5.364500045776367,
            -0.5659000277519226,
            -0.2824000120162964
          ]
        },
        {
          "atom_index": 3329,
          "name": "CA",
          "element": "C",
          "coord": [
            -5.456600189208984,
            -0.6539000272750854,
            -0.210099995136261
          ]
        },
        {
          "atom_index": 3330,
          "name": "C",
          "element": "C",
          "coord": [
            -5.381400108337402,
            -0.7781000137329102,
            -0.15760000050067902
          ]
        },
        {
          "atom_index": 3331,
          "name": "O",
          "element": "O",
          "coord": [
            -5.267899990081787,
            -0.8043000102043152,
            -0.19699999690055847
          ]
        },
        {
          "atom_index": 3332,
          "name": "CB",
          "element": "C",
          "coord": [
            -5.5756001472473145,
            -0.6913999915122986,
            -0.30059999227523804
          ]
        },
        {
          "atom_index": 3333,
          "name": "CG",
          "element": "C",
          "coord": [
            -5.677499771118164,
            -0.5778999924659729,
            -0.3192000091075897
          ]
        },
        {
          "atom_index": 3334,
          "name": "CD",
          "element": "C",
          "coord": [
            -5.630499839782715,
            -0.46889999508857727,
            -0.4154999852180481
          ]
        },
        {
          "atom_index": 3335,
          "name": "OE1",
          "element": "O",
          "coord": [
            -5.624300003051758,
            -0.49410000443458557,
            -0.5376999974250793
          ]
        },
        {
          "atom_index": 3336,
          "name": "OE2",
          "element": "O",
          "coord": [
            -5.603400230407715,
            -0.35580000281333923,
            -0.3691999912261963
          ]
        }
      ]
    },
    {
      "id": "A:461",
      "chain": "A",
      "resseq": 461,
      "icode": "",
      "resname": "GLU",
      "hetflag": " ",
      "sasa": 0.0,
      "atoms": [
        {
          "atom_index": 3337,
          "name": "N",
          "element": "N",
          "coord": [
            -5.441299915313721,
            -0.8557000160217285,
            -0.06639999896287918
          ]
        },
        {
          "atom_index": 3338,
          "name": "CA",
          "element": "C",
          "coord": [
            -5.3719000816345215,
            -0.9682000279426575,
            -0.002099999925121665
          ]
        },
        {
          "atom_index": 3339,
          "name": "C",
          "element": "C",
          "coord": [
            -5.370200157165527,
            -1.0946999788284302,
            -0.0917000025510788
          ]
        },
        {
          "atom_index": 3340,
          "name": "O",
          "element": "O",
          "coord": [
            -5.476099967956543,
            -1.1568000316619873,
            -0.1103999987244606
          ]
        },
        {
          "atom_index": 3341,
          "name": "CB",
          "element": "C",
          "coord": [
            -5.430600166320801,
            -0.9973999857902527,
            0.13689999282360077
          ]
        },
        {
          "atom_index": 3342,
          "name": "CG",
          "element": "C",
          "coord": [
            -5.4095001220703125,
            -0.880299985408783,
            0.2345000058412552
          ]
        },
        {
          "atom_index": 3343,
          "name": "CD",
          "element": "C",
          "coord": [
            -5.39109992980957,
            -0.9279000163078308,
            0.3783999979496002
          ]
        },
        {
          "atom_index": 3344,
          "name": "OE1",
          "element": "O",
          "coord": [
            -5.284599781036377,
            -0.9878000020980835,
            0.4068000018596649
          ]
        },
        {
          "atom_index": 3345,
          "name": "OE2",
          "element": "O",
          "coord": [
            -5.4766998291015625,
            -0.8981999754905701,
            0.4648999869823456
          ]
        }
      ]
    },
    {
      "id": "A:462",
      "chain": "A",
      "resseq": 462,
      "icode": "",
      "resname": "PRO",
      "hetflag": " ",
      "sasa": 0.0,
      "atoms": [
        {
          "atom_index": 3346,
          "name": "N",
          "element": "N",
          "coord": [
            -5.252399921417236,
            -1.1380000114440918,
            -0.14339999854564667
          ]
        },
        {
          "atom_index": 3347,
          "name": "CA",
          "element": "C",
          "coord": [
            -5.239299774169922,
            -1.242900013923645,
            -0.2451999932527542
          ]
        },
        {
          "atom_index": 3348,
          "name": "C",
          "element": "C",
          "coord": [
            -5.318900108337402,
            -1.3696000576019287,
            -0.21580000221729279
          ]
        },
        {
          "atom_index": 3349,
          "name": "O",
          "element": "O",
          "coord": [
            -5.4039998054504395,
            -1.4104000329971313,
            -0.29440000653266907
          ]
        },
        {
          "atom_index": 3350,
          "name": "CB",
          "element": "C",
          "coord": [
            -5.089200019836426,
            -1.270900011062622,
            -0.25589999556541443
          ]
        },
        {
          "atom_index": 3351,
          "name": "CG",
          "element": "C",
          "coord": [
            -5.028600215911865,
            -1.134600043296814,
            -0.2264000028371811
          ]
        },
        {
          "atom_index": 3352,
          "name": "CD",
          "element": "C",
          "coord": [
            -5.119800090789795,
            -1.0827000141143799,
            -0.1160999983549118
          ]
        }
      ]
    },
    {
      "id": "A:463",
      "chain": "A",
      "resseq": 463,
      "icode": "",
      "resname": "SER",
      "hetflag": " ",
      "sasa": 0.0,
      "atoms": [
        {
          "atom_index": 3353,
          "name": "N",
          "element": "N",
          "coord": [
            -5.295499801635742,
            -1.429800033569336,
            -0.09939999878406525
          ]
        },
        {
          "atom_index": 3354,
          "name": "CA",
          "element": "C",
          "coord": [
            -5.359099864959717,
            -1.5549999475479126,
            -0.05889999866485596
          ]
        },
        {
          "atom_index": 3355,
          "name": "C",
          "element": "C",
          "coord": [
            -5.509500026702881,
            -1.5403000116348267,
            -0.03370000049471855
          ]
        },
        {
          "atom_index": 3356,
          "name": "O",
          "element": "O",
          "coord": [
            -5.581399917602539,
            -1.6397000551223755,
            -0.03849999979138374
          ]
        },
        {
          "atom_index": 3357,
          "name": "CB",
          "element": "C",
          "coord": [
            -5.291500091552734,
            -1.6065000295639038,
            0.06849999725818634
          ]
        },
        {
          "atom_index": 3358,
          "name": "OG",
          "element": "O",
          "coord": [
            -5.151599884033203,
            -1.5823999643325806,
            0.06530000269412994
          ]
        }
      ]
    },
    {
      "id": "A:464",
      "chain": "A",
      "resseq": 464,
      "icode": "",
      "resname": "VAL",
      "hetflag": " ",
      "sasa": 0.0,
      "atoms": [
        {
          "atom_index": 3359,
          "name": "N",
          "element": "N",
          "coord": [
            -5.558199882507324,
            -1.4182000160217285,
            -0.008899999782443047
          ]
        },
        {
          "atom_index": 3360,
          "name": "CA",
          "element": "C",
          "coord": [
            -5.700200080871582,
            -1.392300009727478,
            0.018200000748038292
          ]
        },
        {
          "atom_index": 3361,
          "name": "C",
          "element": "C",
          "coord": [
            -5.777100086212158,
            -1.396399974822998,
            -0.11289999634027481
          ]
        },
        {
          "atom_index": 3362,
          "name": "O",
          "element": "O",
          "coord": [
            -5.8719000816345215,
            -1.4737999439239502,
            -0.12409999966621399
          ]
        },
        {
          "atom_index": 3363,
          "name": "CB",
          "element": "C",
          "coord": [
            -5.722700119018555,
            -1.2580000162124634,
            0.09040000289678574
          ]
        },
        {
          "atom_index": 3364,
          "name": "CG1",
          "element": "C",
          "coord": [
            -5.872000217437744,
            -1.2278000116348267,
            0.10909999907016754
          ]
        },
        {
          "atom_index": 3365,
          "name": "CG2",
          "element": "C",
          "coord": [
            -5.650700092315674,
            -1.2608000040054321,
            0.22589999437332153
          ]
        }
      ]
    },
    {
      "id": "A:465",
      "chain": "A",
      "resseq": 465,
      "icode": "",
      "resname": "VAL",
      "hetflag": " ",
      "sasa": 0.0,
      "atoms": [
        {
          "atom_index": 3366,
          "name": "N",
          "element": "N",
          "coord": [
            -5.731500148773193,
            -1.3199000358581543,
            -0.21299999952316284
          ]
        },
        {
          "atom_index": 3367,
          "name": "CA",
          "element": "C",
          "coord": [
            -5.791600227355957,
            -1.3229999542236328,
            -0.3472000062465668
          ]
        },
        {
          "atom_index": 3368,
          "name": "C",
          "element": "C",
          "coord": [
            -5.781499862670898,
            -1.464400053024292,
            -0.40630000829696655
          ]
        },
        {
          "atom_index": 3369,
          "name": "O",
          "element": "O",
          "coord": [
            -5.879300117492676,
            -1.5144000053405762,
            -0.4611000120639801
          ]
        },
        {
          "atom_index": 3370,
          "name": "CB",
          "element": "C",
          "coord": [
            -5.729400157928467,
            -1.217900037765503,
            -0.4413999915122986
          ]
        },
        {
          "atom_index": 3371,
          "name": "CG1",
          "element": "C",
          "coord": [
            -5.791299819946289,
            -1.223099946975708,
            -0.5821999907493591
          ]
        },
        {
          "atom_index": 3372,
          "name": "CG2",
          "element": "C",
          "coord": [
            -5.748300075531006,
            -1.0758999586105347,
            -0.3846000134944916
          ]
        }
      ]
    },
    {
      "id": "A:466",
      "chain": "A",
      "resseq": 466,
      "icode": "",
      "resname": "ALA",
      "hetflag": " ",
      "sasa": 0.0,
      "atoms": [
        {
          "atom_index": 3373,
          "name": "N",
          "element": "N",
          "coord": [
            -5.6682000160217285,
            -1.5336999893188477,
            -0.3874000012874603
          ]
        },
        {
          "atom_index": 3374,
          "name": "CA",
          "element": "C",
          "coord": [
            -5.652100086212158,
            -1.673200011253357,
            -0.4293000102043152
          ]
        },
        {
          "atom_index": 3375,
          "name": "C",
          "element": "C",
          "coord": [
            -5.7581000328063965,
            -1.7666000127792358,
            -0.3677999973297119
          ]
        },
        {
          "atom_index": 3376,
          "name": "O",
          "element": "O",
          "coord": [
            -5.818999767303467,
            -1.8450000286102295,
            -0.44020000100135803
          ]
        },
        {
          "atom_index": 3377,
          "name": "CB",
          "element": "C",
          "coord": [
            -5.509699821472168,
            -1.7186000347137451,
            -0.39489999413490295
          ]
        }
      ]
    },
    {
      "id": "A:467",
      "chain": "A",
      "resseq": 467,
      "icode": "",
      "resname": "ASN",
      "hetflag": " ",
      "sasa": 0.0,
      "atoms": [
        {
          "atom_index": 3378,
          "name": "N",
          "element": "N",
          "coord": [
            -5.7855000495910645,
            -1.757599949836731,
            -0.23720000684261322
          ]
        },
        {
          "atom_index": 3379,
          "name": "CA",
          "element": "C",
          "coord": [
            -5.888500213623047,
            -1.840499997138977,
            -0.17319999635219574
          ]
        },
        {
          "atom_index": 3380,
          "name": "C",
          "element": "C",
          "coord": [
            -6.031400203704834,
            -1.8056000471115112,
            -0.219200000166893
          ]
        },
        {
          "atom_index": 3381,
          "name": "O",
          "element": "O",
          "coord": [
            -6.107500076293945,
            -1.8967000246047974,
            -0.2515000104904175
          ]
        },
        {
          "atom_index": 3382,
          "name": "CB",
          "element": "C",
          "coord": [
            -5.875500202178955,
            -1.8342000246047974,
            -0.020099999383091927
          ]
        },
        {
          "atom_index": 3383,
          "name": "CG",
          "element": "C",
          "coord": [
            -5.773799896240234,
            -1.9355000257492065,
            0.03099999949336052
          ]
        },
        {
          "atom_index": 3384,
          "name": "OD1",
          "element": "O",
          "coord": [
            -5.803800106048584,
            -2.0529000759124756,
            0.0478999987244606
          ]
        },
        {
          "atom_index": 3385,
          "name": "ND2",
          "element": "N",
          "coord": [
            -5.650199890136719,
            -1.895900011062622,
            0.05350000038743019
          ]
        }
      ]
    },
    {
      "id": "A:468",
      "chain": "A",
      "resseq": 468,
      "icode": "",
      "resname": "THR",
      "hetflag": " ",
      "sasa": 0.0,
      "atoms": [
        {
          "atom_index": 3386,
          "name": "N",
          "element": "N",
          "coord": [
            -6.068299770355225,
            -1.6766999959945679,
            -0.2264000028371811
          ]
        },
        {
          "atom_index": 3387,
          "name": "CA",
          "element": "C",
          "coord": [
            -6.20359992980957,
            -1.6325000524520874,
            -0.2662000060081482
          ]
        },
        {
          "atom_index": 3388,
          "name": "C",
          "element": "C",
          "coord": [
            -6.233699798583984,
            -1.6633000373840332,
            -0.412200003862381
          ]
        },
        {
          "atom_index": 3389,
          "name": "O",
          "element": "O",
          "coord": [
            -6.3414998054504395,
            -1.7148000001907349,
            -0.4408000111579895
          ]
        },
        {
          "atom_index": 3390,
          "name": "CB",
          "element": "C",
          "coord": [
            -6.224100112915039,
            -1.483299970626831,
            -0.23919999599456787
          ]
        },
        {
          "atom_index": 3391,
          "name": "OG1",
          "element": "O",
          "coord": [
            -6.116199970245361,
            -1.4147000312805176,
            -0.29670000076293945
          ]
        },
        {
          "atom_index": 3392,
          "name": "CG2",
          "element": "C",
          "coord": [
            -6.22790002822876,
            -1.4514000415802002,
            -0.08980000019073486
          ]
        }
      ]
    },
    {
      "id": "A:469",
      "chain": "A",
      "resseq": 469,
      "icode": "",
      "resname": "VAL",
      "hetflag": " ",
      "sasa": 0.0,
      "atoms": [
        {
          "atom_index": 3393,
          "name": "N",
          "element": "N",
          "coord": [
            -6.138000011444092,
            -1.639799952507019,
            -0.5023000240325928
          ]
        },
        {
          "atom_index": 3394,
          "name": "CA",
          "element": "C",
          "coord": [
            -6.147500038146973,
            -1.6744999885559082,
            -0.6456000208854675
          ]
        },
        {
          "atom_index": 3395,
          "name": "C",
          "element": "C",
          "coord": [
            -6.15939998626709,
            -1.8260999917984009,
            -0.6680999994277954
          ]
        },
        {
          "atom_index": 3396,
          "name": "O",
          "element": "O",
          "coord": [
            -6.228899955749512,
            -1.8676999807357788,
            -0.7605000138282776
          ]
        },
        {
          "atom_index": 3397,
          "name": "CB",
          "element": "C",
          "coord": [
            -6.0295000076293945,
            -1.614799976348877,
            -0.7261999845504761
          ]
        },
        {
          "atom_index": 3398,
          "name": "CG1",
          "element": "C",
          "coord": [
            -6.019999980926514,
            -1.6679999828338623,
            -0.870199978351593
          ]
        },
        {
          "atom_index": 3399,
          "name": "CG2",
          "element": "C",
          "coord": [
            -6.0432000160217285,
            -1.461400032043457,
            -0.732200026512146
          ]
        }
      ]
    },
    {
      "id": "A:470",
      "chain": "A",
      "resseq": 470,
      "icode": "",
      "resname": "LYS",
      "hetflag": " ",
      "sasa": 0.0,
      "atoms": [
        {
          "atom_index": 3400,
          "name": "N",
          "element": "N",
          "coord": [
            -6.098800182342529,
            -1.909999966621399,
            -0.5831999778747559
          ]
        },
        {
          "atom_index": 3401,
          "name": "CA",
          "element": "C",
          "coord": [
            -6.122099876403809,
            -2.0555999279022217,
            -0.583899974822998
          ]
        },
        {
          "atom_index": 3402,
          "name": "C",
          "element": "C",
          "coord": [
            -6.25629997253418,
            -2.097899913787842,
            -0.5199000239372253
          ]
        },
        {
          "atom_index": 3403,
          "name": "O",
          "element": "O",
          "coord": [
            -6.296999931335449,
            -2.212399959564209,
            -0.5374000072479248
          ]
        },
        {
          "atom_index": 3404,
          "name": "CB",
          "element": "C",
          "coord": [
            -6.003600120544434,
            -2.126800060272217,
            -0.5163999795913696
          ]
        },
        {
          "atom_index": 3405,
          "name": "CG",
          "element": "C",
          "coord": [
            -5.876500129699707,
            -2.123500108718872,
            -0.6033999919891357
          ]
        },
        {
          "atom_index": 3406,
          "name": "CD",
          "element": "C",
          "coord": [
            -5.759300231933594,
            -2.2014000415802,
            -0.5415999889373779
          ]
        },
        {
          "atom_index": 3407,
          "name": "CE",
          "element": "C",
          "coord": [
            -5.7245001792907715,
            -2.15339994430542,
            -0.4000000059604645
          ]
        },
        {
          "atom_index": 3408,
          "name": "NZ",
          "element": "N",
          "coord": [
            -5.610199928283691,
            -2.2286999225616455,
            -0.3440000116825104
          ]
        }
      ]
    },
    {
      "id": "A:471",
      "chain": "A",
      "resseq": 471,
      "icode": "",
      "resname": "GLY",
      "hetflag": " ",
      "sasa": 2.8692171573638916,
      "atoms": [
        {
          "atom_index": 3409,
          "name": "N",
          "element": "N",
          "coord": [
            -6.3256001472473145,
            -2.0074000358581543,
            -0.44929999113082886
          ]
        },
        {
          "atom_index": 3410,
          "name": "CA",
          "element": "C",
          "coord": [
            -6.458899974822998,
            -2.0302000045776367,
            -0.391400009393692
          ]
        },
        {
          "atom_index": 3411,
          "name": "C",
          "element": "C",
          "coord": [
            -6.573400020599365,
            -2.01200008392334,
            -0.4918000102043152
          ]
        },
        {
          "atom_index": 3412,
          "name": "O",
          "element": "O",
          "coord": [
            -6.6834001541137695,
            -2.0611000061035156,
            -0.4668000042438507
          ]
        }
      ]
    },
    {
      "id": "A:472",
      "chain": "A",
      "resseq": 472,
      "icode": "",
      "resname": "GLY",
      "hetflag": " ",
      "sasa": 0.03226546198129654,
      "atoms": [
        {
          "atom_index": 3413,
          "name": "N",
          "element": "N",
          "coord": [
            -6.5482001304626465,
            -1.9462000131607056,
            -0.6054999828338623
          ]
        },
        {
          "atom_index": 3414,
          "name": "CA",
          "element": "C",
          "coord": [
            -6.629700183868408,
            -1.955299973487854,
            -0.7275999784469604
          ]
        },
        {
          "atom_index": 3415,
          "name": "C",
          "element": "C",
          "coord": [
            -6.553800106048584,
            -2.02839994430542,
            -0.8385999798774719
          ]
        },
        {
          "atom_index": 3416,
          "name": "O",
          "element": "O",
          "coord": [
            -6.435400009155273,
            -2.0592000484466553,
            -0.8230999708175659
          ]
        }
      ]
    },
    {
      "id": "A:473",
      "chain": "A",
      "resseq": 473,
      "icode": "",
      "resname": "ASP",
      "hetflag": " ",
      "sasa": 2.0897979736328125,
      "atoms": [
        {
          "atom_index": 3417,
          "name": "N",
          "element": "N",
          "coord": [
            -6.619800090789795,
            -2.0555999279022217,
            -0.95169997215271
          ]
        },
        {
          "atom_index": 3418,
          "name": "CA",
          "element": "C",
          "coord": [
            -6.562900066375732,
            -2.1405999660491943,
            -1.0571999549865723
          ]
        },
        {
          "atom_index": 3419,
          "name": "C",
          "element": "C",
          "coord": [
            -6.586900234222412,
            -2.092900037765503,
            -1.2015000581741333
          ]
        },
        {
          "atom_index": 3420,
          "name": "O",
          "element": "O",
          "coord": [
            -6.660200119018555,
            -1.9970999956130981,
            -1.2272000312805176
          ]
        },
        {
          "atom_index": 3421,
          "name": "CB",
          "element": "C",
          "coord": [
            -6.603300094604492,
            -2.287600040435791,
            -1.0339000225067139
          ]
        },
        {
          "atom_index": 3422,
          "name": "CG",
          "element": "C",
          "coord": [
            -6.5100998878479,
            -2.3889000415802,
            -1.1023999452590942
          ]
        },
        {
          "atom_index": 3423,
          "name": "OD1",
          "element": "O",
          "coord": [
            -6.559899806976318,
            -2.4990999698638916,
            -1.135599970817566
          ]
        },
        {
          "atom_index": 3424,
          "name": "OD2",
          "element": "O",
          "coord": [
            -6.390999794006348,
            -2.3548998832702637,
            -1.1238000392913818
          ]
        }
      ]
    },
    {
      "id": "A:474",
      "chain": "A",
      "resseq": 474,
      "icode": "",
      "resname": "GLY",
      "hetflag": " ",
      "sasa": 0.0,
      "atoms": [
        {
          "atom_index": 3425,
          "name": "N",
          "element": "N",
          "coord": [
            -6.517600059509277,
            -2.1577000617980957,
            -1.2960000038146973
          ]
        },
        {
          "atom_index": 3426,
          "name": "CA",
          "element": "C",
          "coord": [
            -6.522799968719482,
            -2.1277999877929688,
            -1.4387999773025513
          ]
        },
        {
          "atom_index": 3427,
          "name": "C",
          "element": "C",
          "coord": [
            -6.462100028991699,
            -1.9911999702453613,
            -1.468400001525879
          ]
        },
        {
          "atom_index": 3428,
          "name": "O",
          "element": "O",
          "coord": [
            -6.343900203704834,
            -1.9673000574111938,
            -1.44350004196167
          ]
        }
      ]
    },
    {
      "id": "A:475",
      "chain": "A",
      "resseq": 475,
      "icode": "",
      "resname": "ASN",
      "hetflag": " ",
      "sasa": 0.9179043173789978,
      "atoms": [
        {
          "atom_index": 3429,
          "name": "N",
          "element": "N",
          "coord": [
            -6.544899940490723,
            -1.9012999534606934,
            -1.521399974822998
          ]
        },
        {
          "atom_index": 3430,
          "name": "CA",
          "element": "C",
          "coord": [
            -6.507299900054932,
            -1.76419997215271,
            -1.5566999912261963
          ]
        },
        {
          "atom_index": 3431,
          "name": "C",
          "element": "C",
          "coord": [
            -6.483699798583984,
            -1.6719000339508057,
            -1.4350999593734741
          ]
        },
        {
          "atom_index": 3432,
          "name": "O",
          "element": "O",
          "coord": [
            -6.442399978637695,
            -1.5573999881744385,
            -1.4531999826431274
          ]
        },
        {
          "atom_index": 3433,
          "name": "CB",
          "element": "C",
          "coord": [
            -6.617599964141846,
            -1.7036000490188599,
            -1.644700050354004
          ]
        },
        {
          "atom_index": 3434,
          "name": "CG",
          "element": "C",
          "coord": [
            -6.646999835968018,
            -1.7838000059127808,
            -1.7705999612808228
          ]
        },
        {
          "atom_index": 3435,
          "name": "OD1",
          "element": "O",
          "coord": [
            -6.576399803161621,
            -1.7760000228881836,
            -1.8698999881744385
          ]
        },
        {
          "atom_index": 3436,
          "name": "ND2",
          "element": "N",
          "coord": [
            -6.752299785614014,
            -1.8630000352859497,
            -1.7711999416351318
          ]
        }
      ]
    },
    {
      "id": "A:476",
      "chain": "A",
      "resseq": 476,
      "icode": "",
      "resname": "TYR",
      "hetflag": " ",
      "sasa": 0.45171648263931274,
      "atoms": [
        {
          "atom_index": 3437,
          "name": "N",
          "element": "N",
          "coord": [
            -6.515200138092041,
            -1.7151999473571777,
            -1.3125
          ]
        },
        {
          "atom_index": 3438,
          "name": "CA",
          "element": "C",
          "coord": [
            -6.509699821472168,
            -1.6311999559402466,
            -1.192199945449829
          ]
        },
        {
          "atom_index": 3439,
          "name": "C",
          "element": "C",
          "coord": [
            -6.367400169372559,
            -1.5861999988555908,
            -1.15339994430542
          ]
        },
        {
          "atom_index": 3440,
          "name": "O",
          "element": "O",
          "coord": [
            -6.272900104522705,
            -1.6657999753952026,
            -1.1572999954223633
          ]
        },
        {
          "atom_index": 3441,
          "name": "CB",
          "element": "C",
          "coord": [
            -6.576600074768066,
            -1.7073999643325806,
            -1.0774999856948853
          ]
        },
        {
          "atom_index": 3442,
          "name": "CG",
          "element": "C",
          "coord": [
            -6.590099811553955,
            -1.6273000240325928,
            -0.9498000144958496
          ]
        },
        {
          "atom_index": 3443,
          "name": "CD1",
          "element": "C",
          "coord": [
            -6.688700199127197,
            -1.5273000001907349,
            -0.9397000074386597
          ]
        },
        {
          "atom_index": 3444,
          "name": "CD2",
          "element": "C",
          "coord": [
            -6.504499912261963,
            -1.6527999639511108,
            -0.8410000205039978
          ]
        },
        {
          "atom_index": 3445,
          "name": "CE1",
          "element": "C",
          "coord": [
            -6.704100131988525,
            -1.455299973487854,
            -0.8198000192642212
          ]
        },
        {
          "atom_index": 3446,
          "name": "CE2",
          "element": "C",
          "coord": [
            -6.520999908447266,
            -1.5824999809265137,
            -0.7203999757766724
          ]
        },
        {
          "atom_index": 3447,
          "name": "CZ",
          "element": "C",
          "coord": [
            -6.621600151062012,
            -1.4845000505447388,
            -0.7087000012397766
          ]
        }
      ]
    },
    {
      "id": "A:477",
      "chain": "A",
      "resseq": 477,
      "icode": "",
      "resname": "GLY",
      "hetflag": " ",
      "sasa": 0.0,
      "atoms": [
        {
          "atom_index": 3448,
          "name": "N",
          "element": "N",
          "coord": [
            -6.354700088500977,
            -1.4594000577926636,
            -1.1123000383377075
          ]
        },
        {
          "atom_index": 3449,
          "name": "CA",
          "element": "C",
          "coord": [
            -6.231800079345703,
            -1.3945000171661377,
            -1.0662000179290771
          ]
        },
        {
          "atom_index": 3450,
          "name": "C",
          "element": "C",
          "coord": [
            -6.257500171661377,
            -1.2625999450683594,
            -0.9922999739646912
          ]
        },
        {
          "atom_index": 3451,
          "name": "O",
          "element": "O",
          "coord": [
            -6.363500118255615,
            -1.2430000305175781,
            -0.9326000213623047
          ]
        }
      ]
    },
    {
      "id": "A:478",
      "chain": "A",
      "resseq": 478,
      "icode": "",
      "resname": "TYR",
      "hetflag": " ",
      "sasa": 0.0,
      "atoms": [
        {
          "atom_index": 3452,
          "name": "N",
          "element": "N",
          "coord": [
            -6.158299922943115,
            -1.1730999946594238,
            -0.9937000274658203
          ]
        },
        {
          "atom_index": 3453,
          "name": "CA",
          "element": "C",
          "coord": [
            -6.156099796295166,
            -1.048699975013733,
            -0.9153000116348267
          ]
        },
        {
          "atom_index": 3454,
          "name": "C",
          "element": "C",
          "coord": [
            -6.116300106048584,
            -0.9265000224113464,
            -0.9998999834060669
          ]
        },
        {
          "atom_index": 3455,
          "name": "O",
          "element": "O",
          "coord": [
            -6.021900177001953,
            -0.9322999715805054,
            -1.0789999961853027
          ]
        },
        {
          "atom_index": 3456,
          "name": "CB",
          "element": "C",
          "coord": [
            -6.059299945831299,
            -1.0678000450134277,
            -0.7975000143051147
          ]
        },
        {
          "atom_index": 3457,
          "name": "CG",
          "element": "C",
          "coord": [
            -6.053899765014648,
            -0.9523000121116638,
            -0.6992999911308289
          ]
        },
        {
          "atom_index": 3458,
          "name": "CD1",
          "element": "C",
          "coord": [
            -6.171800136566162,
            -0.9103999733924866,
            -0.635200023651123
          ]
        },
        {
          "atom_index": 3459,
          "name": "CD2",
          "element": "C",
          "coord": [
            -5.93209981918335,
            -0.8878999948501587,
            -0.6699000000953674
          ]
        },
        {
          "atom_index": 3460,
          "name": "CE1",
          "element": "C",
          "coord": [
            -6.169000148773193,
            -0.8061000108718872,
            -0.5412999987602234
          ]
        },
        {
          "atom_index": 3461,
          "name": "CE2",
          "element": "C",
          "coord": [
            -5.928299903869629,
            -0.7828999757766724,
            -0.5759999752044678
          ]
        },
        {
          "atom_index": 3462,
          "name": "CZ",
          "element": "C",
          "coord": [
            -6.047100067138672,
            -0.7419999837875366,
            -0.5113000273704529
          ]
        }
      ]
    },
    {
      "id": "A:479",
      "chain": "A",
      "resseq": 479,
      "icode": "",
      "resname": "ASN",
      "hetflag": " ",
      "sasa": 0.0,
      "atoms": [
        {
          "atom_index": 3463,
          "name": "N",
          "element": "N",
          "coord": [
            -6.186999797821045,
            -0.814300000667572,
            -0.983299970626831
          ]
        },
        {
          "atom_index": 3464,
          "name": "CA",
          "element": "C",
          "coord": [
            -6.164899826049805,
            -0.6930999755859375,
            -1.0616999864578247
          ]
        },
        {
          "atom_index": 3465,
          "name": "C",
          "element": "C",
          "coord": [
            -6.050300121307373,
            -0.6078000068664551,
            -1.0048999786376953
          ]
        },
        {
          "atom_index": 3466,
          "name": "O",
          "element": "O",
          "coord": [
            -6.064599990844727,
            -0.5414000153541565,
            -0.9021999835968018
          ]
        },
        {
          "atom_index": 3467,
          "name": "CB",
          "element": "C",
          "coord": [
            -6.295100212097168,
            -0.6122000217437744,
            -1.0712000131607056
          ]
        },
        {
          "atom_index": 3468,
          "name": "CG",
          "element": "C",
          "coord": [
            -6.28439998626709,
            -0.5084999799728394,
            -1.1821000576019287
          ]
        },
        {
          "atom_index": 3469,
          "name": "OD1",
          "element": "O",
          "coord": [
            -6.196400165557861,
            -0.42320001125335693,
            -1.1797000169754028
          ]
        },
        {
          "atom_index": 3470,
          "name": "ND2",
          "element": "N",
          "coord": [
            -6.367700099945068,
            -0.5170999765396118,
            -1.2839000225067139
          ]
        }
      ]
    },
    {
      "id": "A:480",
      "chain": "A",
      "resseq": 480,
      "icode": "",
      "resname": "ALA",
      "hetflag": " ",
      "sasa": 0.0,
      "atoms": [
        {
          "atom_index": 3471,
          "name": "N",
          "element": "N",
          "coord": [
            -5.93779993057251,
            -0.6031000018119812,
            -1.0765000581741333
          ]
        },
        {
          "atom_index": 3472,
          "name": "CA",
          "element": "C",
          "coord": [
            -5.817699909210205,
            -0.5288000106811523,
            -1.0369000434875488
          ]
        },
        {
          "atom_index": 3473,
          "name": "C",
          "element": "C",
          "coord": [
            -5.830999851226807,
            -0.37450000643730164,
            -1.0393999814987183
          ]
        },
        {
          "atom_index": 3474,
          "name": "O",
          "element": "O",
          "coord": [
            -5.737800121307373,
            -0.3066999912261963,
            -0.9966999888420105
          ]
        },
        {
          "atom_index": 3475,
          "name": "CB",
          "element": "C",
          "coord": [
            -5.702600002288818,
            -0.5774000287055969,
            -1.1260000467300415
          ]
        }
      ]
    },
    {
      "id": "A:481",
      "chain": "A",
      "resseq": 481,
      "icode": "",
      "resname": "ALA",
      "hetflag": " ",
      "sasa": 0.0,
      "atoms": [
        {
          "atom_index": 3476,
          "name": "N",
          "element": "N",
          "coord": [
            -5.942299842834473,
            -0.31869998574256897,
            -1.0889999866485596
          ]
        },
        {
          "atom_index": 3477,
          "name": "CA",
          "element": "C",
          "coord": [
            -5.969699859619141,
            -0.1745000034570694,
            -1.090999960899353
          ]
        },
        {
          "atom_index": 3478,
          "name": "C",
          "element": "C",
          "coord": [
            -6.077000141143799,
            -0.13220000267028809,
            -0.9889000058174133
          ]
        },
        {
          "atom_index": 3479,
          "name": "O",
          "element": "O",
          "coord": [
            -6.054699897766113,
            -0.03700000047683716,
            -0.9143000245094299
          ]
        },
        {
          "atom_index": 3480,
          "name": "CB",
          "element": "C",
          "coord": [
            -6.009900093078613,
            -0.1354999989271164,
            -1.2340999841690063
          ]
        }
      ]
    },
    {
      "id": "A:482",
      "chain": "A",
      "resseq": 482,
      "icode": "",
      "resname": "THR",
      "hetflag": " ",
      "sasa": 0.03226546198129654,
      "atoms": [
        {
          "atom_index": 3481,
          "name": "N",
          "element": "N",
          "coord": [
            -6.19189977645874,
            -0.2012999951839447,
            -0.984000027179718
          ]
        },
        {
          "atom_index": 3482,
          "name": "CA",
          "element": "C",
          "coord": [
            -6.3059000968933105,
            -0.1678999960422516,
            -0.8955000042915344
          ]
        },
        {
          "atom_index": 3483,
          "name": "C",
          "element": "C",
          "coord": [
            -6.308899879455566,
            -0.2483000010251999,
            -0.7652000188827515
          ]
        },
        {
          "atom_index": 3484,
          "name": "O",
          "element": "O",
          "coord": [
            -6.393599987030029,
            -0.22200000286102295,
            -0.6796000003814697
          ]
        },
        {
          "atom_index": 3485,
          "name": "CB",
          "element": "C",
          "coord": [
            -6.438600063323975,
            -0.1784999966621399,
            -0.9718000292778015
          ]
        },
        {
          "atom_index": 3486,
          "name": "OG1",
          "element": "O",
          "coord": [
            -6.456200122833252,
            -0.30889999866485596,
            -1.020400047302246
          ]
        },
        {
          "atom_index": 3487,
          "name": "CG2",
          "element": "C",
          "coord": [
            -6.442399978637695,
            -0.08420000225305557,
            -1.0923000574111938
          ]
        }
      ]
    },
    {
      "id": "A:483",
      "chain": "A",
      "resseq": 483,
      "icode": "",
      "resname": "GLU",
      "hetflag": " ",
      "sasa": 0.0,
      "atoms": [
        {
          "atom_index": 3488,
          "name": "N",
          "element": "N",
          "coord": [
            -6.216700077056885,
            -0.34369999170303345,
            -0.7483999729156494
          ]
        },
        {
          "atom_index": 3489,
          "name": "CA",
          "element": "C",
          "coord": [
            -6.184599876403809,
            -0.4142000079154968,
            -0.623199999332428
          ]
        },
        {
          "atom_index": 3490,
          "name": "C",
          "element": "C",
          "coord": [
            -6.302299976348877,
            -0.49559998512268066,
            -0.5649999976158142
          ]
        },
        {
          "atom_index": 3491,
          "name": "O",
          "element": "O",
          "coord": [
            -6.310400009155273,
            -0.5212000012397766,
            -0.44440001249313354
          ]
        },
        {
          "atom_index": 3492,
          "name": "CB",
          "element": "C",
          "coord": [
            -6.115300178527832,
            -0.3197999894618988,
            -0.522599995136261
          ]
        },
        {
          "atom_index": 3493,
          "name": "CG",
          "element": "C",
          "coord": [
            -5.980599880218506,
            -0.26899999380111694,
            -0.5782999992370605
          ]
        },
        {
          "atom_index": 3494,
          "name": "CD",
          "element": "C",
          "coord": [
            -5.892899990081787,
            -0.1988999992609024,
            -0.4742000102996826
          ]
        },
        {
          "atom_index": 3495,
          "name": "OE1",
          "element": "O",
          "coord": [
            -5.915900230407715,
            -0.21230000257492065,
            -0.3522999882698059
          ]
        },
        {
          "atom_index": 3496,
          "name": "OE2",
          "element": "O",
          "coord": [
            -5.792500019073486,
            -0.13300000131130219,
            -0.5112000107765198
          ]
        }
      ]
    },
    {
      "id": "A:484",
      "chain": "A",
      "resseq": 484,
      "icode": "",
      "resname": "GLU",
      "hetflag": " ",
      "sasa": 3.0268664360046387,
      "atoms": [
        {
          "atom_index": 3497,
          "name": "N",
          "element": "N",
          "coord": [
            -6.391600131988525,
            -0.5396000146865845,
            -0.6535999774932861
          ]
        },
        {
          "atom_index": 3498,
          "name": "CA",
          "element": "C",
          "coord": [
            -6.504199981689453,
            -0.6306999921798706,
            -0.6309999823570251
          ]
        },
        {
          "atom_index": 3499,
          "name": "C",
          "element": "C",
          "coord": [
            -6.487500190734863,
            -0.7572000026702881,
            -0.7171000242233276
          ]
        },
        {
          "atom_index": 3500,
          "name": "O",
          "element": "O",
          "coord": [
            -6.402699947357178,
            -0.762499988079071,
            -0.8061000108718872
          ]
        },
        {
          "atom_index": 3501,
          "name": "CB",
          "element": "C",
          "coord": [
            -6.636499881744385,
            -0.5582000017166138,
            -0.6628999710083008
          ]
        },
        {
          "atom_index": 3502,
          "name": "CG",
          "element": "C",
          "coord": [
            -6.643099784851074,
            -0.507099986076355,
            -0.8077999949455261
          ]
        },
        {
          "atom_index": 3503,
          "name": "CD",
          "element": "C",
          "coord": [
            -6.76800012588501,
            -0.42480000853538513,
            -0.8371999859809875
          ]
        },
        {
          "atom_index": 3504,
          "name": "OE1",
          "element": "O",
          "coord": [
            -6.8007001876831055,
            -0.33250001072883606,
            -0.7588000297546387
          ]
        },
        {
          "atom_index": 3505,
          "name": "OE2",
          "element": "O",
          "coord": [
            -6.829800128936768,
            -0.4465000033378601,
            -0.9440000057220459
          ]
        }
      ]
    },
    {
      "id": "A:485",
      "chain": "A",
      "resseq": 485,
      "icode": "",
      "resname": "TYR",
      "hetflag": " ",
      "sasa": 0.18917915225028992,
      "atoms": [
        {
          "atom_index": 3506,
          "name": "N",
          "element": "N",
          "coord": [
            -6.567800045013428,
            -0.8605999946594238,
            -0.6920999884605408
          ]
        },
        {
          "atom_index": 3507,
          "name": "CA",
          "element": "C",
          "coord": [
            -6.55810022354126,
            -0.9890999794006348,
            -0.7623999714851379
          ]
        },
        {
          "atom_index": 3508,
          "name": "C",
          "element": "C",
          "coord": [
            -6.655099868774414,
            -0.9993000030517578,
            -0.8815000057220459
          ]
        },
        {
          "atom_index": 3509,
          "name": "O",
          "element": "O",
          "coord": [
            -6.744699954986572,
            -0.9160000085830688,
            -0.8977000117301941
          ]
        },
        {
          "atom_index": 3510,
          "name": "CB",
          "element": "C",
          "coord": [
            -6.57919979095459,
            -1.1023000478744507,
            -0.6610999703407288
          ]
        },
        {
          "atom_index": 3511,
          "name": "CG",
          "element": "C",
          "coord": [
            -6.469200134277344,
            -1.1125999689102173,
            -0.5570999979972839
          ]
        },
        {
          "atom_index": 3512,
          "name": "CD1",
          "element": "C",
          "coord": [
            -6.470799922943115,
            -1.0292999744415283,
            -0.44339999556541443
          ]
        },
        {
          "atom_index": 3513,
          "name": "CD2",
          "element": "C",
          "coord": [
            -6.361700057983398,
            -1.2014000415802002,
            -0.5770000219345093
          ]
        },
        {
          "atom_index": 3514,
          "name": "CE1",
          "element": "C",
          "coord": [
            -6.365499973297119,
            -1.0336999893188477,
            -0.35030001401901245
          ]
        },
        {
          "atom_index": 3515,
          "name": "CE2",
          "element": "C",
          "coord": [
            -6.25540018081665,
            -1.205399990081787,
            -0.4848000109195709
          ]
        },
        {
          "atom_index": 3516,
          "name": "CZ",
          "element": "C",
          "coord": [
            -6.256999969482422,
            -1.1217000484466553,
            -0.3707999885082245
          ]
        }
      ]
    },
    {
      "id": "A:486",
      "chain": "A",
      "resseq": 486,
      "icode": "",
      "resname": "GLY",
      "hetflag": " ",
      "sasa": 0.0,
      "atoms": [
        {
          "atom_index": 3517,
          "name": "N",
          "element": "N",
          "coord": [
            -6.637899875640869,
            -1.1028000116348267,
            -0.964900016784668
          ]
        },
        {
          "atom_index": 3518,
          "name": "CA",
          "element": "C",
          "coord": [
            -6.728400230407715,
            -1.1328999996185303,
            -1.076300024986267
          ]
        },
        {
          "atom_index": 3519,
          "name": "C",
          "element": "C",
          "coord": [
            -6.667600154876709,
            -1.218999981880188,
            -1.1865999698638916
          ]
        },
        {
          "atom_index": 3520,
          "name": "O",
          "element": "O",
          "coord": [
            -6.554100036621094,
            -1.2653000354766846,
            -1.1786999702453613
          ]
        }
      ]
    },
    {
      "id": "A:487",
      "chain": "A",
      "resseq": 487,
      "icode": "",
      "resname": "ASN",
      "hetflag": " ",
      "sasa": 0.18991124629974365,
      "atoms": [
        {
          "atom_index": 3521,
          "name": "N",
          "element": "N",
          "coord": [
            -6.745800018310547,
            -1.2415000200271606,
            -1.291599988937378
          ]
        },
        {
          "atom_index": 3522,
          "name": "CA",
          "element": "C",
          "coord": [
            -6.704999923706055,
            -1.3106000423431396,
            -1.413599967956543
          ]
        },
        {
          "atom_index": 3523,
          "name": "C",
          "element": "C",
          "coord": [
            -6.602399826049805,
            -1.2267999649047852,
            -1.492900013923645
          ]
        },
        {
          "atom_index": 3524,
          "name": "O",
          "element": "O",
          "coord": [
            -6.629799842834473,
            -1.1139999628067017,
            -1.5334999561309814
          ]
        },
        {
          "atom_index": 3525,
          "name": "CB",
          "element": "C",
          "coord": [
            -6.833000183105469,
            -1.340999960899353,
            -1.4931000471115112
          ]
        },
        {
          "atom_index": 3526,
          "name": "CG",
          "element": "C",
          "coord": [
            -6.810200214385986,
            -1.4107999801635742,
            -1.6266000270843506
          ]
        },
        {
          "atom_index": 3527,
          "name": "OD1",
          "element": "O",
          "coord": [
            -6.714600086212158,
            -1.3853000402450562,
            -1.6985000371932983
          ]
        },
        {
          "atom_index": 3528,
          "name": "ND2",
          "element": "N",
          "coord": [
            -6.8983001708984375,
            -1.5011999607086182,
            -1.6634999513626099
          ]
        }
      ]
    },
    {
      "id": "A:488",
      "chain": "A",
      "resseq": 488,
      "icode": "",
      "resname": "MET",
      "hetflag": " ",
      "sasa": 0.0,
      "atoms": [
        {
          "atom_index": 3529,
          "name": "N",
          "element": "N",
          "coord": [
            -6.4842000007629395,
            -1.2838000059127808,
            -1.517899990081787
          ]
        },
        {
          "atom_index": 3530,
          "name": "CA",
          "element": "C",
          "coord": [
            -6.371799945831299,
            -1.2164000272750854,
            -1.5844999551773071
          ]
        },
        {
          "atom_index": 3531,
          "name": "C",
          "element": "C",
          "coord": [
            -6.401500225067139,
            -1.1785999536514282,
            -1.7299000024795532
          ]
        },
        {
          "atom_index": 3532,
          "name": "O",
          "element": "O",
          "coord": [
            -6.357699871063232,
            -1.073099970817566,
            -1.7740999460220337
          ]
        },
        {
          "atom_index": 3533,
          "name": "CB",
          "element": "C",
          "coord": [
            -6.247000217437744,
            -1.3061000108718872,
            -1.5771000385284424
          ]
        },
        {
          "atom_index": 3534,
          "name": "CG",
          "element": "C",
          "coord": [
            -6.200500011444092,
            -1.3288999795913696,
            -1.4326000213623047
          ]
        },
        {
          "atom_index": 3535,
          "name": "SD",
          "element": "S",
          "coord": [
            -6.137800216674805,
            -1.1813000440597534,
            -1.3488999605178833
          ]
        },
        {
          "atom_index": 3536,
          "name": "CE",
          "element": "C",
          "coord": [
            -5.964399814605713,
            -1.1929999589920044,
            -1.3984999656677246
          ]
        }
      ]
    },
    {
      "id": "A:489",
      "chain": "A",
      "resseq": 489,
      "icode": "",
      "resname": "ILE",
      "hetflag": " ",
      "sasa": 0.0,
      "atoms": [
        {
          "atom_index": 3537,
          "name": "N",
          "element": "N",
          "coord": [
            -6.478300094604492,
            -1.2596999406814575,
            -1.8035999536514282
          ]
        },
        {
          "atom_index": 3538,
          "name": "CA",
          "element": "C",
          "coord": [
            -6.515200138092041,
            -1.2329000234603882,
            -1.944000005722046
          ]
        },
        {
          "atom_index": 3539,
          "name": "C",
          "element": "C",
          "coord": [
            -6.615200042724609,
            -1.1172000169754028,
            -1.9523999691009521
          ]
        },
        {
          "atom_index": 3540,
          "name": "O",
          "element": "O",
          "coord": [
            -6.602200031280518,
            -1.0288000106811523,
            -2.0371999740600586
          ]
        },
        {
          "atom_index": 3541,
          "name": "CB",
          "element": "C",
          "coord": [
            -6.573999881744385,
            -1.3598999977111816,
            -2.0106000900268555
          ]
        },
        {
          "atom_index": 3542,
          "name": "CG1",
          "element": "C",
          "coord": [
            -6.4944000244140625,
            -1.4895999431610107,
            -1.9835000038146973
          ]
        },
        {
          "atom_index": 3543,
          "name": "CG2",
          "element": "C",
          "coord": [
            -6.590700149536133,
            -1.3385000228881836,
            -2.1621999740600586
          ]
        },
        {
          "atom_index": 3544,
          "name": "CD1",
          "element": "C",
          "coord": [
            -6.346399784088135,
            -1.4879000186920166,
            -2.023099899291992
          ]
        }
      ]
    },
    {
      "id": "A:490",
      "chain": "A",
      "resseq": 490,
      "icode": "",
      "resname": "ASP",
      "hetflag": " ",
      "sasa": 4.1619415283203125,
      "atoms": [
        {
          "atom_index": 3545,
          "name": "N",
          "element": "N",
          "coord": [
            -6.711699962615967,
            -1.114799976348877,
            -1.8602999448776245
          ]
        },
        {
          "atom_index": 3546,
          "name": "CA",
          "element": "C",
          "coord": [
            -6.810800075531006,
            -1.0077999830245972,
            -1.847000002861023
          ]
        },
        {
          "atom_index": 3547,
          "name": "C",
          "element": "C",
          "coord": [
            -6.740799903869629,
            -0.8741000294685364,
            -1.819000005722046
          ]
        },
        {
          "atom_index": 3548,
          "name": "O",
          "element": "O",
          "coord": [
            -6.762400150299072,
            -0.777899980545044,
            -1.892199993133545
          ]
        },
        {
          "atom_index": 3549,
          "name": "CB",
          "element": "C",
          "coord": [
            -6.910999774932861,
            -1.0401999950408936,
            -1.7348999977111816
          ]
        },
        {
          "atom_index": 3550,
          "name": "CG",
          "element": "C",
          "coord": [
            -7.000699996948242,
            -1.1619000434875488,
            -1.759600043296814
          ]
        },
        {
          "atom_index": 3551,
          "name": "OD1",
          "element": "O",
          "coord": [
            -6.977099895477295,
            -1.2412999868392944,
            -1.8532999753952026
          ]
        },
        {
          "atom_index": 3552,
          "name": "OD2",
          "element": "O",
          "coord": [
            -7.098800182342529,
            -1.1775000095367432,
            -1.6830999851226807
          ]
        }
      ]
    },
    {
      "id": "A:491",
      "chain": "A",
      "resseq": 491,
      "icode": "",
      "resname": "MET",
      "hetflag": " ",
      "sasa": 0.0,
      "atoms": [
        {
          "atom_index": 3553,
          "name": "N",
          "element": "N",
          "coord": [
            -6.650400161743164,
            -0.871399998664856,
            -1.7201000452041626
          ]
        },
        {
          "atom_index": 3554,
          "name": "CA",
          "element": "C",
          "coord": [
            -6.569200038909912,
            -0.7538999915122986,
            -1.684499979019165
          ]
        },
        {
          "atom_index": 3555,
          "name": "C",
          "element": "C",
          "coord": [
            -6.461599826812744,
            -0.7186999917030334,
            -1.7890000343322754
          ]
        },
        {
          "atom_index": 3556,
          "name": "O",
          "element": "O",
          "coord": [
            -6.404799938201904,
            -0.609499990940094,
            -1.783400058746338
          ]
        },
        {
          "atom_index": 3557,
          "name": "CB",
          "element": "C",
          "coord": [
            -6.505099773406982,
            -0.776199996471405,
            -1.5463999509811401
          ]
        },
        {
          "atom_index": 3558,
          "name": "CG",
          "element": "C",
          "coord": [
            -6.611000061035156,
            -0.7926999926567078,
            -1.4362000226974487
          ]
        },
        {
          "atom_index": 3559,
          "name": "SD",
          "element": "S",
          "coord": [
            -6.548900127410889,
            -0.8052999973297119,
            -1.2662999629974365
          ]
        },
        {
          "atom_index": 3560,
          "name": "CE",
          "element": "C",
          "coord": [
            -6.439000129699707,
            -0.9487000107765198,
            -1.277899980545044
          ]
        }
      ]
    },
    {
      "id": "A:492",
      "chain": "A",
      "resseq": 492,
      "icode": "",
      "resname": "GLY",
      "hetflag": " ",
      "sasa": 0.0,
      "atoms": [
        {
          "atom_index": 3561,
          "name": "N",
          "element": "N",
          "coord": [
            -6.433599948883057,
            -0.8084999918937683,
            -1.8842999935150146
          ]
        },
        {
          "atom_index": 3562,
          "name": "CA",
          "element": "C",
          "coord": [
            -6.344699859619141,
            -0.7860999703407288,
            -1.998900055885315
          ]
        },
        {
          "atom_index": 3563,
          "name": "C",
          "element": "C",
          "coord": [
            -6.197800159454346,
            -0.8245000243186951,
            -1.9782999753952026
          ]
        },
        {
          "atom_index": 3564,
          "name": "O",
          "element": "O",
          "coord": [
            -6.112500190734863,
            -0.7868000268936157,
            -2.058500051498413
          ]
        }
      ]
    },
    {
      "id": "A:493",
      "chain": "A",
      "resseq": 493,
      "icode": "",
      "resname": "ILE",
      "hetflag": " ",
      "sasa": 0.0,
      "atoms": [
        {
          "atom_index": 3565,
          "name": "N",
          "element": "N",
          "coord": [
            -6.166100025177002,
            -0.8986999988555908,
            -1.8724000453948975
          ]
        },
        {
          "atom_index": 3566,
          "name": "CA",
          "element": "C",
          "coord": [
            -6.029399871826172,
            -0.9354000091552734,
            -1.8323999643325806
          ]
        },
        {
          "atom_index": 3567,
          "name": "C",
          "element": "C",
          "coord": [
            -5.993199825286865,
            -1.0720000267028809,
            -1.892799973487854
          ]
        },
        {
          "atom_index": 3568,
          "name": "O",
          "element": "O",
          "coord": [
            -6.037399768829346,
            -1.1763999462127686,
            -1.8444000482559204
          ]
        },
        {
          "atom_index": 3569,
          "name": "CB",
          "element": "C",
          "coord": [
            -6.014900207519531,
            -0.9329000115394592,
            -1.677899956703186
          ]
        },
        {
          "atom_index": 3570,
          "name": "CG1",
          "element": "C",
          "coord": [
            -6.071800231933594,
            -0.8029000163078308,
            -1.6153000593185425
          ]
        },
        {
          "atom_index": 3571,
          "name": "CG2",
          "element": "C",
          "coord": [
            -5.865600109100342,
            -0.9495999813079834,
            -1.642799973487854
          ]
        },
        {
          "atom_index": 3572,
          "name": "CD1",
          "element": "C",
          "coord": [
            -6.064899921417236,
            -0.7964000105857849,
            -1.4620000123977661
          ]
        }
      ]
    },
    {
      "id": "A:494",
      "chain": "A",
      "resseq": 494,
      "icode": "",
      "resname": "LEU",
      "hetflag": " ",
      "sasa": 0.0,
      "atoms": [
        {
          "atom_index": 3573,
          "name": "N",
          "element": "N",
          "coord": [
            -5.9120001792907715,
            -1.0713000297546387,
            -1.9990999698638916
          ]
        },
        {
          "atom_index": 3574,
          "name": "CA",
          "element": "C",
          "coord": [
            -5.872000217437744,
            -1.190600037574768,
            -2.074700117111206
          ]
        },
        {
          "atom_index": 3575,
          "name": "C",
          "element": "C",
          "coord": [
            -5.721499919891357,
            -1.2164000272750854,
            -2.0657999515533447
          ]
        },
        {
          "atom_index": 3576,
          "name": "O",
          "element": "O",
          "coord": [
            -5.641900062561035,
            -1.1230000257492065,
            -2.064300060272217
          ]
        },
        {
          "atom_index": 3577,
          "name": "CB",
          "element": "C",
          "coord": [
            -5.910999774932861,
            -1.173699975013733,
            -2.2230000495910645
          ]
        },
        {
          "atom_index": 3578,
          "name": "CG",
          "element": "C",
          "coord": [
            -6.060999870300293,
            -1.1521999835968018,
            -2.2504000663757324
          ]
        },
        {
          "atom_index": 3579,
          "name": "CD1",
          "element": "C",
          "coord": [
            -6.083099842071533,
            -1.1385999917984009,
            -2.401599884033203
          ]
        },
        {
          "atom_index": 3580,
          "name": "CD2",
          "element": "C",
          "coord": [
            -6.147200107574463,
            -1.267199993133545,
            -2.196899890899658
          ]
        }
      ]
    },
    {
      "id": "A:495",
      "chain": "A",
      "resseq": 495,
      "icode": "",
      "resname": "ASP",
      "hetflag": " ",
      "sasa": 0.0,
      "atoms": [
        {
          "atom_index": 3581,
          "name": "N",
          "element": "N",
          "coord": [
            -5.684899806976318,
            -1.3444000482559204,
            -2.0685999393463135
          ]
        },
        {
          "atom_index": 3582,
          "name": "CA",
          "element": "C",
          "coord": [
            -5.5503997802734375,
            -1.3932000398635864,
            -2.098599910736084
          ]
        },
        {
          "atom_index": 3583,
          "name": "C",
          "element": "C",
          "coord": [
            -5.548600196838379,
            -1.434999942779541,
            -2.2476000785827637
          ]
        },
        {
          "atom_index": 3584,
          "name": "O",
          "element": "O",
          "coord": [
            -5.627999782562256,
            -1.5223000049591064,
            -2.285900115966797
          ]
        },
        {
          "atom_index": 3585,
          "name": "CB",
          "element": "C",
          "coord": [
            -5.515900135040283,
            -1.5132999420166016,
            -2.0078001022338867
          ]
        },
        {
          "atom_index": 3586,
          "name": "CG",
          "element": "C",
          "coord": [
            -5.421999931335449,
            -1.4799000024795532,
            -1.8910000324249268
          ]
        },
        {
          "atom_index": 3587,
          "name": "OD1",
          "element": "O",
          "coord": [
            -5.454400062561035,
            -1.3899999856948853,
            -1.8100999593734741
          ]
        },
        {
          "atom_index": 3588,
          "name": "OD2",
          "element": "O",
          "coord": [
            -5.3180999755859375,
            -1.548699975013733,
            -1.8789000511169434
          ]
        }
      ]
    },
    {
      "id": "A:496",
      "chain": "A",
      "resseq": 496,
      "icode": "",
      "resname": "PRO",
      "hetflag": " ",
      "sasa": 0.0,
      "atoms": [
        {
          "atom_index": 3589,
          "name": "N",
          "element": "N",
          "coord": [
            -5.462299823760986,
            -1.375100016593933,
            -2.3324999809265137
          ]
        },
        {
          "atom_index": 3590,
          "name": "CA",
          "element": "C",
          "coord": [
            -5.445400238037109,
            -1.4154000282287598,
            -2.4718000888824463
          ]
        },
        {
          "atom_index": 3591,
          "name": "C",
          "element": "C",
          "coord": [
            -5.358099937438965,
            -1.5413999557495117,
            -2.476300001144409
          ]
        },
        {
          "atom_index": 3592,
          "name": "O",
          "element": "O",
          "coord": [
            -5.2368998527526855,
            -1.5342999696731567,
            -2.453399896621704
          ]
        },
        {
          "atom_index": 3593,
          "name": "CB",
          "element": "C",
          "coord": [
            -5.382199764251709,
            -1.2941999435424805,
            -2.5406999588012695
          ]
        },
        {
          "atom_index": 3594,
          "name": "CG",
          "element": "C",
          "coord": [
            -5.302499771118164,
            -1.225100040435791,
            -2.430299997329712
          ]
        },
        {
          "atom_index": 3595,
          "name": "CD",
          "element": "C",
          "coord": [
            -5.38100004196167,
            -1.257599949836731,
            -2.3032000064849854
          ]
        }
      ]
    },
    {
      "id": "A:497",
      "chain": "A",
      "resseq": 497,
      "icode": "",
      "resname": "THR",
      "hetflag": " ",
      "sasa": 0.0,
      "atoms": [
        {
          "atom_index": 3596,
          "name": "N",
          "element": "N",
          "coord": [
            -5.421500205993652,
            -1.657099962234497,
            -2.5011000633239746
          ]
        },
        {
          "atom_index": 3597,
          "name": "CA",
          "element": "C",
          "coord": [
            -5.374499797821045,
            -1.7893999814987183,
            -2.4560000896453857
          ]
        },
        {
          "atom_index": 3598,
          "name": "C",
          "element": "C",
          "coord": [
            -5.227399826049805,
            -1.8142999410629272,
            -2.4830000400543213
          ]
        },
        {
          "atom_index": 3599,
          "name": "O",
          "element": "O",
          "coord": [
            -5.154900074005127,
            -1.8492000102996826,
            -2.389899969100952
          ]
        },
        {
          "atom_index": 3600,
          "name": "CB",
          "element": "C",
          "coord": [
            -5.458499908447266,
            -1.9007999897003174,
            -2.5185000896453857
          ]
        },
        {
          "atom_index": 3601,
          "name": "OG1",
          "element": "O",
          "coord": [
            -5.593900203704834,
            -1.8733999729156494,
            -2.4935998916625977
          ]
        },
        {
          "atom_index": 3602,
          "name": "CG2",
          "element": "C",
          "coord": [
            -5.427700042724609,
            -2.0374999046325684,
            -2.456899881362915
          ]
        }
      ]
    },
    {
      "id": "A:498",
      "chain": "A",
      "resseq": 498,
      "icode": "",
      "resname": "LYS",
      "hetflag": " ",
      "sasa": 0.0,
      "atoms": [
        {
          "atom_index": 3603,
          "name": "N",
          "element": "N",
          "coord": [
            -5.180500030517578,
            -1.7878999710083008,
            -2.6054999828338623
          ]
        },
        {
          "atom_index": 3604,
          "name": "CA",
          "element": "C",
          "coord": [
            -5.041500091552734,
            -1.811900019645691,
            -2.645400047302246
          ]
        },
        {
          "atom_index": 3605,
          "name": "C",
          "element": "C",
          "coord": [
            -4.939599990844727,
            -1.7544000148773193,
            -2.5462000370025635
          ]
        },
        {
          "atom_index": 3606,
          "name": "O",
          "element": "O",
          "coord": [
            -4.838900089263916,
            -1.8208999633789062,
            -2.5202999114990234
          ]
        },
        {
          "atom_index": 3607,
          "name": "CB",
          "element": "C",
          "coord": [
            -5.0183000564575195,
            -1.7562999725341797,
            -2.7873001098632812
          ]
        },
        {
          "atom_index": 3608,
          "name": "CG",
          "element": "C",
          "coord": [
            -4.871600151062012,
            -1.770400047302246,
            -2.83240008354187
          ]
        },
        {
          "atom_index": 3609,
          "name": "CD",
          "element": "C",
          "coord": [
            -4.850599765777588,
            -1.7309999465942383,
            -2.9790000915527344
          ]
        },
        {
          "atom_index": 3610,
          "name": "CE",
          "element": "C",
          "coord": [
            -4.701200008392334,
            -1.7094000577926636,
            -3.007499933242798
          ]
        },
        {
          "atom_index": 3611,
          "name": "NZ",
          "element": "N",
          "coord": [
            -4.676499843597412,
            -1.663599967956543,
            -3.1463000774383545
          ]
        }
      ]
    },
    {
      "id": "A:499",
      "chain": "A",
      "resseq": 499,
      "icode": "",
      "resname": "VAL",
      "hetflag": " ",
      "sasa": 0.0,
      "atoms": [
        {
          "atom_index": 3612,
          "name": "N",
          "element": "N",
          "coord": [
            -4.962500095367432,
            -1.6347999572753906,
            -2.490499973297119
          ]
        },
        {
          "atom_index": 3613,
          "name": "CA",
          "element": "C",
          "coord": [
            -4.860400199890137,
            -1.566100001335144,
            -2.408600091934204
          ]
        },
        {
          "atom_index": 3614,
          "name": "C",
          "element": "C",
          "coord": [
            -4.837399959564209,
            -1.6416000127792358,
            -2.2767999172210693
          ]
        },
        {
          "atom_index": 3615,
          "name": "O",
          "element": "O",
          "coord": [
            -4.723299980163574,
            -1.6734999418258667,
            -2.2435998916625977
          ]
        },
        {
          "atom_index": 3616,
          "name": "CB",
          "element": "C",
          "coord": [
            -4.885799884796143,
            -1.4140000343322754,
            -2.3875999450683594
          ]
        },
        {
          "atom_index": 3617,
          "name": "CG1",
          "element": "C",
          "coord": [
            -4.93209981918335,
            -1.3461999893188477,
            -2.5179998874664307
          ]
        },
        {
          "atom_index": 3618,
          "name": "CG2",
          "element": "C",
          "coord": [
            -4.982600212097168,
            -1.3789000511169434,
            -2.273400068283081
          ]
        }
      ]
    },
    {
      "id": "A:500",
      "chain": "A",
      "resseq": 500,
      "icode": "",
      "resname": "THR",
      "hetflag": " ",
      "sasa": 0.0,
      "atoms": [
        {
          "atom_index": 3619,
          "name": "N",
          "element": "N",
          "coord": [
            -4.945700168609619,
            -1.6793999671936035,
            -2.20740008354187
          ]
        },
        {
          "atom_index": 3620,
          "name": "CA",
          "element": "C",
          "coord": [
            -4.942399978637695,
            -1.7525999546051025,
            -2.0799999237060547
          ]
        },
        {
          "atom_index": 3621,
          "name": "C",
          "element": "C",
          "coord": [
            -4.911600112915039,
            -1.9005999565124512,
            -2.1008999347686768
          ]
        },
        {
          "atom_index": 3622,
          "name": "O",
          "element": "O",
          "coord": [
            -4.830399990081787,
            -1.9559999704360962,
            -2.0271999835968018
          ]
        },
        {
          "atom_index": 3623,
          "name": "CB",
          "element": "C",
          "coord": [
            -5.074399948120117,
            -1.7300000190734863,
            -2.0055999755859375
          ]
        },
        {
          "atom_index": 3624,
          "name": "OG1",
          "element": "O",
          "coord": [
            -5.0817999839782715,
            -1.5922000408172607,
            -1.9789999723434448
          ]
        },
        {
          "atom_index": 3625,
          "name": "CG2",
          "element": "C",
          "coord": [
            -5.08050012588501,
            -1.80239999294281,
            -1.8712999820709229
          ]
        }
      ]
    },
    {
      "id": "A:501",
      "chain": "A",
      "resseq": 501,
      "icode": "",
      "resname": "ARG",
      "hetflag": " ",
      "sasa": 0.0,
      "atoms": [
        {
          "atom_index": 3626,
          "name": "N",
          "element": "N",
          "coord": [
            -4.968200206756592,
            -1.9634000062942505,
            -2.2044999599456787
          ]
        },
        {
          "atom_index": 3627,
          "name": "CA",
          "element": "C",
          "coord": [
            -4.941199779510498,
            -2.1029000282287598,
            -2.2416999340057373
          ]
        },
        {
          "atom_index": 3628,
          "name": "C",
          "element": "C",
          "coord": [
            -4.792799949645996,
            -2.123800039291382,
            -2.274899959564209
          ]
        },
        {
          "atom_index": 3629,
          "name": "O",
          "element": "O",
          "coord": [
            -4.730199813842773,
            -2.2165000438690186,
            -2.2235000133514404
          ]
        },
        {
          "atom_index": 3630,
          "name": "CB",
          "element": "C",
          "coord": [
            -5.035799980163574,
            -2.140700101852417,
            -2.3573999404907227
          ]
        },
        {
          "atom_index": 3631,
          "name": "CG",
          "element": "C",
          "coord": [
            -5.036099910736084,
            -2.2892000675201416,
            -2.3986001014709473
          ]
        },
        {
          "atom_index": 3632,
          "name": "CD",
          "element": "C",
          "coord": [
            -4.9197001457214355,
            -2.3331000804901123,
            -2.4886999130249023
          ]
        },
        {
          "atom_index": 3633,
          "name": "NE",
          "element": "N",
          "coord": [
            -4.915500164031982,
            -2.2562999725341797,
            -2.614000082015991
          ]
        },
        {
          "atom_index": 3634,
          "name": "CZ",
          "element": "C",
          "coord": [
            -4.812699794769287,
            -2.245300054550171,
            -2.697200059890747
          ]
        }
      ]
    },
    {
      "id": "A:502",
      "chain": "A",
      "resseq": 502,
      "icode": "",
      "resname": "SER",
      "hetflag": " ",
      "sasa": 0.0,
      "atoms": [
        {
          "atom_index": 3635,
          "name": "N",
          "element": "N",
          "coord": [
            -4.732999801635742,
            -2.036600112915039,
            -2.3561999797821045
          ]
        },
        {
          "atom_index": 3636,
          "name": "CA",
          "element": "C",
          "coord": [
            -4.589300155639648,
            -2.044100046157837,
            -2.3877999782562256
          ]
        },
        {
          "atom_index": 3637,
          "name": "C",
          "element": "C",
          "coord": [
            -4.5030999183654785,
            -2.015899896621704,
            -2.2641000747680664
          ]
        },
        {
          "atom_index": 3638,
          "name": "O",
          "element": "O",
          "coord": [
            -4.410900115966797,
            -2.091900110244751,
            -2.2351999282836914
          ]
        },
        {
          "atom_index": 3639,
          "name": "CB",
          "element": "C",
          "coord": [
            -4.551499843597412,
            -1.9463000297546387,
            -2.5000998973846436
          ]
        },
        {
          "atom_index": 3640,
          "name": "OG",
          "element": "O",
          "coord": [
            -4.632500171661377,
            -1.9637000560760498,
            -2.6147000789642334
          ]
        }
      ]
    },
    {
      "id": "A:503",
      "chain": "A",
      "resseq": 503,
      "icode": "",
      "resname": "ALA",
      "hetflag": " ",
      "sasa": 0.0,
      "atoms": [
        {
          "atom_index": 3641,
          "name": "N",
          "element": "N",
          "coord": [
            -4.5366997718811035,
            -1.9115999937057495,
            -2.1867001056671143
          ]
        },
        {
          "atom_index": 3642,
          "name": "CA",
          "element": "C",
          "coord": [
            -4.469399929046631,
            -1.8767999410629272,
            -2.0615999698638916
          ]
        },
        {
          "atom_index": 3643,
          "name": "C",
          "element": "C",
          "coord": [
            -4.462100028991699,
            -1.9946000576019287,
            -1.9630999565124512
          ]
        },
        {
          "atom_index": 3644,
          "name": "O",
          "element": "O",
          "coord": [
            -4.3557000160217285,
            -2.0197999477386475,
            -1.9068000316619873
          ]
        },
        {
          "atom_index": 3645,
          "name": "CB",
          "element": "C",
          "coord": [
            -4.544000148773193,
            -1.757599949836731,
            -2.0
          ]
        }
      ]
    },
    {
      "id": "A:504",
      "chain": "A",
      "resseq": 504,
      "icode": "",
      "resname": "LEU",
      "hetflag": " ",
      "sasa": 0.0,
      "atoms": [
        {
          "atom_index": 3646,
          "name": "N",
          "element": "N",
          "coord": [
            -4.572500228881836,
            -2.0678000450134277,
            -1.9456000328063965
          ]
        },
        {
          "atom_index": 3647,
          "name": "CA",
          "element": "C",
          "coord": [
            -4.582799911499023,
            -2.1854000091552734,
            -1.8588999509811401
          ]
        },
        {
          "atom_index": 3648,
          "name": "C",
          "element": "C",
          "coord": [
            -4.488500118255615,
            -2.2980000972747803,
            -1.9040000438690186
          ]
        },
        {
          "atom_index": 3649,
          "name": "O",
          "element": "O",
          "coord": [
            -4.419600009918213,
            -2.356100082397461,
            -1.8202999830245972
          ]
        },
        {
          "atom_index": 3650,
          "name": "CB",
          "element": "C",
          "coord": [
            -4.732699871063232,
            -2.2239999771118164,
            -1.8539999723434448
          ]
        },
        {
          "atom_index": 3651,
          "name": "CG",
          "element": "C",
          "coord": [
            -4.78000020980835,
            -2.335900068283081,
            -1.7585999965667725
          ]
        },
        {
          "atom_index": 3652,
          "name": "CD1",
          "element": "C",
          "coord": [
            -4.744800090789795,
            -2.476300001144409,
            -1.8086999654769897
          ]
        },
        {
          "atom_index": 3653,
          "name": "CD2",
          "element": "C",
          "coord": [
            -4.731299877166748,
            -2.3162999153137207,
            -1.614300012588501
          ]
        }
      ]
    },
    {
      "id": "A:505",
      "chain": "A",
      "resseq": 505,
      "icode": "",
      "resname": "GLN",
      "hetflag": " ",
      "sasa": 0.0,
      "atoms": [
        {
          "atom_index": 3654,
          "name": "N",
          "element": "N",
          "coord": [
            -4.480000019073486,
            -2.325900077819824,
            -2.0343000888824463
          ]
        },
        {
          "atom_index": 3655,
          "name": "CA",
          "element": "C",
          "coord": [
            -4.391900062561035,
            -2.4307000637054443,
            -2.0873000621795654
          ]
        },
        {
          "atom_index": 3656,
          "name": "C",
          "element": "C",
          "coord": [
            -4.2434000968933105,
            -2.393399953842163,
            -2.0769999027252197
          ]
        },
        {
          "atom_index": 3657,
          "name": "O",
          "element": "O",
          "coord": [
            -4.162199974060059,
            -2.4758999347686768,
            -2.035099983215332
          ]
        },
        {
          "atom_index": 3658,
          "name": "CB",
          "element": "C",
          "coord": [
            -4.430099964141846,
            -2.4625000953674316,
            -2.2327001094818115
          ]
        },
        {
          "atom_index": 3659,
          "name": "CG",
          "element": "C",
          "coord": [
            -4.567699909210205,
            -2.5299999713897705,
            -2.2427000999450684
          ]
        },
        {
          "atom_index": 3660,
          "name": "CD",
          "element": "C",
          "coord": [
            -4.603099822998047,
            -2.5653998851776123,
            -2.386899948120117
          ]
        },
        {
          "atom_index": 3661,
          "name": "OE1",
          "element": "O",
          "coord": [
            -4.63129997253418,
            -2.47979998588562,
            -2.469399929046631
          ]
        },
        {
          "atom_index": 3662,
          "name": "NE2",
          "element": "N",
          "coord": [
            -4.602200031280518,
            -2.6916000843048096,
            -2.4242000579833984
          ]
        }
      ]
    },
    {
      "id": "A:506",
      "chain": "A",
      "resseq": 506,
      "icode": "",
      "resname": "TYR",
      "hetflag": " ",
      "sasa": 0.0,
      "atoms": [
        {
          "atom_index": 3663,
          "name": "N",
          "element": "N",
          "coord": [
            -4.20550012588501,
            -2.2695999145507812,
            -2.110100030899048
          ]
        },
        {
          "atom_index": 3664,
          "name": "CA",
          "element": "C",
          "coord": [
            -4.066100120544434,
            -2.2251999378204346,
            -2.0973000526428223
          ]
        },
        {
          "atom_index": 3665,
          "name": "C",
          "element": "C",
          "coord": [
            -4.021299839019775,
            -2.2177000045776367,
            -1.9505000114440918
          ]
        },
        {
          "atom_index": 3666,
          "name": "O",
          "element": "O",
          "coord": [
            -3.910399913787842,
            -2.261399984359741,
            -1.9180999994277954
          ]
        },
        {
          "atom_index": 3667,
          "name": "CB",
          "element": "C",
          "coord": [
            -4.047599792480469,
            -2.091200113296509,
            -2.1698999404907227
          ]
        },
        {
          "atom_index": 3668,
          "name": "CG",
          "element": "C",
          "coord": [
            -4.0817999839782715,
            -2.0922999382019043,
            -2.3180999755859375
          ]
        },
        {
          "atom_index": 3669,
          "name": "CD1",
          "element": "C",
          "coord": [
            -4.040800094604492,
            -2.1988000869750977,
            -2.4012999534606934
          ]
        },
        {
          "atom_index": 3670,
          "name": "CD2",
          "element": "C",
          "coord": [
            -4.1519999504089355,
            -1.9838000535964966,
            -2.374300003051758
          ]
        },
        {
          "atom_index": 3671,
          "name": "CE1",
          "element": "C",
          "coord": [
            -4.0731000900268555,
            -2.1991000175476074,
            -2.5381999015808105
          ]
        },
        {
          "atom_index": 3672,
          "name": "CE2",
          "element": "C",
          "coord": [
            -4.182199954986572,
            -1.982200026512146,
            -2.5118000507354736
          ]
        },
        {
          "atom_index": 3673,
          "name": "CZ",
          "element": "C",
          "coord": [
            -4.144100189208984,
            -2.0905001163482666,
            -2.593899965286255
          ]
        }
      ]
    },
    {
      "id": "A:507",
      "chain": "A",
      "resseq": 507,
      "icode": "",
      "resname": "ALA",
      "hetflag": " ",
      "sasa": 0.0,
      "atoms": [
        {
          "atom_index": 3674,
          "name": "N",
          "element": "N",
          "coord": [
            -4.109600067138672,
            -2.1714000701904297,
            -1.8609000444412231
          ]
        },
        {
          "atom_index": 3675,
          "name": "CA",
          "element": "C",
          "coord": [
            -4.0894999504089355,
            -2.1745998859405518,
            -1.7160999774932861
          ]
        },
        {
          "atom_index": 3676,
          "name": "C",
          "element": "C",
          "coord": [
            -4.063499927520752,
            -2.3164000511169434,
            -1.6657999753952026
          ]
        },
        {
          "atom_index": 3677,
          "name": "O",
          "element": "O",
          "coord": [
            -3.961899995803833,
            -2.339400053024292,
            -1.6004999876022339
          ]
        },
        {
          "atom_index": 3678,
          "name": "CB",
          "element": "C",
          "coord": [
            -4.212500095367432,
            -2.1136999130249023,
            -1.6483999490737915
          ]
        }
      ]
    },
    {
      "id": "A:508",
      "chain": "A",
      "resseq": 508,
      "icode": "",
      "resname": "ALA",
      "hetflag": " ",
      "sasa": 0.0,
      "atoms": [
        {
          "atom_index": 3679,
          "name": "N",
          "element": "N",
          "coord": [
            -4.1508002281188965,
            -2.411099910736084,
            -1.7005000114440918
          ]
        },
        {
          "atom_index": 3680,
          "name": "CA",
          "element": "C",
          "coord": [
            -4.136000156402588,
            -2.5520999431610107,
            -1.666700005531311
          ]
        },
        {
          "atom_index": 3681,
          "name": "C",
          "element": "C",
          "coord": [
            -4.005499839782715,
            -2.612499952316284,
            -1.7197999954223633
          ]
        },
        {
          "atom_index": 3682,
          "name": "O",
          "element": "O",
          "coord": [
            -3.936000108718872,
            -2.68179988861084,
            -1.6461999416351318
          ]
        },
        {
          "atom_index": 3683,
          "name": "CB",
          "element": "C",
          "coord": [
            -4.256899833679199,
            -2.6254000663757324,
            -1.7240999937057495
          ]
        }
      ]
    },
    {
      "id": "A:509",
      "chain": "A",
      "resseq": 509,
      "icode": "",
      "resname": "SER",
      "hetflag": " ",
      "sasa": 0.0,
      "atoms": [
        {
          "atom_index": 3684,
          "name": "N",
          "element": "N",
          "coord": [
            -3.9700000286102295,
            -2.5840001106262207,
            -1.8450000286102295
          ]
        },
        {
          "atom_index": 3685,
          "name": "CA",
          "element": "C",
          "coord": [
            -3.847100019454956,
            -2.6350998878479004,
            -1.9061000347137451
          ]
        },
        {
          "atom_index": 3686,
          "name": "C",
          "element": "C",
          "coord": [
            -3.720599889755249,
            -2.578700065612793,
            -1.8384000062942505
          ]
        },
        {
          "atom_index": 3687,
          "name": "O",
          "element": "O",
          "coord": [
            -3.636899948120117,
            -2.6577000617980957,
            -1.7944999933242798
          ]
        },
        {
          "atom_index": 3688,
          "name": "CB",
          "element": "C",
          "coord": [
            -3.8519999980926514,
            -2.6068999767303467,
            -2.0566999912261963
          ]
        },
        {
          "atom_index": 3689,
          "name": "OG",
          "element": "O",
          "coord": [
            -3.7363998889923096,
            -2.6531999111175537,
            -2.124000072479248
          ]
        }
      ]
    },
    {
      "id": "A:510",
      "chain": "A",
      "resseq": 510,
      "icode": "",
      "resname": "VAL",
      "hetflag": " ",
      "sasa": 0.0,
      "atoms": [
        {
          "atom_index": 3690,
          "name": "N",
          "element": "N",
          "coord": [
            -3.708400011062622,
            -2.4458000659942627,
            -1.8210999965667725
          ]
        },
        {
          "atom_index": 3691,
          "name": "CA",
          "element": "C",
          "coord": [
            -3.5913000106811523,
            -2.3856000900268555,
            -1.753499984741211
          ]
        },
        {
          "atom_index": 3692,
          "name": "C",
          "element": "C",
          "coord": [
            -3.5834999084472656,
            -2.4296998977661133,
            -1.6069999933242798
          ]
        },
        {
          "atom_index": 3693,
          "name": "O",
          "element": "O",
          "coord": [
            -3.475800037384033,
            -2.466900110244751,
            -1.5609999895095825
          ]
        },
        {
          "atom_index": 3694,
          "name": "CB",
          "element": "C",
          "coord": [
            -3.5876998901367188,
            -2.2307000160217285,
            -1.7627999782562256
          ]
        },
        {
          "atom_index": 3695,
          "name": "CG1",
          "element": "C",
          "coord": [
            -3.479099988937378,
            -2.1668999195098877,
            -1.673799991607666
          ]
        },
        {
          "atom_index": 3696,
          "name": "CG2",
          "element": "C",
          "coord": [
            -3.5617001056671143,
            -2.185800075531006,
            -1.9076000452041626
          ]
        }
      ]
    },
    {
      "id": "A:511",
      "chain": "A",
      "resseq": 511,
      "icode": "",
      "resname": "ALA",
      "hetflag": " ",
      "sasa": 0.0,
      "atoms": [
        {
          "atom_index": 3697,
          "name": "N",
          "element": "N",
          "coord": [
            -3.695199966430664,
            -2.4286999702453613,
            -1.5333000421524048
          ]
        },
        {
          "atom_index": 3698,
          "name": "CA",
          "element": "C",
          "coord": [
            -3.6975998878479004,
            -2.468899965286255,
            -1.392799973487854
          ]
        },
        {
          "atom_index": 3699,
          "name": "C",
          "element": "C",
          "coord": [
            -3.6640000343322754,
            -2.6173999309539795,
            -1.375
          ]
        },
        {
          "atom_index": 3700,
          "name": "O",
          "element": "O",
          "coord": [
            -3.575900077819824,
            -2.65120005607605,
            -1.2958999872207642
          ]
        },
        {
          "atom_index": 3701,
          "name": "CB",
          "element": "C",
          "coord": [
            -3.835599899291992,
            -2.436000108718872,
            -1.3353999853134155
          ]
        }
      ]
    },
    {
      "id": "A:512",
      "chain": "A",
      "resseq": 512,
      "icode": "",
      "resname": "GLY",
      "hetflag": " ",
      "sasa": 0.0,
      "atoms": [
        {
          "atom_index": 3702,
          "name": "N",
          "element": "N",
          "coord": [
            -3.729300022125244,
            -2.7046000957489014,
            -1.4526000022888184
          ]
        },
        {
          "atom_index": 3703,
          "name": "CA",
          "element": "C",
          "coord": [
            -3.7142999172210693,
            -2.8499999046325684,
            -1.4459999799728394
          ]
        },
        {
          "atom_index": 3704,
          "name": "C",
          "element": "C",
          "coord": [
            -3.5752999782562256,
            -2.8980000019073486,
            -1.4867000579833984
          ]
        },
        {
          "atom_index": 3705,
          "name": "O",
          "element": "O",
          "coord": [
            -3.5332999229431152,
            -3.003700017929077,
            -1.440600037574768
          ]
        }
      ]
    },
    {
      "id": "A:513",
      "chain": "A",
      "resseq": 513,
      "icode": "",
      "resname": "LEU",
      "hetflag": " ",
      "sasa": 0.0,
      "atoms": [
        {
          "atom_index": 3706,
          "name": "N",
          "element": "N",
          "coord": [
            -3.5011000633239746,
            -2.8208000659942627,
            -1.567199945449829
          ]
        },
        {
          "atom_index": 3707,
          "name": "CA",
          "element": "C",
          "coord": [
            -3.3570001125335693,
            -2.8405001163482666,
            -1.5855000019073486
          ]
        },
        {
          "atom_index": 3708,
          "name": "C",
          "element": "C",
          "coord": [
            -3.276599884033203,
            -2.781399965286255,
            -1.468999981880188
          ]
        },
        {
          "atom_index": 3709,
          "name": "O",
          "element": "O",
          "coord": [
            -3.1953999996185303,
            -2.8522000312805176,
            -1.4103000164031982
          ]
        },
        {
          "atom_index": 3710,
          "name": "CB",
          "element": "C",
          "coord": [
            -3.312700033187866,
            -2.7813000679016113,
            -1.7206000089645386
          ]
        },
        {
          "atom_index": 3711,
          "name": "CG",
          "element": "C",
          "coord": [
            -3.3638999462127686,
            -2.859100103378296,
            -1.8437000513076782
          ]
        },
        {
          "atom_index": 3712,
          "name": "CD1",
          "element": "C",
          "coord": [
            -3.3236000537872314,
            -2.78439998626709,
            -1.9710999727249146
          ]
        },
        {
          "atom_index": 3713,
          "name": "CD2",
          "element": "C",
          "coord": [
            -3.3090999126434326,
            -3.002700090408325,
            -1.8502999544143677
          ]
        }
      ]
    },
    {
      "id": "A:514",
      "chain": "A",
      "resseq": 514,
      "icode": "",
      "resname": "MET",
      "hetflag": " ",
      "sasa": 0.0,
      "atoms": [
        {
          "atom_index": 3714,
          "name": "N",
          "element": "N",
          "coord": [
            -3.2990000247955322,
            -2.6552000045776367,
            -1.4313000440597534
          ]
        },
        {
          "atom_index": 3715,
          "name": "CA",
          "element": "C",
          "coord": [
            -3.2177000045776367,
            -2.585200071334839,
            -1.3306000232696533
          ]
        },
        {
          "atom_index": 3716,
          "name": "C",
          "element": "C",
          "coord": [
            -3.214600086212158,
            -2.6561999320983887,
            -1.1943999528884888
          ]
        },
        {
          "atom_index": 3717,
          "name": "O",
          "element": "O",
          "coord": [
            -3.1085000038146973,
            -2.6647000312805176,
            -1.1325000524520874
          ]
        },
        {
          "atom_index": 3718,
          "name": "CB",
          "element": "C",
          "coord": [
            -3.2671000957489014,
            -2.440500020980835,
            -1.316499948501587
          ]
        },
        {
          "atom_index": 3719,
          "name": "CG",
          "element": "C",
          "coord": [
            -3.169800043106079,
            -2.3582000732421875,
            -1.2312999963760376
          ]
        },
        {
          "atom_index": 3720,
          "name": "SD",
          "element": "S",
          "coord": [
            -3.2214999198913574,
            -2.190200090408325,
            -1.1901999711990356
          ]
        },
        {
          "atom_index": 3721,
          "name": "CE",
          "element": "C",
          "coord": [
            -3.2448999881744385,
            -2.123699903488159,
            -1.3562999963760376
          ]
        }
      ]
    },
    {
      "id": "A:515",
      "chain": "A",
      "resseq": 515,
      "icode": "",
      "resname": "ILE",
      "hetflag": " ",
      "sasa": 0.0,
      "atoms": [
        {
          "atom_index": 3722,
          "name": "N",
          "element": "N",
          "coord": [
            -3.32669997215271,
            -2.7126998901367188,
            -1.1478999853134155
          ]
        },
        {
          "atom_index": 3723,
          "name": "CA",
          "element": "C",
          "coord": [
            -3.331700086593628,
            -2.78439998626709,
            -1.0184999704360962
          ]
        },
        {
          "atom_index": 3724,
          "name": "C",
          "element": "C",
          "coord": [
            -3.2402000427246094,
            -2.907599925994873,
            -1.0123000144958496
          ]
        },
        {
          "atom_index": 3725,
          "name": "O",
          "element": "O",
          "coord": [
            -3.205399990081787,
            -2.9498000144958496,
            -0.9025999903678894
          ]
        },
        {
          "atom_index": 3726,
          "name": "CB",
          "element": "C",
          "coord": [
            -3.4765000343322754,
            -2.8197999000549316,
            -0.9769999980926514
          ]
        },
        {
          "atom_index": 3727,
          "name": "CG1",
          "element": "C",
          "coord": [
            -3.543600082397461,
            -2.918600082397461,
            -1.075600028038025
          ]
        },
        {
          "atom_index": 3728,
          "name": "CG2",
          "element": "C",
          "coord": [
            -3.5560998916625977,
            -2.690000057220459,
            -0.9544000029563904
          ]
        },
        {
          "atom_index": 3729,
          "name": "CD1",
          "element": "C",
          "coord": [
            -3.6856000423431396,
            -2.9602999687194824,
            -1.035599946975708
          ]
        }
      ]
    },
    {
      "id": "A:516",
      "chain": "A",
      "resseq": 516,
      "icode": "",
      "resname": "THR",
      "hetflag": " ",
      "sasa": 0.0,
      "atoms": [
        {
          "atom_index": 3730,
          "name": "N",
          "element": "N",
          "coord": [
            -3.1967999935150146,
            -2.9628000259399414,
            -1.1265000104904175
          ]
        },
        {
          "atom_index": 3731,
          "name": "CA",
          "element": "C",
          "coord": [
            -3.1089999675750732,
            -3.0813000202178955,
            -1.1335999965667725
          ]
        },
        {
          "atom_index": 3732,
          "name": "C",
          "element": "C",
          "coord": [
            -2.9632999897003174,
            -3.053999900817871,
            -1.0943000316619873
          ]
        },
        {
          "atom_index": 3733,
          "name": "O",
          "element": "O",
          "coord": [
            -2.8850998878479004,
            -3.148699998855591,
            -1.0844000577926636
          ]
        },
        {
          "atom_index": 3734,
          "name": "CB",
          "element": "C",
          "coord": [
            -3.1164000034332275,
            -3.1480000019073486,
            -1.2714999914169312
          ]
        },
        {
          "atom_index": 3735,
          "name": "OG1",
          "element": "O",
          "coord": [
            -3.053800106048584,
            -3.0657999515533447,
            -1.3665000200271606
          ]
        },
        {
          "atom_index": 3736,
          "name": "CG2",
          "element": "C",
          "coord": [
            -3.2583999633789062,
            -3.17549991607666,
            -1.3214999437332153
          ]
        }
      ]
    },
    {
      "id": "A:517",
      "chain": "A",
      "resseq": 517,
      "icode": "",
      "resname": "THR",
      "hetflag": " ",
      "sasa": 0.0,
      "atoms": [
        {
          "atom_index": 3737,
          "name": "N",
          "element": "N",
          "coord": [
            -2.9267001152038574,
            -2.9274001121520996,
            -1.0712000131607056
          ]
        },
        {
          "atom_index": 3738,
          "name": "CA",
          "element": "C",
          "coord": [
            -2.7904000282287598,
            -2.8812999725341797,
            -1.0408999919891357
          ]
        },
        {
          "atom_index": 3739,
          "name": "C",
          "element": "C",
          "coord": [
            -2.7407000064849854,
            -2.9361000061035156,
            -0.9075999855995178
          ]
        },
        {
          "atom_index": 3740,
          "name": "O",
          "element": "O",
          "coord": [
            -2.791300058364868,
            -2.896399974822998,
            -0.8025000095367432
          ]
        },
        {
          "atom_index": 3741,
          "name": "CB",
          "element": "C",
          "coord": [
            -2.7874999046325684,
            -2.7279999256134033,
            -1.038599967956543
          ]
        },
        {
          "atom_index": 3742,
          "name": "OG1",
          "element": "O",
          "coord": [
            -2.83870005607605,
            -2.680799961090088,
            -1.1605000495910645
          ]
        },
        {
          "atom_index": 3743,
          "name": "CG2",
          "element": "C",
          "coord": [
            -2.645900011062622,
            -2.672499895095825,
            -1.0226999521255493
          ]
        }
      ]
    },
    {
      "id": "A:518",
      "chain": "A",
      "resseq": 518,
      "icode": "",
      "resname": "GLU",
      "hetflag": " ",
      "sasa": 0.0,
      "atoms": [
        {
          "atom_index": 3744,
          "name": "N",
          "element": "N",
          "coord": [
            -2.6379001140594482,
            -3.0211000442504883,
            -0.9115999937057495
          ]
        },
        {
          "atom_index": 3745,
          "name": "CA",
          "element": "C",
          "coord": [
            -2.5597000122070312,
            -3.064500093460083,
            -0.7943000197410583
          ]
        },
        {
          "atom_index": 3746,
          "name": "C",
          "element": "C",
          "coord": [
            -2.4189000129699707,
            -3.0013999938964844,
            -0.7911999821662903
          ]
        },
        {
          "atom_index": 3747,
          "name": "O",
          "element": "O",
          "coord": [
            -2.3543999195098877,
            -3.0023000240325928,
            -0.6865000128746033
          ]
        },
        {
          "atom_index": 3748,
          "name": "CB",
          "element": "C",
          "coord": [
            -2.5525999069213867,
            -3.2184998989105225,
            -0.7919999957084656
          ]
        },
        {
          "atom_index": 3749,
          "name": "CG",
          "element": "C",
          "coord": [
            -2.5069000720977783,
            -3.2809998989105225,
            -0.65829998254776
          ]
        },
        {
          "atom_index": 3750,
          "name": "CD",
          "element": "C",
          "coord": [
            -2.6029999256134033,
            -3.2520999908447266,
            -0.5426999926567078
          ]
        },
        {
          "atom_index": 3751,
          "name": "OE1",
          "element": "O",
          "coord": [
            -2.7253000736236572,
            -3.2716000080108643,
            -0.5598999857902527
          ]
        },
        {
          "atom_index": 3752,
          "name": "OE2",
          "element": "O",
          "coord": [
            -2.5608999729156494,
            -3.2049999237060547,
            -0.43470001220703125
          ]
        }
      ]
    },
    {
      "id": "A:519",
      "chain": "A",
      "resseq": 519,
      "icode": "",
      "resname": "CYS",
      "hetflag": " ",
      "sasa": 0.0,
      "atoms": [
        {
          "atom_index": 3753,
          "name": "N",
          "element": "N",
          "coord": [
            -2.3708999156951904,
            -2.942199945449829,
            -0.9014999866485596
          ]
        },
        {
          "atom_index": 3754,
          "name": "CA",
          "element": "C",
          "coord": [
            -2.2416999340057373,
            -2.87280011177063,
            -0.9071999788284302
          ]
        },
        {
          "atom_index": 3755,
          "name": "C",
          "element": "C",
          "coord": [
            -2.240600109100342,
            -2.7604000568389893,
            -1.0125000476837158
          ]
        },
        {
          "atom_index": 3756,
          "name": "O",
          "element": "O",
          "coord": [
            -2.305500030517578,
            -2.7704999446868896,
            -1.1172000169754028
          ]
        },
        {
          "atom_index": 3757,
          "name": "CB",
          "element": "C",
          "coord": [
            -2.13070011138916,
            -2.97760009765625,
            -0.926800012588501
          ]
        },
        {
          "atom_index": 3758,
          "name": "SG",
          "element": "S",
          "coord": [
            -1.9675999879837036,
            -2.90120005607605,
            -0.9039000272750854
          ]
        }
      ]
    },
    {
      "id": "A:520",
      "chain": "A",
      "resseq": 520,
      "icode": "",
      "resname": "MET",
      "hetflag": " ",
      "sasa": 0.0,
      "atoms": [
        {
          "atom_index": 3759,
          "name": "N",
          "element": "N",
          "coord": [
            -2.1689000129699707,
            -2.6519999504089355,
            -0.983299970626831
          ]
        },
        {
          "atom_index": 3760,
          "name": "CA",
          "element": "C",
          "coord": [
            -2.1559998989105225,
            -2.5313000679016113,
            -1.065600037574768
          ]
        },
        {
          "atom_index": 3761,
          "name": "C",
          "element": "C",
          "coord": [
            -2.0083999633789062,
            -2.497299909591675,
            -1.0870000123977661
          ]
        },
        {
          "atom_index": 3762,
          "name": "O",
          "element": "O",
          "coord": [
            -1.9320000410079956,
            -2.495800018310547,
            -0.9909999966621399
          ]
        },
        {
          "atom_index": 3763,
          "name": "CB",
          "element": "C",
          "coord": [
            -2.2267000675201416,
            -2.4133999347686768,
            -0.9969000220298767
          ]
        },
        {
          "atom_index": 3764,
          "name": "CG",
          "element": "C",
          "coord": [
            -2.3785998821258545,
            -2.4267001152038574,
            -1.0098999738693237
          ]
        },
        {
          "atom_index": 3765,
          "name": "SD",
          "element": "S",
          "coord": [
            -2.47379994392395,
            -2.3097000122070312,
            -0.9107999801635742
          ]
        },
        {
          "atom_index": 3766,
          "name": "CE",
          "element": "C",
          "coord": [
            -2.4433000087738037,
            -2.1547999382019043,
            -0.9983999729156494
          ]
        }
      ]
    },
    {
      "id": "A:521",
      "chain": "A",
      "resseq": 521,
      "icode": "",
      "resname": "VAL",
      "hetflag": " ",
      "sasa": 0.0,
      "atoms": [
        {
          "atom_index": 3767,
          "name": "N",
          "element": "N",
          "coord": [
            -1.9716999530792236,
            -2.4677000045776367,
            -1.2115999460220337
          ]
        },
        {
          "atom_index": 3768,
          "name": "CA",
          "element": "C",
          "coord": [
            -1.8356000185012817,
            -2.4339001178741455,
            -1.257099986076355
          ]
        },
        {
          "atom_index": 3769,
          "name": "C",
          "element": "C",
          "coord": [
            -1.8391000032424927,
            -2.2978999614715576,
            -1.3277000188827515
          ]
        },
        {
          "atom_index": 3770,
          "name": "O",
          "element": "O",
          "coord": [
            -1.9301999807357788,
            -2.2753000259399414,
            -1.4077999591827393
          ]
        },
        {
          "atom_index": 3771,
          "name": "CB",
          "element": "C",
          "coord": [
            -1.785599946975708,
            -2.541300058364868,
            -1.3567999601364136
          ]
        },
        {
          "atom_index": 3772,
          "name": "CG1",
          "element": "C",
          "coord": [
            -1.6471999883651733,
            -2.510699987411499,
            -1.416200041770935
          ]
        },
        {
          "atom_index": 3773,
          "name": "CG2",
          "element": "C",
          "coord": [
            -1.7865999937057495,
            -2.6826999187469482,
            -1.2954000234603882
          ]
        }
      ]
    },
    {
      "id": "A:522",
      "chain": "A",
      "resseq": 522,
      "icode": "",
      "resname": "THR",
      "hetflag": " ",
      "sasa": 0.0,
      "atoms": [
        {
          "atom_index": 3774,
          "name": "N",
          "element": "N",
          "coord": [
            -1.73989999294281,
            -2.211199998855591,
            -1.3025000095367432
          ]
        },
        {
          "atom_index": 3775,
          "name": "CA",
          "element": "C",
          "coord": [
            -1.7245999574661255,
            -2.0782999992370605,
            -1.365399956703186
          ]
        },
        {
          "atom_index": 3776,
          "name": "C",
          "element": "C",
          "coord": [
            -1.5809999704360962,
            -2.02839994430542,
            -1.3504999876022339
          ]
        },
        {
          "atom_index": 3777,
          "name": "O",
          "element": "O",
          "coord": [
            -1.5108000040054321,
            -2.066200017929077,
            -1.2568000555038452
          ]
        },
        {
          "atom_index": 3778,
          "name": "CB",
          "element": "C",
          "coord": [
            -1.8286999464035034,
            -1.9785000085830688,
            -1.3111000061035156
          ]
        },
        {
          "atom_index": 3779,
          "name": "OG1",
          "element": "O",
          "coord": [
            -1.8176000118255615,
            -1.8554999828338623,
            -1.3795000314712524
          ]
        },
        {
          "atom_index": 3780,
          "name": "CG2",
          "element": "C",
          "coord": [
            -1.8134000301361084,
            -1.9523999691009521,
            -1.1612999439239502
          ]
        }
      ]
    },
    {
      "id": "A:523",
      "chain": "A",
      "resseq": 523,
      "icode": "",
      "resname": "ASP",
      "hetflag": " ",
      "sasa": 0.0,
      "atoms": [
        {
          "atom_index": 3781,
          "name": "N",
          "element": "N",
          "coord": [
            -1.5334999561309814,
            -1.950600028038025,
            -1.4474999904632568
          ]
        },
        {
          "atom_index": 3782,
          "name": "CA",
          "element": "C",
          "coord": [
            -1.3955999612808228,
            -1.9007999897003174,
            -1.4529000520706177
          ]
        },
        {
          "atom_index": 3783,
          "name": "C",
          "element": "C",
          "coord": [
            -1.3665000200271606,
            -1.7996000051498413,
            -1.3401000499725342
          ]
        },
        {
          "atom_index": 3784,
          "name": "O",
          "element": "O",
          "coord": [
            -1.454800009727478,
            -1.7233999967575073,
            -1.2990000247955322
          ]
        },
        {
          "atom_index": 3785,
          "name": "CB",
          "element": "C",
          "coord": [
            -1.3630000352859497,
            -1.847599983215332,
            -1.5936000347137451
          ]
        },
        {
          "atom_index": 3786,
          "name": "CG",
          "element": "C",
          "coord": [
            -1.375499963760376,
            -1.9567999839782715,
            -1.7014000415802002
          ]
        },
        {
          "atom_index": 3787,
          "name": "OD1",
          "element": "O",
          "coord": [
            -1.4895000457763672,
            -1.982100009918213,
            -1.7458000183105469
          ]
        },
        {
          "atom_index": 3788,
          "name": "OD2",
          "element": "O",
          "coord": [
            -1.2730000019073486,
            -2.0190000534057617,
            -1.7381999492645264
          ]
        }
      ]
    },
    {
      "id": "A:524",
      "chain": "A",
      "resseq": 524,
      "icode": "",
      "resname": "LEU",
      "hetflag": " ",
      "sasa": 0.0,
      "atoms": [
        {
          "atom_index": 3789,
          "name": "N",
          "element": "N",
          "coord": [
            -1.2421000003814697,
            -1.8020000457763672,
            -1.289199948310852
          ]
        },
        {
          "atom_index": 3790,
          "name": "CA",
          "element": "C",
          "coord": [
            -1.1995999813079834,
            -1.7355999946594238,
            -1.1644999980926514
          ]
        },
        {
          "atom_index": 3791,
          "name": "C",
          "element": "C",
          "coord": [
            -1.2496999502182007,
            -1.5901000499725342,
            -1.1521999835968018
          ]
        },
        {
          "atom_index": 3792,
          "name": "O",
          "element": "O",
          "coord": [
            -1.249500036239624,
            -1.5175000429153442,
            -1.2519999742507935
          ]
        },
        {
          "atom_index": 3793,
          "name": "CB",
          "element": "C",
          "coord": [
            -1.0458999872207642,
            -1.7416000366210938,
            -1.1502000093460083
          ]
        },
        {
          "atom_index": 3794,
          "name": "CG",
          "element": "C",
          "coord": [
            -0.9868000149726868,
            -1.8787000179290771,
            -1.111199975013733
          ]
        },
        {
          "atom_index": 3795,
          "name": "CD1",
          "element": "C",
          "coord": [
            -0.8334000110626221,
            -1.8696999549865723,
            -1.1115000247955322
          ]
        },
        {
          "atom_index": 3796,
          "name": "CD2",
          "element": "C",
          "coord": [
            -1.0331000089645386,
            -1.926200032234192,
            -0.9726999998092651
          ]
        }
      ]
    },
    {
      "id": "A:525",
      "chain": "A",
      "resseq": 525,
      "icode": "",
      "resname": "PRO",
      "hetflag": " ",
      "sasa": 0.06453092396259308,
      "atoms": [
        {
          "atom_index": 3797,
          "name": "N",
          "element": "N",
          "coord": [
            -1.2944999933242798,
            -1.5473999977111816,
            -1.0319000482559204
          ]
        },
        {
          "atom_index": 3798,
          "name": "CA",
          "element": "C",
          "coord": [
            -1.378600001335144,
            -1.4287999868392944,
            -1.01010000705719
          ]
        },
        {
          "atom_index": 3799,
          "name": "C",
          "element": "C",
          "coord": [
            -1.3179999589920044,
            -1.2991000413894653,
            -1.0642000436782837
          ]
        },
        {
          "atom_index": 3800,
          "name": "O",
          "element": "O",
          "coord": [
            -1.2233999967575073,
            -1.2431999444961548,
            -1.0048999786376953
          ]
        },
        {
          "atom_index": 3801,
          "name": "CB",
          "element": "C",
          "coord": [
            -1.4084999561309814,
            -1.424299955368042,
            -0.8596000075340271
          ]
        },
        {
          "atom_index": 3802,
          "name": "CG",
          "element": "C",
          "coord": [
            -1.2968000173568726,
            -1.5080000162124634,
            -0.7978000044822693
          ]
        },
        {
          "atom_index": 3803,
          "name": "CD",
          "element": "C",
          "coord": [
            -1.2719000577926636,
            -1.6140999794006348,
            -0.9045000076293945
          ]
        }
      ]
    },
    {
      "id": "A:526",
      "chain": "A",
      "resseq": 526,
      "icode": "",
      "resname": "LYS",
      "hetflag": " ",
      "sasa": 0.06330374628305435,
      "atoms": [
        {
          "atom_index": 3804,
          "name": "N",
          "element": "N",
          "coord": [
            -1.3662999868392944,
            -1.2506999969482422,
            -1.1689000129699707
          ]
        }
      ]
    },
    {
      "id": "B:2",
      "chain": "B",
      "resseq": 2,
      "icode": "",
      "resname": "ALA",
      "hetflag": " ",
      "sasa": 0.22585824131965637,
      "atoms": [
        {
          "atom_index": 3805,
          "name": "N",
          "element": "N",
          "coord": [
            -2.207200050354004,
            -0.6229000091552734,
            -1.965399980545044
          ]
        },
        {
          "atom_index": 3806,
          "name": "CA",
          "element": "C",
          "coord": [
            -2.1410999298095703,
            -0.544700026512146,
            -1.8595000505447388
          ]
        },
        {
          "atom_index": 3807,
          "name": "C",
          "element": "C",
          "coord": [
            -2.223599910736084,
            -0.5519999861717224,
            -1.7315000295639038
          ]
        },
        {
          "atom_index": 3808,
          "name": "O",
          "element": "O",
          "coord": [
            -2.343100070953369,
            -0.5203999876976013,
            -1.7344000339508057
          ]
        },
        {
          "atom_index": 3809,
          "name": "CB",
          "element": "C",
          "coord": [
            -2.1171998977661133,
            -0.399399995803833,
            -1.902500033378601
          ]
        }
      ]
    },
    {
      "id": "B:3",
      "chain": "B",
      "resseq": 3,
      "icode": "",
      "resname": "ALA",
      "hetflag": " ",
      "sasa": 0.0,
      "atoms": [
        {
          "atom_index": 3810,
          "name": "N",
          "element": "N",
          "coord": [
            -2.1607000827789307,
            -0.5960000157356262,
            -1.6220999956130981
          ]
        },
        {
          "atom_index": 3811,
          "name": "CA",
          "element": "C",
          "coord": [
            -2.2244999408721924,
            -0.6205000281333923,
            -1.492900013923645
          ]
        },
        {
          "atom_index": 3812,
          "name": "C",
          "element": "C",
          "coord": [
            -2.2657999992370605,
            -0.49149999022483826,
            -1.4198999404907227
          ]
        },
        {
          "atom_index": 3813,
          "name": "O",
          "element": "O",
          "coord": [
            -2.218400001525879,
            -0.3824000060558319,
            -1.4510999917984009
          ]
        },
        {
          "atom_index": 3814,
          "name": "CB",
          "element": "C",
          "coord": [
            -2.1308999061584473,
            -0.7091000080108643,
            -1.4098999500274658
          ]
        }
      ]
    },
    {
      "id": "B:4",
      "chain": "B",
      "resseq": 4,
      "icode": "",
      "resname": "LYS",
      "hetflag": " ",
      "sasa": 0.0,
      "atoms": [
        {
          "atom_index": 3815,
          "name": "N",
          "element": "N",
          "coord": [
            -2.358299970626831,
            -0.5059999823570251,
            -1.3248000144958496
          ]
        },
        {
          "atom_index": 3816,
          "name": "CA",
          "element": "C",
          "coord": [
            -2.4358999729156494,
            -0.3971000015735626,
            -1.2651000022888184
          ]
        },
        {
          "atom_index": 3817,
          "name": "C",
          "element": "C",
          "coord": [
            -2.433799982070923,
            -0.3984000086784363,
            -1.1105999946594238
          ]
        },
        {
          "atom_index": 3818,
          "name": "O",
          "element": "O",
          "coord": [
            -2.4196999073028564,
            -0.5041000247001648,
            -1.048799991607666
          ]
        },
        {
          "atom_index": 3819,
          "name": "CB",
          "element": "C",
          "coord": [
            -2.5826001167297363,
            -0.4106000065803528,
            -1.3127000331878662
          ]
        },
        {
          "atom_index": 3820,
          "name": "CG",
          "element": "C",
          "coord": [
            -2.6082000732421875,
            -0.4237000048160553,
            -1.4642000198364258
          ]
        },
        {
          "atom_index": 3821,
          "name": "CD",
          "element": "C",
          "coord": [
            -2.5597000122070312,
            -0.30329999327659607,
            -1.5465999841690063
          ]
        },
        {
          "atom_index": 3822,
          "name": "CE",
          "element": "C",
          "coord": [
            -2.625999927520752,
            -0.2944999933242798,
            -1.6852999925613403
          ]
        },
        {
          "atom_index": 3823,
          "name": "NZ",
          "element": "N",
          "coord": [
            -2.611799955368042,
            -0.41819998621940613,
            -1.7656999826431274
          ]
        }
      ]
    },
    {
      "id": "B:5",
      "chain": "B",
      "resseq": 5,
      "icode": "",
      "resname": "ASP",
      "hetflag": " ",
      "sasa": 0.0,
      "atoms": [
        {
          "atom_index": 3824,
          "name": "N",
          "element": "N",
          "coord": [
            -2.458199977874756,
            -0.2824999988079071,
            -1.0489000082015991
          ]
        },
        {
          "atom_index": 3825,
          "name": "CA",
          "element": "C",
          "coord": [
            -2.5260000228881836,
            -0.27250000834465027,
            -0.9185000061988831
          ]
        },
        {
          "atom_index": 3826,
          "name": "C",
          "element": "C",
          "coord": [
            -2.676800012588501,
            -0.25060001015663147,
            -0.9447000026702881
          ]
        },
        {
          "atom_index": 3827,
          "name": "O",
          "element": "O",
          "coord": [
            -2.7163000106811523,
            -0.20059999823570251,
            -1.0503000020980835
          ]
        },
        {
          "atom_index": 3828,
          "name": "CB",
          "element": "C",
          "coord": [
            -2.461699962615967,
            -0.16130000352859497,
            -0.832099974155426
          ]
        },
        {
          "atom_index": 3829,
          "name": "CG",
          "element": "C",
          "coord": [
            -2.4997000694274902,
            -0.16189999878406525,
            -0.682200014591217
          ]
        },
        {
          "atom_index": 3830,
          "name": "OD1",
          "element": "O",
          "coord": [
            -2.6050000190734863,
            -0.2175000011920929,
            -0.6430000066757202
          ]
        },
        {
          "atom_index": 3831,
          "name": "OD2",
          "element": "O",
          "coord": [
            -2.4251999855041504,
            -0.10239999741315842,
            -0.6010000109672546
          ]
        }
      ]
    },
    {
      "id": "B:6",
      "chain": "B",
      "resseq": 6,
      "icode": "",
      "resname": "VAL",
      "hetflag": " ",
      "sasa": 0.0,
      "atoms": [
        {
          "atom_index": 3832,
          "name": "N",
          "element": "N",
          "coord": [
            -2.7611000537872314,
            -0.2906000018119812,
            -0.8496999740600586
          ]
        },
        {
          "atom_index": 3833,
          "name": "CA",
          "element": "C",
          "coord": [
            -2.9075000286102295,
            -0.29739999771118164,
            -0.8618999719619751
          ]
        },
        {
          "atom_index": 3834,
          "name": "C",
          "element": "C",
          "coord": [
            -2.9719998836517334,
            -0.26260000467300415,
            -0.7278000116348267
          ]
        },
        {
          "atom_index": 3835,
          "name": "O",
          "element": "O",
          "coord": [
            -2.934299945831299,
            -0.3172000050544739,
            -0.6240000128746033
          ]
        },
        {
          "atom_index": 3836,
          "name": "CB",
          "element": "C",
          "coord": [
            -2.9576001167297363,
            -0.4348999857902527,
            -0.9136000275611877
          ]
        },
        {
          "atom_index": 3837,
          "name": "CG1",
          "element": "C",
          "coord": [
            -2.9063000679016113,
            -0.46470001339912415,
            -1.055400013923645
          ]
        },
        {
          "atom_index": 3838,
          "name": "CG2",
          "element": "C",
          "coord": [
            -2.9212000370025635,
            -0.5550000071525574,
            -0.8238999843597412
          ]
        }
      ]
    },
    {
      "id": "B:7",
      "chain": "B",
      "resseq": 7,
      "icode": "",
      "resname": "LYS",
      "hetflag": " ",
      "sasa": 0.0,
      "atoms": [
        {
          "atom_index": 3839,
          "name": "N",
          "element": "N",
          "coord": [
            -3.0664000511169434,
            -0.16779999434947968,
            -0.7279999852180481
          ]
        },
        {
          "atom_index": 3840,
          "name": "CA",
          "element": "C",
          "coord": [
            -3.124799966812134,
            -0.11089999973773956,
            -0.6055999994277954
          ]
        },
        {
          "atom_index": 3841,
          "name": "C",
          "element": "C",
          "coord": [
            -3.274899959564209,
            -0.08209999650716782,
            -0.6207000017166138
          ]
        },
        {
          "atom_index": 3842,
          "name": "O",
          "element": "O",
          "coord": [
            -3.3192999362945557,
            -0.027499999850988388,
            -0.7214000225067139
          ]
        },
        {
          "atom_index": 3843,
          "name": "CB",
          "element": "C",
          "coord": [
            -3.0469000339508057,
            0.015300000086426735,
            -0.5622000098228455
          ]
        },
        {
          "atom_index": 3844,
          "name": "CG",
          "element": "C",
          "coord": [
            -2.898900032043457,
            -0.016100000590085983,
            -0.5335000157356262
          ]
        },
        {
          "atom_index": 3845,
          "name": "CD",
          "element": "C",
          "coord": [
            -2.822200059890747,
            0.10050000250339508,
            -0.4699999988079071
          ]
        },
        {
          "atom_index": 3846,
          "name": "CE",
          "element": "C",
          "coord": [
            -2.6710000038146973,
            0.07270000129938126,
            -0.4620000123977661
          ]
        },
        {
          "atom_index": 3847,
          "name": "NZ",
          "element": "N",
          "coord": [
            -2.6393001079559326,
            -0.05990000069141388,
            -0.4034999907016754
          ]
        }
      ]
    },
    {
      "id": "B:8",
      "chain": "B",
      "resseq": 8,
      "icode": "",
      "resname": "PHE",
      "hetflag": " ",
      "sasa": 0.0,
      "atoms": [
        {
          "atom_index": 3848,
          "name": "N",
          "element": "N",
          "coord": [
            -3.352299928665161,
            -0.11760000139474869,
            -0.5177000164985657
          ]
        },
        {
          "atom_index": 3849,
          "name": "CA",
          "element": "C",
          "coord": [
            -3.498800039291382,
            -0.10989999771118164,
            -0.5144000053405762
          ]
        },
        {
          "atom_index": 3850,
          "name": "C",
          "element": "C",
          "coord": [
            -3.5485999584198,
            0.00039999998989515007,
            -0.4196000099182129
          ]
        },
        {
          "atom_index": 3851,
          "name": "O",
          "element": "O",
          "coord": [
            -3.4783999919891357,
            0.04010000079870224,
            -0.3262999951839447
          ]
        },
        {
          "atom_index": 3852,
          "name": "CB",
          "element": "C",
          "coord": [
            -3.5553998947143555,
            -0.24539999663829803,
            -0.46799999475479126
          ]
        },
        {
          "atom_index": 3853,
          "name": "CG",
          "element": "C",
          "coord": [
            -3.539099931716919,
            -0.3610000014305115,
            -0.5652999877929688
          ]
        },
        {
          "atom_index": 3854,
          "name": "CD1",
          "element": "C",
          "coord": [
            -3.4156999588012695,
            -0.42820000648498535,
            -0.57669997215271
          ]
        },
        {
          "atom_index": 3855,
          "name": "CD2",
          "element": "C",
          "coord": [
            -3.649399995803833,
            -0.4049000144004822,
            -0.6412000060081482
          ]
        },
        {
          "atom_index": 3856,
          "name": "CE1",
          "element": "C",
          "coord": [
            -3.4026999473571777,
            -0.5378000140190125,
            -0.6638000011444092
          ]
        },
        {
          "atom_index": 3857,
          "name": "CE2",
          "element": "C",
          "coord": [
            -3.636699914932251,
            -0.5152999758720398,
            -0.7271000146865845
          ]
        },
        {
          "atom_index": 3858,
          "name": "CZ",
          "element": "C",
          "coord": [
            -3.5132999420166016,
            -0.5817999839782715,
            -0.7384999990463257
          ]
        }
      ]
    },
    {
      "id": "B:9",
      "chain": "B",
      "resseq": 9,
      "icode": "",
      "resname": "GLY",
      "hetflag": " ",
      "sasa": 0.0,
      "atoms": [
        {
          "atom_index": 3859,
          "name": "N",
          "element": "N",
          "coord": [
            -3.6735000610351562,
            0.043699998408555984,
            -0.43959999084472656
          ]
        },
        {
          "atom_index": 3860,
          "name": "CA",
          "element": "C",
          "coord": [
            -3.7578001022338867,
            0.1088000014424324,
            -0.3391999900341034
          ]
        },
        {
          "atom_index": 3861,
          "name": "C",
          "element": "C",
          "coord": [
            -3.6975998878479004,
            0.23479999601840973,
            -0.2782999873161316
          ]
        },
        {
          "atom_index": 3862,
          "name": "O",
          "element": "O",
          "coord": [
            -3.6919000148773193,
            0.3395000100135803,
            -0.3422999978065491
          ]
        }
      ]
    },
    {
      "id": "B:10",
      "chain": "B",
      "resseq": 10,
      "icode": "",
      "resname": "ASN",
      "hetflag": " ",
      "sasa": 0.0,
      "atoms": [
        {
          "atom_index": 3863,
          "name": "N",
          "element": "N",
          "coord": [
            -3.6552999019622803,
            0.2240999937057495,
            -0.15199999511241913
          ]
        },
        {
          "atom_index": 3864,
          "name": "CA",
          "element": "C",
          "coord": [
            -3.5876998901367188,
            0.3301999866962433,
            -0.07689999788999557
          ]
        },
        {
          "atom_index": 3865,
          "name": "C",
          "element": "C",
          "coord": [
            -3.4583001136779785,
            0.37630000710487366,
            -0.1467999964952469
          ]
        },
        {
          "atom_index": 3866,
          "name": "O",
          "element": "O",
          "coord": [
            -3.4509999752044678,
            0.48919999599456787,
            -0.1956000030040741
          ]
        },
        {
          "atom_index": 3867,
          "name": "CB",
          "element": "C",
          "coord": [
            -3.5606000423431396,
            0.2777999937534332,
            0.06520000100135803
          ]
        },
        {
          "atom_index": 3868,
          "name": "CG",
          "element": "C",
          "coord": [
            -3.489500045776367,
            0.3815000057220459,
            0.15109999477863312
          ]
        },
        {
          "atom_index": 3869,
          "name": "OD1",
          "element": "O",
          "coord": [
            -3.5527000427246094,
            0.46970000863075256,
            0.20679999887943268
          ]
        },
        {
          "atom_index": 3870,
          "name": "ND2",
          "element": "N",
          "coord": [
            -3.358099937438965,
            0.37470000982284546,
            0.16200000047683716
          ]
        }
      ]
    },
    {
      "id": "B:11",
      "chain": "B",
      "resseq": 11,
      "icode": "",
      "resname": "ASP",
      "hetflag": " ",
      "sasa": 0.0,
      "atoms": [
        {
          "atom_index": 3871,
          "name": "N",
          "element": "N",
          "coord": [
            -3.3589000701904297,
            0.287200003862381,
            -0.15530000627040863
          ]
        },
        {
          "atom_index": 3872,
          "name": "CA",
          "element": "C",
          "coord": [
            -3.224299907684326,
            0.31520000100135803,
            -0.2069000005722046
          ]
        },
        {
          "atom_index": 3873,
          "name": "C",
          "element": "C",
          "coord": [
            -3.227400064468384,
            0.36230000853538513,
            -0.353300005197525
          ]
        },
        {
          "atom_index": 3874,
          "name": "O",
          "element": "O",
          "coord": [
            -3.1438000202178955,
            0.44290000200271606,
            -0.39329999685287476
          ]
        },
        {
          "atom_index": 3875,
          "name": "CB",
          "element": "C",
          "coord": [
            -3.1366000175476074,
            0.1889999955892563,
            -0.19220000505447388
          ]
        },
        {
          "atom_index": 3876,
          "name": "CG",
          "element": "C",
          "coord": [
            -3.1001999378204346,
            0.15199999511241913,
            -0.047600001096725464
          ]
        },
        {
          "atom_index": 3877,
          "name": "OD1",
          "element": "O",
          "coord": [
            -3.183799982070923,
            0.16979999840259552,
            0.04399999976158142
          ]
        },
        {
          "atom_index": 3878,
          "name": "OD2",
          "element": "O",
          "coord": [
            -2.9876999855041504,
            0.10050000250339508,
            -0.025499999523162842
          ]
        }
      ]
    },
    {
      "id": "B:12",
      "chain": "B",
      "resseq": 12,
      "icode": "",
      "resname": "ALA",
      "hetflag": " ",
      "sasa": 0.0,
      "atoms": [
        {
          "atom_index": 3879,
          "name": "N",
          "element": "N",
          "coord": [
            -3.328000068664551,
            0.3183000087738037,
            -0.42989999055862427
          ]
        },
        {
          "atom_index": 3880,
          "name": "CA",
          "element": "C",
          "coord": [
            -3.362299919128418,
            0.37450000643730164,
            -0.5604000091552734
          ]
        },
        {
          "atom_index": 3881,
          "name": "C",
          "element": "C",
          "coord": [
            -3.411799907684326,
            0.5199999809265137,
            -0.5479999780654907
          ]
        },
        {
          "atom_index": 3882,
          "name": "O",
          "element": "O",
          "coord": [
            -3.341099977493286,
            0.614300012588501,
            -0.583899974822998
          ]
        },
        {
          "atom_index": 3883,
          "name": "CB",
          "element": "C",
          "coord": [
            -3.4665000438690186,
            0.2824000120162964,
            -0.6262000203132629
          ]
        }
      ]
    },
    {
      "id": "B:13",
      "chain": "B",
      "resseq": 13,
      "icode": "",
      "resname": "ARG",
      "hetflag": " ",
      "sasa": 0.0,
      "atoms": [
        {
          "atom_index": 3884,
          "name": "N",
          "element": "N",
          "coord": [
            -3.5332999229431152,
            0.5397999882698059,
            -0.4950000047683716
          ]
        },
        {
          "atom_index": 3885,
          "name": "CA",
          "element": "C",
          "coord": [
            -3.601799964904785,
            0.6697999835014343,
            -0.49540001153945923
          ]
        },
        {
          "atom_index": 3886,
          "name": "C",
          "element": "C",
          "coord": [
            -3.524399995803833,
            0.7800999879837036,
            -0.42170000076293945
          ]
        },
        {
          "atom_index": 3887,
          "name": "O",
          "element": "O",
          "coord": [
            -3.525099992752075,
            0.8937000036239624,
            -0.46869999170303345
          ]
        },
        {
          "atom_index": 3888,
          "name": "CB",
          "element": "C",
          "coord": [
            -3.7446000576019287,
            0.6553999781608582,
            -0.4399000108242035
          ]
        },
        {
          "atom_index": 3889,
          "name": "CG",
          "element": "C",
          "coord": [
            -3.8373000621795654,
            0.5842000246047974,
            -0.5401999950408936
          ]
        },
        {
          "atom_index": 3890,
          "name": "CD",
          "element": "C",
          "coord": [
            -3.9821999073028564,
            0.574999988079071,
            -0.48989999294281006
          ]
        },
        {
          "atom_index": 3891,
          "name": "NE",
          "element": "N",
          "coord": [
            -4.00600004196167,
            0.4569999873638153,
            -0.4049000144004822
          ]
        },
        {
          "atom_index": 3892,
          "name": "CZ",
          "element": "C",
          "coord": [
            -4.063199996948242,
            0.34389999508857727,
            -0.4447999894618988
          ]
        }
      ]
    },
    {
      "id": "B:14",
      "chain": "B",
      "resseq": 14,
      "icode": "",
      "resname": "VAL",
      "hetflag": " ",
      "sasa": 0.0,
      "atoms": [
        {
          "atom_index": 3893,
          "name": "N",
          "element": "N",
          "coord": [
            -3.454900026321411,
            0.7484999895095825,
            -0.31200000643730164
          ]
        },
        {
          "atom_index": 3894,
          "name": "CA",
          "element": "C",
          "coord": [
            -3.373300075531006,
            0.8460000157356262,
            -0.23680000007152557
          ]
        },
        {
          "atom_index": 3895,
          "name": "C",
          "element": "C",
          "coord": [
            -3.256999969482422,
            0.8974999785423279,
            -0.32280001044273376
          ]
        },
        {
          "atom_index": 3896,
          "name": "O",
          "element": "O",
          "coord": [
            -3.2381999492645264,
            1.0184999704360962,
            -0.3345000147819519
          ]
        },
        {
          "atom_index": 3897,
          "name": "CB",
          "element": "C",
          "coord": [
            -3.321899890899658,
            0.7858999967575073,
            -0.10360000282526016
          ]
        },
        {
          "atom_index": 3898,
          "name": "CG1",
          "element": "C",
          "coord": [
            -3.2197999954223633,
            0.8766999840736389,
            -0.032499998807907104
          ]
        },
        {
          "atom_index": 3899,
          "name": "CG2",
          "element": "C",
          "coord": [
            -3.439300060272217,
            0.7608000040054321,
            -0.007199999876320362
          ]
        }
      ]
    },
    {
      "id": "B:15",
      "chain": "B",
      "resseq": 15,
      "icode": "",
      "resname": "LYS",
      "hetflag": " ",
      "sasa": 0.0,
      "atoms": [
        {
          "atom_index": 3900,
          "name": "N",
          "element": "N",
          "coord": [
            -3.18179988861084,
            0.8080000281333923,
            -0.3880000114440918
          ]
        },
        {
          "atom_index": 3901,
          "name": "CA",
          "element": "C",
          "coord": [
            -3.0731000900268555,
            0.847100019454956,
            -0.47870001196861267
          ]
        },
        {
          "atom_index": 3902,
          "name": "C",
          "element": "C",
          "coord": [
            -3.125,
            0.9229000210762024,
            -0.6018000245094299
          ]
        },
        {
          "atom_index": 3903,
          "name": "O",
          "element": "O",
          "coord": [
            -3.0732998847961426,
            1.0299999713897705,
            -0.6337000131607056
          ]
        },
        {
          "atom_index": 3904,
          "name": "CB",
          "element": "C",
          "coord": [
            -2.9944000244140625,
            0.7217000126838684,
            -0.5195000171661377
          ]
        },
        {
          "atom_index": 3905,
          "name": "CG",
          "element": "C",
          "coord": [
            -2.9003000259399414,
            0.6692000031471252,
            -0.40959998965263367
          ]
        },
        {
          "atom_index": 3906,
          "name": "CD",
          "element": "C",
          "coord": [
            -2.771899938583374,
            0.7527999877929688,
            -0.4065000116825104
          ]
        },
        {
          "atom_index": 3907,
          "name": "CE",
          "element": "C",
          "coord": [
            -2.678299903869629,
            0.7171000242233276,
            -0.29120001196861267
          ]
        },
        {
          "atom_index": 3908,
          "name": "NZ",
          "element": "N",
          "coord": [
            -2.555299997329712,
            0.7989000082015991,
            -0.29989999532699585
          ]
        }
      ]
    },
    {
      "id": "B:16",
      "chain": "B",
      "resseq": 16,
      "icode": "",
      "resname": "MET",
      "hetflag": " ",
      "sasa": 0.0,
      "atoms": [
        {
          "atom_index": 3909,
          "name": "N",
          "element": "N",
          "coord": [
            -3.232100009918213,
            0.8740000128746033,
            -0.6647999882698059
          ]
        },
        {
          "atom_index": 3910,
          "name": "CA",
          "element": "C",
          "coord": [
            -3.297600030899048,
            0.9398000240325928,
            -0.7786999940872192
          ]
        },
        {
          "atom_index": 3911,
          "name": "C",
          "element": "C",
          "coord": [
            -3.3361001014709473,
            1.0852999687194824,
            -0.7468000054359436
          ]
        },
        {
          "atom_index": 3912,
          "name": "O",
          "element": "O",
          "coord": [
            -3.303100109100342,
            1.1757999658584595,
            -0.8238999843597412
          ]
        },
        {
          "atom_index": 3913,
          "name": "CB",
          "element": "C",
          "coord": [
            -3.4198999404907227,
            0.8561000227928162,
            -0.817799985408783
          ]
        },
        {
          "atom_index": 3914,
          "name": "CG",
          "element": "C",
          "coord": [
            -3.478100061416626,
            0.8960999846458435,
            -0.953499972820282
          ]
        },
        {
          "atom_index": 3915,
          "name": "SD",
          "element": "S",
          "coord": [
            -3.611999988555908,
            0.7871999740600586,
            -1.007699966430664
          ]
        },
        {
          "atom_index": 3916,
          "name": "CE",
          "element": "C",
          "coord": [
            -3.742000102996826,
            0.8363000154495239,
            -0.8917999863624573
          ]
        }
      ]
    },
    {
      "id": "B:17",
      "chain": "B",
      "resseq": 17,
      "icode": "",
      "resname": "LEU",
      "hetflag": " ",
      "sasa": 0.0,
      "atoms": [
        {
          "atom_index": 3917,
          "name": "N",
          "element": "N",
          "coord": [
            -3.397900104522705,
```
