## Supplementary material for "Localized Reactivity on Proteins as Riemannian Manifolds: A Quantum-Inspired Geometric Model for Deterministic, Metal-Aware Reactive-Site Prediction": code bundle: meta.json (part 2 of 567)

```
            1.1090999841690063,
            -0.6302000284194946
          ]
        },
        {
          "atom_index": 3918,
          "name": "CA",
          "element": "C",
          "coord": [
            -3.433300018310547,
            1.2431999444961548,
            -0.5830000042915344
          ]
        },
        {
          "atom_index": 3919,
          "name": "C",
          "element": "C",
          "coord": [
            -3.309499979019165,
            1.3327000141143799,
            -0.5690000057220459
          ]
        },
        {
          "atom_index": 3920,
          "name": "O",
          "element": "O",
          "coord": [
            -3.3066999912261963,
            1.437600016593933,
            -0.6327999830245972
          ]
        },
        {
          "atom_index": 3921,
          "name": "CB",
          "element": "C",
          "coord": [
            -3.5153000354766846,
            1.231600046157837,
            -0.4530999958515167
          ]
        },
        {
          "atom_index": 3922,
          "name": "CG",
          "element": "C",
          "coord": [
            -3.562299966812134,
            1.3667000532150269,
            -0.3944999873638153
          ]
        },
        {
          "atom_index": 3923,
          "name": "CD1",
          "element": "C",
          "coord": [
            -3.6468000411987305,
            1.4491000175476074,
            -0.49320000410079956
          ]
        },
        {
          "atom_index": 3924,
          "name": "CD2",
          "element": "C",
          "coord": [
            -3.644200086593628,
            1.3402999639511108,
            -0.267300009727478
          ]
        }
      ]
    },
    {
      "id": "B:18",
      "chain": "B",
      "resseq": 18,
      "icode": "",
      "resname": "ARG",
      "hetflag": " ",
      "sasa": 0.0,
      "atoms": [
        {
          "atom_index": 3925,
          "name": "N",
          "element": "N",
          "coord": [
            -3.203700065612793,
            1.2903000116348267,
            -0.49790000915527344
          ]
        },
        {
          "atom_index": 3926,
          "name": "CA",
          "element": "C",
          "coord": [
            -3.0787999629974365,
            1.36899995803833,
            -0.491100013256073
          ]
        },
        {
          "atom_index": 3927,
          "name": "C",
          "element": "C",
          "coord": [
            -3.0225000381469727,
            1.4004000425338745,
            -0.6305000185966492
          ]
        },
        {
          "atom_index": 3928,
          "name": "O",
          "element": "O",
          "coord": [
            -2.9827001094818115,
            1.5139000415802002,
            -0.656000018119812
          ]
        },
        {
          "atom_index": 3929,
          "name": "CB",
          "element": "C",
          "coord": [
            -2.9686999320983887,
            1.2999999523162842,
            -0.4099999964237213
          ]
        },
        {
          "atom_index": 3930,
          "name": "CG",
          "element": "C",
          "coord": [
            -3.0018999576568604,
            1.2759000062942505,
            -0.26249998807907104
          ]
        },
        {
          "atom_index": 3931,
          "name": "CD",
          "element": "C",
          "coord": [
            -2.873699903488159,
            1.245300054550171,
            -0.18379999697208405
          ]
        },
        {
          "atom_index": 3932,
          "name": "NE",
          "element": "N",
          "coord": [
            -2.808799982070923,
            1.3688000440597534,
            -0.13570000231266022
          ]
        },
        {
          "atom_index": 3933,
          "name": "CZ",
          "element": "C",
          "coord": [
            -2.686800003051758,
            1.4129999876022339,
            -0.164000004529953
          ]
        }
      ]
    },
    {
      "id": "B:19",
      "chain": "B",
      "resseq": 19,
      "icode": "",
      "resname": "GLY",
      "hetflag": " ",
      "sasa": 0.0,
      "atoms": [
        {
          "atom_index": 3934,
          "name": "N",
          "element": "N",
          "coord": [
            -3.0283000469207764,
            1.3044999837875366,
            -0.7235000133514404
          ]
        },
        {
          "atom_index": 3935,
          "name": "CA",
          "element": "C",
          "coord": [
            -2.989300012588501,
            1.3224999904632568,
            -0.8634999990463257
          ]
        },
        {
          "atom_index": 3936,
          "name": "C",
          "element": "C",
          "coord": [
            -3.068000078201294,
            1.4321999549865723,
            -0.9343000054359436
          ]
        },
        {
          "atom_index": 3937,
          "name": "O",
          "element": "O",
          "coord": [
            -3.009399890899658,
            1.519700050354004,
            -0.9977999925613403
          ]
        }
      ]
    },
    {
      "id": "B:20",
      "chain": "B",
      "resseq": 20,
      "icode": "",
      "resname": "VAL",
      "hetflag": " ",
      "sasa": 0.0,
      "atoms": [
        {
          "atom_index": 3938,
          "name": "N",
          "element": "N",
          "coord": [
            -3.200200080871582,
            1.4312000274658203,
            -0.9175000190734863
          ]
        },
        {
          "atom_index": 3939,
          "name": "CA",
          "element": "C",
          "coord": [
            -3.289099931716919,
            1.538100004196167,
            -0.9656999707221985
          ]
        },
        {
          "atom_index": 3940,
          "name": "C",
          "element": "C",
          "coord": [
            -3.253700017929077,
            1.6726000308990479,
            -0.9006999731063843
          ]
        },
        {
          "atom_index": 3941,
          "name": "O",
          "element": "O",
          "coord": [
            -3.245300054550171,
            1.7720999717712402,
            -0.972000002861023
          ]
        },
        {
          "atom_index": 3942,
          "name": "CB",
          "element": "C",
          "coord": [
            -3.4375,
            1.5012999773025513,
            -0.9429000020027161
          ]
        },
        {
          "atom_index": 3943,
          "name": "CG1",
          "element": "C",
          "coord": [
            -3.534899950027466,
            1.6176999807357788,
            -0.9684000015258789
          ]
        },
        {
          "atom_index": 3944,
          "name": "CG2",
          "element": "C",
          "coord": [
            -3.4760000705718994,
            1.3844000101089478,
            -1.034600019454956
          ]
        }
      ]
    },
    {
      "id": "B:21",
      "chain": "B",
      "resseq": 21,
      "icode": "",
      "resname": "ASN",
      "hetflag": " ",
      "sasa": 0.0,
      "atoms": [
        {
          "atom_index": 3945,
          "name": "N",
          "element": "N",
          "coord": [
            -3.226799964904785,
            1.6775000095367432,
            -0.7694000005722046
          ]
        },
        {
          "atom_index": 3946,
          "name": "CA",
          "element": "C",
          "coord": [
            -3.1826000213623047,
            1.7997000217437744,
            -0.701200008392334
          ]
        },
        {
          "atom_index": 3947,
          "name": "C",
          "element": "C",
          "coord": [
            -3.0464999675750732,
            1.8499000072479248,
            -0.7524999976158142
          ]
        },
        {
          "atom_index": 3948,
          "name": "O",
          "element": "O",
          "coord": [
            -3.0362000465393066,
            1.9671000242233276,
            -0.7860999703407288
          ]
        },
        {
          "atom_index": 3949,
          "name": "CB",
          "element": "C",
          "coord": [
            -3.1793999671936035,
            1.7795000076293945,
            -0.548799991607666
          ]
        },
        {
          "atom_index": 3950,
          "name": "CG",
          "element": "C",
          "coord": [
            -3.3183000087738037,
            1.7700999975204468,
            -0.4867999851703644
          ]
        },
        {
          "atom_index": 3951,
          "name": "OD1",
          "element": "O",
          "coord": [
            -3.3589000701904297,
            1.6663999557495117,
            -0.43650001287460327
          ]
        },
        {
          "atom_index": 3952,
          "name": "ND2",
          "element": "N",
          "coord": [
            -3.3940000534057617,
            1.878100037574768,
            -0.486299991607666
          ]
        }
      ]
    },
    {
      "id": "B:22",
      "chain": "B",
      "resseq": 22,
      "icode": "",
      "resname": "VAL",
      "hetflag": " ",
      "sasa": 0.0,
      "atoms": [
        {
          "atom_index": 3953,
          "name": "N",
          "element": "N",
          "coord": [
            -2.944200038909912,
            1.7646000385284424,
            -0.7657999992370605
          ]
        },
        {
          "atom_index": 3954,
          "name": "CA",
          "element": "C",
          "coord": [
            -2.809499979019165,
            1.8033000230789185,
            -0.8140000104904175
          ]
        },
        {
          "atom_index": 3955,
          "name": "C",
          "element": "C",
          "coord": [
            -2.8153998851776123,
            1.8762999773025513,
            -0.9495999813079834
          ]
        },
        {
          "atom_index": 3956,
          "name": "O",
          "element": "O",
          "coord": [
            -2.742500066757202,
            1.973099946975708,
            -0.9707000255584717
          ]
        },
        {
          "atom_index": 3957,
          "name": "CB",
          "element": "C",
          "coord": [
            -2.71589994430542,
            1.6797000169754028,
            -0.8197000026702881
          ]
        },
        {
          "atom_index": 3958,
          "name": "CG1",
          "element": "C",
          "coord": [
            -2.5887999534606934,
            1.6993999481201172,
            -0.9043999910354614
          ]
        },
        {
          "atom_index": 3959,
          "name": "CG2",
          "element": "C",
          "coord": [
            -2.6719000339508057,
            1.6411000490188599,
            -0.6772000193595886
          ]
        }
      ]
    },
    {
      "id": "B:23",
      "chain": "B",
      "resseq": 23,
      "icode": "",
      "resname": "LEU",
      "hetflag": " ",
      "sasa": 0.0,
      "atoms": [
        {
          "atom_index": 3960,
          "name": "N",
          "element": "N",
          "coord": [
            -2.9066998958587646,
            1.8350000381469727,
            -1.0383000373840332
          ]
        },
        {
          "atom_index": 3961,
          "name": "CA",
          "element": "C",
          "coord": [
            -2.9367001056671143,
            1.9045000076293945,
            -1.1638000011444092
          ]
        },
        {
          "atom_index": 3962,
          "name": "C",
          "element": "C",
          "coord": [
            -3.01990008354187,
            2.0320000648498535,
            -1.1385999917984009
          ]
        },
        {
          "atom_index": 3963,
          "name": "O",
          "element": "O",
          "coord": [
            -2.9781999588012695,
            2.1438000202178955,
            -1.1699999570846558
          ]
        },
        {
          "atom_index": 3964,
          "name": "CB",
          "element": "C",
          "coord": [
            -3.007200002670288,
            1.8004000186920166,
            -1.2541999816894531
          ]
        },
        {
          "atom_index": 3965,
          "name": "CG",
          "element": "C",
          "coord": [
            -3.026700019836426,
            1.8335000276565552,
            -1.4035999774932861
          ]
        },
        {
          "atom_index": 3966,
          "name": "CD1",
          "element": "C",
          "coord": [
            -3.128499984741211,
            1.945199966430664,
            -1.430400013923645
          ]
        },
        {
          "atom_index": 3967,
          "name": "CD2",
          "element": "C",
          "coord": [
            -2.893399953842163,
            1.8633999824523926,
            -1.472100019454956
          ]
        }
      ]
    },
    {
      "id": "B:24",
      "chain": "B",
      "resseq": 24,
      "icode": "",
      "resname": "ALA",
      "hetflag": " ",
      "sasa": 0.0,
      "atoms": [
        {
          "atom_index": 3968,
          "name": "N",
          "element": "N",
          "coord": [
            -3.140000104904175,
            2.015199899673462,
            -1.083400011062622
          ]
        },
        {
          "atom_index": 3969,
          "name": "CA",
          "element": "C",
          "coord": [
            -3.2441999912261963,
            2.117500066757202,
            -1.0829999446868896
          ]
        },
        {
          "atom_index": 3970,
          "name": "C",
          "element": "C",
          "coord": [
            -3.223299980163574,
            2.2304999828338623,
            -0.98089998960495
          ]
        },
        {
          "atom_index": 3971,
          "name": "O",
          "element": "O",
          "coord": [
            -3.2636001110076904,
            2.3427999019622803,
            -1.0091999769210815
          ]
        },
        {
          "atom_index": 3972,
          "name": "CB",
          "element": "C",
          "coord": [
            -3.378700017929077,
            2.0467000007629395,
            -1.0647000074386597
          ]
        }
      ]
    },
    {
      "id": "B:25",
      "chain": "B",
      "resseq": 25,
      "icode": "",
      "resname": "ASP",
      "hetflag": " ",
      "sasa": 0.0,
      "atoms": [
        {
          "atom_index": 3973,
          "name": "N",
          "element": "N",
          "coord": [
            -3.1577999591827393,
            2.2060999870300293,
            -0.8672000169754028
          ]
        },
        {
          "atom_index": 3974,
          "name": "CA",
          "element": "C",
          "coord": [
            -3.1208999156951904,
            2.311000108718872,
            -0.7710999846458435
          ]
        },
        {
          "atom_index": 3975,
          "name": "C",
          "element": "C",
          "coord": [
            -3.002500057220459,
            2.3956000804901123,
            -0.8198999762535095
          ]
        },
        {
          "atom_index": 3976,
          "name": "O",
          "element": "O",
          "coord": [
            -2.9964001178741455,
            2.5139999389648438,
            -0.7878000140190125
          ]
        },
        {
          "atom_index": 3977,
          "name": "CB",
          "element": "C",
          "coord": [
            -3.0950000286102295,
            2.2530999183654785,
            -0.6312999725341797
          ]
        },
        {
          "atom_index": 3978,
          "name": "CG",
          "element": "C",
          "coord": [
            -3.2263998985290527,
            2.228100061416626,
            -0.557200014591217
          ]
        },
        {
          "atom_index": 3979,
          "name": "OD1",
          "element": "O",
          "coord": [
            -3.2934999465942383,
            2.125699996948242,
            -0.5837000012397766
          ]
        },
        {
          "atom_index": 3980,
          "name": "OD2",
          "element": "O",
          "coord": [
            -3.263700008392334,
            2.3162999153137207,
            -0.4763999879360199
          ]
        }
      ]
    },
    {
      "id": "B:26",
      "chain": "B",
      "resseq": 26,
      "icode": "",
      "resname": "ALA",
      "hetflag": " ",
      "sasa": 0.0,
      "atoms": [
        {
          "atom_index": 3981,
          "name": "N",
          "element": "N",
          "coord": [
            -2.9137001037597656,
            2.3397998809814453,
            -0.9032999873161316
          ]
        },
        {
          "atom_index": 3982,
          "name": "CA",
          "element": "C",
          "coord": [
            -2.8145999908447266,
            2.4189000129699707,
            -0.9764000177383423
          ]
        },
        {
          "atom_index": 3983,
          "name": "C",
          "element": "C",
          "coord": [
            -2.8845999240875244,
            2.5076000690460205,
            -1.0806000232696533
          ]
        },
        {
          "atom_index": 3984,
          "name": "O",
          "element": "O",
          "coord": [
            -2.874500036239624,
            2.6301000118255615,
            -1.0745999813079834
          ]
        },
        {
          "atom_index": 3985,
          "name": "CB",
          "element": "C",
          "coord": [
            -2.708899974822998,
            2.325200080871582,
            -1.0368000268936157
          ]
        }
      ]
    },
    {
      "id": "B:27",
      "chain": "B",
      "resseq": 27,
      "icode": "",
      "resname": "VAL",
      "hetflag": " ",
      "sasa": 0.0,
      "atoms": [
        {
          "atom_index": 3986,
          "name": "N",
          "element": "N",
          "coord": [
            -2.9632999897003174,
            2.446700096130371,
            -1.169600009918213
          ]
        },
        {
          "atom_index": 3987,
          "name": "CA",
          "element": "C",
          "coord": [
            -3.040299892425537,
            2.5178000926971436,
            -1.273800015449524
          ]
        },
        {
          "atom_index": 3988,
          "name": "C",
          "element": "C",
          "coord": [
            -3.134399890899658,
            2.6256000995635986,
            -1.2148000001907349
          ]
        },
        {
          "atom_index": 3989,
          "name": "O",
          "element": "O",
          "coord": [
            -3.1531999111175537,
            2.730799913406372,
            -1.2755000591278076
          ]
        },
        {
          "atom_index": 3990,
          "name": "CB",
          "element": "C",
          "coord": [
            -3.115299940109253,
            2.4154000282287598,
            -1.3624999523162842
          ]
        },
        {
          "atom_index": 3991,
          "name": "CG1",
          "element": "C",
          "coord": [
            -3.2190001010894775,
            2.478800058364868,
            -1.4562000036239624
          ]
        },
        {
          "atom_index": 3992,
          "name": "CG2",
          "element": "C",
          "coord": [
            -3.015199899673462,
            2.3366000652313232,
            -1.448699951171875
          ]
        }
      ]
    },
    {
      "id": "B:28",
      "chain": "B",
      "resseq": 28,
      "icode": "",
      "resname": "LYS",
      "hetflag": " ",
      "sasa": 0.0,
      "atoms": [
        {
          "atom_index": 3993,
          "name": "N",
          "element": "N",
          "coord": [
            -3.187000036239624,
            2.6059000492095947,
            -1.092900037765503
          ]
        },
        {
          "atom_index": 3994,
          "name": "CA",
          "element": "C",
          "coord": [
            -3.274199962615967,
            2.7000999450683594,
            -1.020799994468689
          ]
        },
        {
          "atom_index": 3995,
          "name": "C",
          "element": "C",
          "coord": [
            -3.219399929046631,
            2.8427999019622803,
            -1.0047999620437622
          ]
        },
        {
          "atom_index": 3996,
          "name": "O",
          "element": "O",
          "coord": [
            -3.300299882888794,
            2.9354000091552734,
            -0.9965000152587891
          ]
        },
        {
          "atom_index": 3997,
          "name": "CB",
          "element": "C",
          "coord": [
            -3.3041999340057373,
            2.6435000896453857,
            -0.8804000020027161
          ]
        },
        {
          "atom_index": 3998,
          "name": "CG",
          "element": "C",
          "coord": [
            -3.4446001052856445,
            2.5833001136779785,
            -0.8687999844551086
          ]
        },
        {
          "atom_index": 3999,
          "name": "CD",
          "element": "C",
          "coord": [
            -3.469599962234497,
            2.5053999423980713,
            -0.7386000156402588
          ]
        },
        {
          "atom_index": 4000,
          "name": "CE",
          "element": "C",
          "coord": [
            -3.4179999828338623,
            2.578399896621704,
            -0.6137999892234802
          ]
        },
        {
          "atom_index": 4001,
          "name": "NZ",
          "element": "N",
          "coord": [
            -3.457200050354004,
            2.5090999603271484,
            -0.48899999260902405
          ]
        }
      ]
    },
    {
      "id": "B:29",
      "chain": "B",
      "resseq": 29,
      "icode": "",
      "resname": "VAL",
      "hetflag": " ",
      "sasa": 0.0,
      "atoms": [
        {
          "atom_index": 4002,
          "name": "N",
          "element": "N",
          "coord": [
            -3.087100028991699,
            2.86299991607666,
            -0.9994999766349792
          ]
        },
        {
          "atom_index": 4003,
          "name": "CA",
          "element": "C",
          "coord": [
            -3.028599977493286,
            2.9932000637054443,
            -0.9585000276565552
          ]
        },
        {
          "atom_index": 4004,
          "name": "C",
          "element": "C",
          "coord": [
            -3.0485000610351562,
            3.1075000762939453,
            -1.0602999925613403
          ]
        },
        {
          "atom_index": 4005,
          "name": "O",
          "element": "O",
          "coord": [
            -3.0006000995635986,
            3.2184998989105225,
            -1.0368000268936157
          ]
        },
        {
          "atom_index": 4006,
          "name": "CB",
          "element": "C",
          "coord": [
            -2.879300117492676,
            2.9835000038146973,
            -0.9175000190734863
          ]
        },
        {
          "atom_index": 4007,
          "name": "CG1",
          "element": "C",
          "coord": [
            -2.8564000129699707,
            2.874300003051758,
            -0.8118000030517578
          ]
        },
        {
          "atom_index": 4008,
          "name": "CG2",
          "element": "C",
          "coord": [
            -2.7852001190185547,
            2.963200092315674,
            -1.0374000072479248
          ]
        }
      ]
    },
    {
      "id": "B:30",
      "chain": "B",
      "resseq": 30,
      "icode": "",
      "resname": "THR",
      "hetflag": " ",
      "sasa": 0.0,
      "atoms": [
        {
          "atom_index": 4009,
          "name": "N",
          "element": "N",
          "coord": [
            -3.115299940109253,
            3.0804998874664307,
            -1.173799991607666
          ]
        },
        {
          "atom_index": 4010,
          "name": "CA",
          "element": "C",
          "coord": [
            -3.1312999725341797,
            3.1742000579833984,
            -1.2857999801635742
          ]
        },
        {
          "atom_index": 4011,
          "name": "C",
          "element": "C",
          "coord": [
            -3.273099899291992,
            3.225800037384033,
            -1.307800054550171
          ]
        },
        {
          "atom_index": 4012,
          "name": "O",
          "element": "O",
          "coord": [
            -3.293600082397461,
            3.309499979019165,
            -1.3960000276565552
          ]
        },
        {
          "atom_index": 4013,
          "name": "CB",
          "element": "C",
          "coord": [
            -3.0748000144958496,
            3.1136999130249023,
            -1.4154000282287598
          ]
        },
        {
          "atom_index": 4014,
          "name": "OG1",
          "element": "O",
          "coord": [
            -3.1624999046325684,
            3.018699884414673,
            -1.47160005569458
          ]
        },
        {
          "atom_index": 4015,
          "name": "CG2",
          "element": "C",
          "coord": [
            -2.9384000301361084,
            3.0462000370025635,
            -1.3983999490737915
          ]
        }
      ]
    },
    {
      "id": "B:31",
      "chain": "B",
      "resseq": 31,
      "icode": "",
      "resname": "LEU",
      "hetflag": " ",
      "sasa": 0.0,
      "atoms": [
        {
          "atom_index": 4016,
          "name": "N",
          "element": "N",
          "coord": [
            -3.3726999759674072,
            3.178499937057495,
            -1.232300043106079
          ]
        },
        {
          "atom_index": 4017,
          "name": "CA",
          "element": "C",
          "coord": [
            -3.5132999420166016,
            3.2023000717163086,
            -1.2660000324249268
          ]
        },
        {
          "atom_index": 4018,
          "name": "C",
          "element": "C",
          "coord": [
            -3.561500072479248,
            3.342400074005127,
            -1.2237000465393066
          ]
        },
        {
          "atom_index": 4019,
          "name": "O",
          "element": "O",
          "coord": [
            -3.5641000270843506,
            3.375999927520752,
            -1.1055999994277954
          ]
        },
        {
          "atom_index": 4020,
          "name": "CB",
          "element": "C",
          "coord": [
            -3.600100040435791,
            3.0897998809814453,
            -1.2062000036239624
          ]
        },
        {
          "atom_index": 4021,
          "name": "CG",
          "element": "C",
          "coord": [
            -3.739799976348877,
            3.0780999660491943,
            -1.2704999446868896
          ]
        },
        {
          "atom_index": 4022,
          "name": "CD1",
          "element": "C",
          "coord": [
            -3.7393999099731445,
            3.0352001190185547,
            -1.4179999828338623
          ]
        },
        {
          "atom_index": 4023,
          "name": "CD2",
          "element": "C",
          "coord": [
            -3.8250999450683594,
            2.9779000282287598,
            -1.191499948501587
          ]
        }
      ]
    },
    {
      "id": "B:32",
      "chain": "B",
      "resseq": 32,
      "icode": "",
      "resname": "GLY",
      "hetflag": " ",
      "sasa": 0.0,
      "atoms": [
        {
          "atom_index": 4024,
          "name": "N",
          "element": "N",
          "coord": [
            -3.608299970626831,
            3.421999931335449,
            -1.3207000494003296
          ]
        },
        {
          "atom_index": 4025,
          "name": "CA",
          "element": "C",
          "coord": [
            -3.6737000942230225,
            3.551500082015991,
            -1.2964999675750732
          ]
        },
        {
          "atom_index": 4026,
          "name": "C",
          "element": "C",
          "coord": [
            -3.5838000774383545,
            3.6745998859405518,
            -1.3176000118255615
          ]
        },
        {
          "atom_index": 4027,
          "name": "O",
          "element": "O",
          "coord": [
            -3.47379994392395,
            3.6617000102996826,
            -1.3724000453948975
          ]
        }
      ]
    },
    {
      "id": "B:33",
      "chain": "B",
      "resseq": 33,
      "icode": "",
      "resname": "PRO",
      "hetflag": " ",
      "sasa": 0.0,
      "atoms": [
        {
          "atom_index": 4028,
          "name": "N",
          "element": "N",
          "coord": [
            -3.631999969482422,
            3.794800043106079,
            -1.2789000272750854
          ]
        },
        {
          "atom_index": 4029,
          "name": "CA",
          "element": "C",
          "coord": [
            -3.568700075149536,
            3.922499895095825,
            -1.3116999864578247
          ]
        },
        {
          "atom_index": 4030,
          "name": "C",
          "element": "C",
          "coord": [
            -3.44569993019104,
            3.9511001110076904,
            -1.2247999906539917
          ]
        },
        {
          "atom_index": 4031,
          "name": "O",
          "element": "O",
          "coord": [
            -3.3408000469207764,
            3.9837000370025635,
            -1.279099941253662
          ]
        },
        {
          "atom_index": 4032,
          "name": "CB",
          "element": "C",
          "coord": [
            -3.6782000064849854,
            4.028200149536133,
            -1.2934000492095947
          ]
        },
        {
          "atom_index": 4033,
          "name": "CG",
          "element": "C",
          "coord": [
            -3.7704999446868896,
            3.967600107192993,
            -1.1877000331878662
          ]
        },
        {
          "atom_index": 4034,
          "name": "CD",
          "element": "C",
          "coord": [
            -3.760699987411499,
            3.8173999786376953,
            -1.2139999866485596
          ]
        }
      ]
    },
    {
      "id": "B:34",
      "chain": "B",
      "resseq": 34,
      "icode": "",
      "resname": "LYS",
      "hetflag": " ",
      "sasa": 0.0,
      "atoms": [
        {
          "atom_index": 4035,
          "name": "N",
          "element": "N",
          "coord": [
            -3.455399990081787,
            3.934299945831299,
            -1.0922000408172607
          ]
        },
        {
          "atom_index": 4036,
          "name": "CA",
          "element": "C",
          "coord": [
            -3.3413000106811523,
            3.946199893951416,
            -0.9994000196456909
          ]
        },
        {
          "atom_index": 4037,
          "name": "C",
          "element": "C",
          "coord": [
            -3.252700090408325,
            3.8185999393463135,
            -0.9965000152587891
          ]
        },
        {
          "atom_index": 4038,
          "name": "O",
          "element": "O",
          "coord": [
            -3.155400037765503,
            3.8125,
            -0.9211999773979187
          ]
        },
        {
          "atom_index": 4039,
          "name": "CB",
          "element": "C",
          "coord": [
            -3.3949999809265137,
            3.9814000129699707,
            -0.8585000038146973
          ]
        },
        {
          "atom_index": 4040,
          "name": "CG",
          "element": "C",
          "coord": [
            -3.471400022506714,
            4.115600109100342,
            -0.8478000164031982
          ]
        },
        {
          "atom_index": 4041,
          "name": "CD",
          "element": "C",
          "coord": [
            -3.5176000595092773,
            4.143899917602539,
            -0.7031000256538391
          ]
        },
        {
          "atom_index": 4042,
          "name": "CE",
          "element": "C",
          "coord": [
            -3.5985000133514404,
            4.274199962615967,
            -0.6897000074386597
          ]
        },
        {
          "atom_index": 4043,
          "name": "NZ",
          "element": "N",
          "coord": [
            -3.6496999263763428,
            4.294400215148926,
            -0.5512999892234802
          ]
        }
      ]
    },
    {
      "id": "B:35",
      "chain": "B",
      "resseq": 35,
      "icode": "",
      "resname": "GLY",
      "hetflag": " ",
      "sasa": 0.0,
      "atoms": [
        {
          "atom_index": 4044,
          "name": "N",
          "element": "N",
          "coord": [
            -3.2880001068115234,
            3.7160000801086426,
            -1.0757999420166016
          ]
        },
        {
          "atom_index": 4045,
          "name": "CA",
          "element": "C",
          "coord": [
            -3.2214999198913574,
            3.5850000381469727,
            -1.0815000534057617
          ]
        },
        {
          "atom_index": 4046,
          "name": "C",
          "element": "C",
          "coord": [
            -3.0833001136779785,
            3.5924999713897705,
            -1.1464999914169312
          ]
        },
        {
          "atom_index": 4047,
          "name": "O",
          "element": "O",
          "coord": [
            -3.0615999698638916,
            3.671600103378296,
            -1.2383999824523926
          ]
        }
      ]
    },
    {
      "id": "B:36",
      "chain": "B",
      "resseq": 36,
      "icode": "",
      "resname": "ARG",
      "hetflag": " ",
      "sasa": 0.0,
      "atoms": [
        {
          "atom_index": 4048,
          "name": "N",
          "element": "N",
          "coord": [
            -2.9907000064849854,
            3.5104000568389893,
            -1.0964000225067139
          ]
        },
        {
          "atom_index": 4049,
          "name": "CA",
          "element": "C",
          "coord": [
            -2.8454999923706055,
            3.5208001136779785,
            -1.1193000078201294
          ]
        },
        {
          "atom_index": 4050,
          "name": "C",
          "element": "C",
          "coord": [
            -2.7973999977111816,
            3.4235999584198,
            -1.2299000024795532
          ]
        },
        {
          "atom_index": 4051,
          "name": "O",
          "element": "O",
          "coord": [
            -2.879499912261963,
            3.373800039291382,
            -1.3063000440597534
          ]
        },
        {
          "atom_index": 4052,
          "name": "CB",
          "element": "C",
          "coord": [
            -2.7757999897003174,
            3.5037999153137207,
            -0.9824000000953674
          ]
        },
        {
          "atom_index": 4053,
          "name": "CG",
          "element": "C",
          "coord": [
            -2.821500062942505,
            3.6126999855041504,
            -0.8823000192642212
          ]
        },
        {
          "atom_index": 4054,
          "name": "CD",
          "element": "C",
          "coord": [
            -2.743799924850464,
            3.6098999977111816,
            -0.7498999834060669
          ]
        },
        {
          "atom_index": 4055,
          "name": "NE",
          "element": "N",
          "coord": [
            -2.7606000900268555,
            3.7351999282836914,
            -0.6729000210762024
          ]
        },
        {
          "atom_index": 4056,
          "name": "CZ",
          "element": "C",
          "coord": [
            -2.6907999515533447,
            3.7690999507904053,
            -0.5647000074386597
          ]
        }
      ]
    },
    {
      "id": "B:37",
      "chain": "B",
      "resseq": 37,
      "icode": "",
      "resname": "ASN",
      "hetflag": " ",
      "sasa": 0.0,
      "atoms": [
        {
          "atom_index": 4057,
          "name": "N",
          "element": "N",
          "coord": [
            -2.6666998863220215,
            3.3975000381469727,
            -1.2426999807357788
          ]
        },
        {
          "atom_index": 4058,
          "name": "CA",
          "element": "C",
          "coord": [
            -2.609299898147583,
            3.3148999214172363,
            -1.3509000539779663
          ]
        },
        {
          "atom_index": 4059,
          "name": "C",
          "element": "C",
          "coord": [
            -2.5244998931884766,
            3.1963999271392822,
            -1.2997000217437744
          ]
        },
        {
          "atom_index": 4060,
          "name": "O",
          "element": "O",
          "coord": [
            -2.4809000492095947,
            3.19350004196167,
            -1.1842000484466553
          ]
        },
        {
          "atom_index": 4061,
          "name": "CB",
          "element": "C",
          "coord": [
            -2.5227999687194824,
            3.4038000106811523,
            -1.4421000480651855
          ]
        },
        {
          "atom_index": 4062,
          "name": "CG",
          "element": "C",
          "coord": [
            -2.6012001037597656,
            3.502700090408325,
            -1.527999997138977
          ]
        },
        {
          "atom_index": 4063,
          "name": "OD1",
          "element": "O",
          "coord": [
            -2.720599889755249,
            3.490299940109253,
            -1.5499000549316406
          ]
        },
        {
          "atom_index": 4064,
          "name": "ND2",
          "element": "N",
          "coord": [
            -2.534899950027466,
            3.603300094604492,
            -1.5813000202178955
          ]
        }
      ]
    },
    {
      "id": "B:38",
      "chain": "B",
      "resseq": 38,
      "icode": "",
      "resname": "VAL",
      "hetflag": " ",
      "sasa": 0.0,
      "atoms": [
        {
          "atom_index": 4065,
          "name": "N",
          "element": "N",
          "coord": [
            -2.4974000453948975,
            3.1010000705718994,
            -1.38919997215271
          ]
        },
        {
          "atom_index": 4066,
          "name": "CA",
          "element": "C",
          "coord": [
            -2.409899950027466,
            2.9839999675750732,
            -1.368899941444397
          ]
        },
        {
          "atom_index": 4067,
          "name": "C",
          "element": "C",
          "coord": [
            -2.2885000705718994,
            2.99429988861084,
            -1.462399959564209
          ]
        },
        {
          "atom_index": 4068,
          "name": "O",
          "element": "O",
          "coord": [
            -2.302799940109253,
            3.04259991645813,
            -1.5744999647140503
          ]
        },
        {
          "atom_index": 4069,
          "name": "CB",
          "element": "C",
          "coord": [
            -2.485599994659424,
            2.851799964904785,
            -1.3975000381469727
          ]
        },
        {
          "atom_index": 4070,
          "name": "CG1",
          "element": "C",
          "coord": [
            -2.3993000984191895,
            2.7276999950408936,
            -1.3676999807357788
          ]
        },
        {
          "atom_index": 4071,
          "name": "CG2",
          "element": "C",
          "coord": [
            -2.6145999431610107,
            2.8422999382019043,
            -1.3145999908447266
          ]
        }
      ]
    },
    {
      "id": "B:39",
      "chain": "B",
      "resseq": 39,
      "icode": "",
      "resname": "VAL",
      "hetflag": " ",
      "sasa": 0.0,
      "atoms": [
        {
          "atom_index": 4072,
          "name": "N",
          "element": "N",
          "coord": [
            -2.170799970626831,
            2.9488000869750977,
            -1.4180999994277954
          ]
        },
        {
          "atom_index": 4073,
          "name": "CA",
          "element": "C",
          "coord": [
            -2.048099994659424,
            2.9430999755859375,
            -1.5006999969482422
          ]
        },
        {
          "atom_index": 4074,
          "name": "C",
          "element": "C",
          "coord": [
            -2.008500099182129,
            2.7983999252319336,
            -1.5334999561309814
          ]
        },
        {
          "atom_index": 4075,
          "name": "O",
          "element": "O",
          "coord": [
            -1.9974000453948975,
            2.714200019836426,
            -1.4437999725341797
          ]
        },
        {
          "atom_index": 4076,
          "name": "CB",
          "element": "C",
          "coord": [
            -1.9296000003814697,
            3.017199993133545,
            -1.4351999759674072
          ]
        },
        {
          "atom_index": 4077,
          "name": "CG1",
          "element": "C",
          "coord": [
            -1.8087999820709229,
            3.0260000228881836,
            -1.5302000045776367
          ]
        },
        {
          "atom_index": 4078,
          "name": "CG2",
          "element": "C",
          "coord": [
            -1.9694000482559204,
            3.159899950027466,
            -1.3954999446868896
          ]
        }
      ]
    },
    {
      "id": "B:40",
      "chain": "B",
      "resseq": 40,
      "icode": "",
      "resname": "LEU",
      "hetflag": " ",
      "sasa": 0.0,
      "atoms": [
        {
          "atom_index": 4079,
          "name": "N",
          "element": "N",
          "coord": [
            -1.9846999645233154,
            2.7720000743865967,
            -1.6624000072479248
          ]
        },
        {
          "atom_index": 4080,
          "name": "CA",
          "element": "C",
          "coord": [
            -1.9515999555587769,
            2.641400098800659,
            -1.7204999923706055
          ]
        },
        {
          "atom_index": 4081,
          "name": "C",
          "element": "C",
          "coord": [
            -1.8095999956130981,
            2.643399953842163,
            -1.7796000242233276
          ]
        },
        {
          "atom_index": 4082,
          "name": "O",
          "element": "O",
          "coord": [
            -1.7796000242233276,
            2.7242000102996826,
            -1.8675999641418457
          ]
        },
        {
          "atom_index": 4083,
          "name": "CB",
          "element": "C",
          "coord": [
            -2.0555999279022217,
            2.6078999042510986,
            -1.8300000429153442
          ]
        },
        {
          "atom_index": 4084,
          "name": "CG",
          "element": "C",
          "coord": [
            -2.2037999629974365,
            2.618299961090088,
            -1.787600040435791
          ]
        },
        {
          "atom_index": 4085,
          "name": "CD1",
          "element": "C",
          "coord": [
            -2.294600009918213,
            2.5864999294281006,
            -1.9071999788284302
          ]
        },
        {
          "atom_index": 4086,
          "name": "CD2",
          "element": "C",
          "coord": [
            -2.236599922180176,
            2.5250000953674316,
            -1.6705000400543213
          ]
        }
      ]
    },
    {
      "id": "B:41",
      "chain": "B",
      "resseq": 41,
      "icode": "",
      "resname": "ASP",
      "hetflag": " ",
      "sasa": 0.0,
      "atoms": [
        {
          "atom_index": 4087,
          "name": "N",
          "element": "N",
          "coord": [
            -1.722000002861023,
            2.5555999279022217,
            -1.7303999662399292
          ]
        },
        {
          "atom_index": 4088,
          "name": "CA",
          "element": "C",
          "coord": [
            -1.5789999961853027,
            2.5518999099731445,
            -1.76419997215271
          ]
        },
        {
          "atom_index": 4089,
          "name": "C",
          "element": "C",
          "coord": [
            -1.5473999977111816,
            2.465399980545044,
            -1.8875999450683594
          ]
        },
        {
          "atom_index": 4090,
          "name": "O",
          "element": "O",
          "coord": [
            -1.5937999486923218,
            2.351799964904785,
            -1.8976999521255493
          ]
        },
        {
          "atom_index": 4091,
          "name": "CB",
          "element": "C",
          "coord": [
            -1.503600001335144,
            2.496299982070923,
            -1.642699956893921
          ]
        },
        {
          "atom_index": 4092,
          "name": "CG",
          "element": "C",
          "coord": [
            -1.3514000177383423,
            2.515399932861328,
            -1.645799994468689
          ]
        },
        {
          "atom_index": 4093,
          "name": "OD1",
          "element": "O",
          "coord": [
            -1.3025000095367432,
            2.6006999015808105,
            -1.7233999967575073
          ]
        },
        {
          "atom_index": 4094,
          "name": "OD2",
          "element": "O",
          "coord": [
            -1.285099983215332,
            2.447700023651123,
            -1.5637999773025513
          ]
        }
      ]
    },
    {
      "id": "B:42",
      "chain": "B",
      "resseq": 42,
      "icode": "",
      "resname": "LYS",
      "hetflag": " ",
      "sasa": 0.0,
      "atoms": [
        {
          "atom_index": 4095,
          "name": "N",
          "element": "N",
          "coord": [
            -1.4622999429702759,
            2.516700029373169,
            -1.9774999618530273
          ]
        },
        {
          "atom_index": 4096,
          "name": "CA",
          "element": "C",
          "coord": [
            -1.402500033378601,
            2.4423999786376953,
            -2.089600086212158
          ]
        },
        {
          "atom_index": 4097,
          "name": "C",
          "element": "C",
          "coord": [
            -1.2649999856948853,
            2.500699996948242,
            -2.12719988822937
          ]
        },
        {
          "atom_index": 4098,
          "name": "O",
          "element": "O",
          "coord": [
            -1.2522000074386597,
            2.6194000244140625,
            -2.1552999019622803
          ]
        },
        {
          "atom_index": 4099,
          "name": "CB",
          "element": "C",
          "coord": [
            -1.4947999715805054,
            2.441999912261963,
            -2.213900089263916
          ]
        },
        {
          "atom_index": 4100,
          "name": "CG",
          "element": "C",
          "coord": [
            -1.6268999576568604,
            2.36680006980896,
            -2.191999912261963
          ]
        },
        {
          "atom_index": 4101,
          "name": "CD",
          "element": "C",
          "coord": [
            -1.7036000490188599,
            2.3394999504089355,
            -2.321899890899658
          ]
        },
        {
          "atom_index": 4102,
          "name": "CE",
          "element": "C",
          "coord": [
            -1.8401999473571777,
            2.2753000259399414,
            -2.2932000160217285
          ]
        },
        {
          "atom_index": 4103,
          "name": "NZ",
          "element": "N",
          "coord": [
            -1.830299973487854,
            2.146899938583374,
            -2.219599962234497
          ]
        }
      ]
    },
    {
      "id": "B:43",
      "chain": "B",
      "resseq": 43,
      "icode": "",
      "resname": "SER",
      "hetflag": " ",
      "sasa": 0.0,
      "atoms": [
        {
          "atom_index": 4104,
          "name": "N",
          "element": "N",
          "coord": [
            -1.1620999574661255,
            2.4163999557495117,
            -2.137399911880493
          ]
        },
        {
          "atom_index": 4105,
          "name": "CA",
          "element": "C",
          "coord": [
            -1.023300051689148,
            2.4560000896453857,
            -2.168299913406372
          ]
        },
        {
          "atom_index": 4106,
          "name": "C",
          "element": "C",
          "coord": [
            -0.9977999925613403,
            2.499300003051758,
            -2.314199924468994
          ]
        },
        {
          "atom_index": 4107,
          "name": "O",
          "element": "O",
          "coord": [
            -0.8867999911308289,
            2.541599988937378,
            -2.3477001190185547
          ]
        },
        {
          "atom_index": 4108,
          "name": "CB",
          "element": "C",
          "coord": [
            -0.9298999905586243,
            2.3399999141693115,
            -2.130000114440918
          ]
        },
        {
          "atom_index": 4109,
          "name": "OG",
          "element": "O",
          "coord": [
            -0.9793999791145325,
            2.216900110244751,
            -2.1803998947143555
          ]
        }
      ]
    },
    {
      "id": "B:44",
      "chain": "B",
      "resseq": 44,
      "icode": "",
      "resname": "PHE",
      "hetflag": " ",
      "sasa": 1.9681931734085083,
      "atoms": [
        {
          "atom_index": 4110,
          "name": "N",
          "element": "N",
          "coord": [
            -1.0994999408721924,
            2.4935998916625977,
            -2.40120005607605
          ]
        },
        {
          "atom_index": 4111,
          "name": "CA",
          "element": "C",
          "coord": [
            -1.0944000482559204,
            2.545300006866455,
            -2.5387001037597656
          ]
        },
        {
          "atom_index": 4112,
          "name": "C",
          "element": "C",
          "coord": [
            -1.0884000062942505,
            2.69950008392334,
            -2.5452001094818115
          ]
        },
        {
          "atom_index": 4113,
          "name": "O",
          "element": "O",
          "coord": [
            -1.0658999681472778,
            2.7553000450134277,
            -2.6528000831604004
          ]
        },
        {
          "atom_index": 4114,
          "name": "CB",
          "element": "C",
          "coord": [
            -1.21589994430542,
            2.491300106048584,
            -2.6166000366210938
          ]
        },
        {
          "atom_index": 4115,
          "name": "CG",
          "element": "C",
          "coord": [
            -1.2401000261306763,
            2.3417000770568848,
            -2.6034998893737793
          ]
        },
        {
          "atom_index": 4116,
          "name": "CD1",
          "element": "C",
          "coord": [
            -1.136299967765808,
            2.2504000663757324,
            -2.6305999755859375
          ]
        },
        {
          "atom_index": 4117,
          "name": "CD2",
          "element": "C",
          "coord": [
            -1.3660999536514282,
            2.2934999465942383,
            -2.562700033187866
          ]
        },
        {
          "atom_index": 4118,
          "name": "CE1",
          "element": "C",
          "coord": [
            -1.1571999788284302,
            2.112600088119507,
            -2.6131999492645264
          ]
        },
        {
          "atom_index": 4119,
          "name": "CE2",
          "element": "C",
          "coord": [
            -1.3869999647140503,
            2.155400037765503,
            -2.5460000038146973
          ]
        },
        {
          "atom_index": 4120,
          "name": "CZ",
          "element": "C",
          "coord": [
            -1.2821999788284302,
            2.065000057220459,
            -2.569999933242798
          ]
        }
      ]
    },
    {
      "id": "B:45",
      "chain": "B",
      "resseq": 45,
      "icode": "",
      "resname": "GLY",
      "hetflag": " ",
      "sasa": 0.0,
      "atoms": [
        {
          "atom_index": 4121,
          "name": "N",
          "element": "N",
          "coord": [
            -1.1086000204086304,
            2.768199920654297,
            -2.432300090789795
          ]
        },
        {
          "atom_index": 4122,
          "name": "CA",
          "element": "C",
          "coord": [
            -1.0994999408721924,
            2.9133999347686768,
            -2.4158999919891357
          ]
        },
        {
          "atom_index": 4123,
          "name": "C",
          "element": "C",
          "coord": [
            -1.1220999956130981,
            2.9526000022888184,
            -2.2697999477386475
          ]
        },
        {
          "atom_index": 4124,
          "name": "O",
          "element": "O",
          "coord": [
            -1.0891000032424927,
            2.875999927520752,
            -2.17930006980896
          ]
        }
      ]
    },
    {
      "id": "B:46",
      "chain": "B",
      "resseq": 46,
      "icode": "",
      "resname": "ALA",
      "hetflag": " ",
      "sasa": 0.0,
      "atoms": [
        {
          "atom_index": 4125,
          "name": "N",
          "element": "N",
          "coord": [
            -1.1792000532150269,
            3.070499897003174,
            -2.2453999519348145
          ]
        },
        {
          "atom_index": 4126,
          "name": "CA",
          "element": "C",
          "coord": [
            -1.2337000370025635,
            3.1047000885009766,
            -2.1136999130249023
          ]
        },
        {
          "atom_index": 4127,
          "name": "C",
          "element": "C",
          "coord": [
            -1.3799999952316284,
            3.0557000637054443,
            -2.09879994392395
          ]
        },
        {
          "atom_index": 4128,
          "name": "O",
          "element": "O",
          "coord": [
            -1.4491000175476074,
            3.0487000942230225,
            -2.2014000415802
          ]
        },
        {
          "atom_index": 4129,
          "name": "CB",
          "element": "C",
          "coord": [
            -1.2196999788284302,
            3.2553000450134277,
            -2.091099977493286
          ]
        }
      ]
    },
    {
      "id": "B:47",
      "chain": "B",
      "resseq": 47,
      "icode": "",
      "resname": "PRO",
      "hetflag": " ",
      "sasa": 0.0,
      "atoms": [
        {
          "atom_index": 4130,
          "name": "N",
          "element": "N",
          "coord": [
            -1.4261000156402588,
            3.024899959564209,
            -1.975100040435791
          ]
        },
        {
          "atom_index": 4131,
          "name": "CA",
          "element": "C",
          "coord": [
            -1.559499979019165,
            2.973099946975708,
            -1.9430999755859375
          ]
        },
        {
          "atom_index": 4132,
          "name": "C",
          "element": "C",
          "coord": [
            -1.6783000230789185,
            3.0459001064300537,
            -2.007200002670288
          ]
        },
        {
          "atom_index": 4133,
          "name": "O",
          "element": "O",
          "coord": [
            -1.6690000295639038,
            3.162100076675415,
            -2.0471999645233154
          ]
        },
        {
          "atom_index": 4134,
          "name": "CB",
          "element": "C",
          "coord": [
            -1.570199966430664,
            2.9809999465942383,
            -1.7905000448226929
          ]
        },
        {
          "atom_index": 4135,
          "name": "CG",
          "element": "C",
          "coord": [
            -1.42739999294281,
            2.9570000171661377,
            -1.7443000078201294
          ]
        },
        {
          "atom_index": 4136,
          "name": "CD",
          "element": "C",
          "coord": [
            -1.3450000286102295,
            3.0250000953674316,
            -1.8532999753952026
          ]
        }
      ]
    },
    {
      "id": "B:48",
      "chain": "B",
      "resseq": 48,
      "icode": "",
      "resname": "THR",
      "hetflag": " ",
      "sasa": 0.0,
      "atoms": [
        {
          "atom_index": 4137,
          "name": "N",
          "element": "N",
          "coord": [
            -1.7928999662399292,
            2.976799964904785,
            -2.0111000537872314
          ]
        },
        {
          "atom_index": 4138,
          "name": "CA",
          "element": "C",
          "coord": [
            -1.9223999977111816,
            3.03410005569458,
            -2.050100088119507
          ]
        },
        {
          "atom_index": 4139,
          "name": "C",
          "element": "C",
          "coord": [
            -1.9989999532699585,
            3.070199966430664,
            -1.923799991607666
          ]
        },
        {
          "atom_index": 4140,
          "name": "O",
          "element": "O",
          "coord": [
            -2.039599895477295,
            2.9816999435424805,
            -1.8489999771118164
          ]
        },
        {
          "atom_index": 4141,
          "name": "CB",
          "element": "C",
          "coord": [
            -2.0028998851776123,
            2.934299945831299,
            -2.1342999935150146
          ]
        },
        {
          "atom_index": 4142,
          "name": "OG1",
          "element": "O",
          "coord": [
            -1.9278000593185425,
            2.904599905014038,
            -2.2495999336242676
          ]
        },
        {
          "atom_index": 4143,
          "name": "CG2",
          "element": "C",
          "coord": [
            -2.1380999088287354,
            2.9897000789642334,
            -2.1793999671936035
          ]
        }
      ]
    },
    {
      "id": "B:49",
      "chain": "B",
      "resseq": 49,
      "icode": "",
      "resname": "ILE",
      "hetflag": " ",
      "sasa": 0.0,
      "atoms": [
        {
          "atom_index": 4144,
          "name": "N",
          "element": "N",
          "coord": [
            -2.023200035095215,
            3.199199914932251,
            -1.9016000032424927
          ]
        },
        {
          "atom_index": 4145,
          "name": "CA",
          "element": "C",
          "coord": [
            -2.125999927520752,
            3.2453999519348145,
            -1.8069000244140625
          ]
        },
        {
          "atom_index": 4146,
          "name": "C",
          "element": "C",
          "coord": [
            -2.2614998817443848,
            3.237299919128418,
            -1.8783999681472778
          ]
        },
        {
          "atom_index": 4147,
          "name": "O",
          "element": "O",
          "coord": [
            -2.269399881362915,
            3.2718000411987305,
            -1.9961999654769897
          ]
        },
        {
          "atom_index": 4148,
          "name": "CB",
          "element": "C",
          "coord": [
            -2.0968000888824463,
            3.3893001079559326,
            -1.7568999528884888
          ]
        },
        {
          "atom_index": 4149,
          "name": "CG1",
          "element": "C",
          "coord": [
            -1.9541000127792358,
            3.4056999683380127,
            -1.6985000371932983
          ]
        },
        {
          "atom_index": 4150,
          "name": "CG2",
          "element": "C",
          "coord": [
            -2.199199914932251,
            3.4293999671936035,
            -1.6490999460220337
          ]
        },
        {
          "atom_index": 4151,
          "name": "CD1",
          "element": "C",
          "coord": [
            -1.8543000221252441,
            3.4621999263763428,
            -1.7999000549316406
          ]
        }
      ]
    },
    {
      "id": "B:50",
      "chain": "B",
      "resseq": 50,
      "icode": "",
      "resname": "THR",
      "hetflag": " ",
      "sasa": 0.0,
      "atoms": [
        {
          "atom_index": 4152,
          "name": "N",
          "element": "N",
          "coord": [
            -2.367799997329712,
            3.19320011138916,
            -1.8100999593734741
          ]
        },
        {
          "atom_index": 4153,
          "name": "CA",
          "element": "C",
          "coord": [
            -2.501800060272217,
            3.180999994277954,
            -1.8687000274658203
          ]
        },
        {
          "atom_index": 4154,
          "name": "C",
          "element": "C",
          "coord": [
            -2.613100051879883,
            3.184499979019165,
            -1.764799952507019
          ]
        },
        {
          "atom_index": 4155,
          "name": "O",
          "element": "O",
          "coord": [
            -2.5947999954223633,
            3.147700071334839,
            -1.6484999656677246
          ]
        },
        {
          "atom_index": 4156,
          "name": "CB",
          "element": "C",
          "coord": [
            -2.509700059890747,
            3.057499885559082,
            -1.9596999883651733
          ]
        },
        {
          "atom_index": 4157,
          "name": "OG1",
          "element": "O",
          "coord": [
            -2.6301000118255615,
            3.063499927520752,
            -2.032599925994873
          ]
        },
        {
          "atom_index": 4158,
          "name": "CG2",
          "element": "C",
          "coord": [
            -2.5048999786376953,
            2.9242000579833984,
            -1.884600043296814
          ]
        }
      ]
    },
    {
      "id": "B:51",
      "chain": "B",
      "resseq": 51,
      "icode": "",
      "resname": "LYS",
      "hetflag": " ",
      "sasa": 0.0,
      "atoms": [
        {
          "atom_index": 4159,
          "name": "N",
          "element": "N",
          "coord": [
            -2.72979998588562,
            3.2279000282287598,
            -1.8114999532699585
          ]
        },
        {
          "atom_index": 4160,
          "name": "CA",
          "element": "C",
          "coord": [
            -2.8585000038146973,
            3.225399971008301,
            -1.7414000034332275
          ]
        },
        {
          "atom_index": 4161,
          "name": "C",
          "element": "C",
          "coord": [
            -2.947700023651123,
            3.1073999404907227,
            -1.787500023841858
          ]
        },
        {
          "atom_index": 4162,
          "name": "O",
          "element": "O",
          "coord": [
            -3.049299955368042,
            3.077500104904175,
            -1.7246999740600586
          ]
        },
        {
          "atom_index": 4163,
          "name": "CB",
          "element": "C",
          "coord": [
            -2.9245998859405518,
            3.3624000549316406,
            -1.7674000263214111
          ]
        },
        {
          "atom_index": 4164,
          "name": "CG",
          "element": "C",
          "coord": [
            -3.020400047302246,
            3.4052999019622803,
            -1.6553000211715698
          ]
        },
        {
          "atom_index": 4165,
          "name": "CD",
          "element": "C",
          "coord": [
            -3.053499937057495,
            3.554800033569336,
            -1.667099952697754
          ]
        },
        {
          "atom_index": 4166,
          "name": "CE",
          "element": "C",
          "coord": [
            -3.1361000537872314,
            3.606100082397461,
            -1.5484000444412231
          ]
        },
        {
          "atom_index": 4167,
          "name": "NZ",
          "element": "N",
          "coord": [
            -3.269700050354004,
            3.54259991645813,
            -1.5422999858856201
          ]
        }
      ]
    },
    {
      "id": "B:52",
      "chain": "B",
      "resseq": 52,
      "icode": "",
      "resname": "ASP",
      "hetflag": " ",
      "sasa": 0.0,
      "atoms": [
        {
          "atom_index": 4168,
          "name": "N",
          "element": "N",
          "coord": [
            -2.910399913787842,
            3.040800094604492,
            -1.8974000215530396
          ]
        },
        {
          "atom_index": 4169,
          "name": "CA",
          "element": "C",
          "coord": [
            -2.988300085067749,
            2.937000036239624,
            -1.965399980545044
          ]
        },
        {
          "atom_index": 4170,
          "name": "C",
          "element": "C",
          "coord": [
            -2.9756999015808105,
            2.7994000911712646,
            -1.8975000381469727
          ]
        },
        {
          "atom_index": 4171,
          "name": "O",
          "element": "O",
          "coord": [
            -2.86680006980896,
            2.742300033569336,
            -1.885599970817566
          ]
        },
        {
          "atom_index": 4172,
          "name": "CB",
          "element": "C",
          "coord": [
            -2.944700002670288,
            2.9312000274658203,
            -2.112600088119507
          ]
        },
        {
          "atom_index": 4173,
          "name": "CG",
          "element": "C",
          "coord": [
            -3.0074000358581543,
            2.813199996948242,
            -2.186300039291382
          ]
        },
        {
          "atom_index": 4174,
          "name": "OD1",
          "element": "O",
          "coord": [
            -3.1166999340057373,
            2.8292999267578125,
            -2.2448999881744385
          ]
        },
        {
          "atom_index": 4175,
          "name": "OD2",
          "element": "O",
          "coord": [
            -2.9453999996185303,
            2.704400062561035,
            -2.181999921798706
          ]
        }
      ]
    },
    {
      "id": "B:53",
      "chain": "B",
      "resseq": 53,
      "icode": "",
      "resname": "GLY",
      "hetflag": " ",
      "sasa": 0.0,
      "atoms": [
        {
          "atom_index": 4176,
          "name": "N",
          "element": "N",
          "coord": [
            -3.090399980545044,
            2.742500066757202,
            -1.8588999509811401
          ]
        },
        {
          "atom_index": 4177,
          "name": "CA",
          "element": "C",
          "coord": [
            -3.0961999893188477,
            2.620500087738037,
            -1.77839994430542
          ]
        },
        {
          "atom_index": 4178,
          "name": "C",
          "element": "C",
          "coord": [
            -3.059000015258789,
            2.4935998916625977,
            -1.854599952697754
          ]
        },
        {
          "atom_index": 4179,
          "name": "O",
          "element": "O",
          "coord": [
            -3.007699966430664,
            2.400399923324585,
            -1.7932000160217285
          ]
        }
      ]
    },
    {
      "id": "B:54",
      "chain": "B",
      "resseq": 54,
      "icode": "",
      "resname": "VAL",
      "hetflag": " ",
      "sasa": 0.0,
      "atoms": [
        {
          "atom_index": 4180,
          "name": "N",
          "element": "N",
          "coord": [
            -3.0789999961853027,
            2.4885001182556152,
            -1.986899971961975
          ]
        },
        {
          "atom_index": 4181,
          "name": "CA",
          "element": "C",
          "coord": [
            -3.0455000400543213,
            2.367300033569336,
            -2.0641000270843506
          ]
        },
        {
          "atom_index": 4182,
          "name": "C",
          "element": "C",
          "coord": [
            -2.8947999477386475,
            2.3543999195098877,
            -2.085700035095215
          ]
        },
        {
          "atom_index": 4183,
          "name": "O",
          "element": "O",
          "coord": [
            -2.841599941253662,
            2.24399995803833,
            -2.0850000381469727
          ]
        },
        {
          "atom_index": 4184,
          "name": "CB",
          "element": "C",
          "coord": [
            -3.1215999126434326,
            2.3554000854492188,
            -2.197700023651123
          ]
        },
        {
          "atom_index": 4185,
          "name": "CG1",
          "element": "C",
          "coord": [
            -3.0785999298095703,
            2.4558000564575195,
            -2.305500030517578
          ]
        },
        {
          "atom_index": 4186,
          "name": "CG2",
          "element": "C",
          "coord": [
            -3.1050000190734863,
            2.2139999866485596,
            -2.254499912261963
          ]
        }
      ]
    },
    {
      "id": "B:55",
      "chain": "B",
      "resseq": 55,
      "icode": "",
      "resname": "SER",
      "hetflag": " ",
      "sasa": 0.0,
      "atoms": [
        {
          "atom_index": 4187,
          "name": "N",
          "element": "N",
          "coord": [
            -2.82450008392334,
            2.466399908065796,
            -2.1012001037597656
          ]
        },
        {
          "atom_index": 4188,
          "name": "CA",
          "element": "C",
          "coord": [
            -2.6796998977661133,
            2.4670000076293945,
            -2.1219000816345215
          ]
        },
        {
          "atom_index": 4189,
          "name": "C",
          "element": "C",
          "coord": [
            -2.608299970626831,
            2.418100118637085,
            -1.9958000183105469
          ]
        },
        {
          "atom_index": 4190,
          "name": "O",
          "element": "O",
          "coord": [
            -2.5190999507904053,
            2.3341000080108643,
            -2.005000114440918
          ]
        },
        {
          "atom_index": 4191,
          "name": "CB",
          "element": "C",
          "coord": [
            -2.634700059890747,
            2.6073999404907227,
            -2.164099931716919
          ]
        },
        {
          "atom_index": 4192,
          "name": "OG",
          "element": "O",
          "coord": [
            -2.70740008354187,
            2.6486001014709473,
            -2.2792000770568848
          ]
        }
      ]
    },
    {
      "id": "B:56",
      "chain": "B",
      "resseq": 56,
      "icode": "",
      "resname": "VAL",
      "hetflag": " ",
      "sasa": 0.0,
      "atoms": [
        {
          "atom_index": 4193,
          "name": "N",
          "element": "N",
          "coord": [
            -2.6570000648498535,
            2.4600000381469727,
            -1.8783999681472778
          ]
        },
        {
          "atom_index": 4194,
          "name": "CA",
          "element": "C",
          "coord": [
            -2.61680006980896,
            2.4038000106811523,
            -1.7488000392913818
          ]
        },
        {
          "atom_index": 4195,
          "name": "C",
          "element": "C",
          "coord": [
            -2.6482999324798584,
            2.253499984741211,
            -1.743499994277954
          ]
        },
        {
          "atom_index": 4196,
          "name": "O",
          "element": "O",
          "coord": [
            -2.5580999851226807,
            2.1735000610351562,
            -1.719499945640564
          ]
        },
        {
          "atom_index": 4197,
          "name": "CB",
          "element": "C",
          "coord": [
            -2.684999942779541,
            2.4791998863220215,
            -1.632099986076355
          ]
        },
        {
          "atom_index": 4198,
          "name": "CG1",
          "element": "C",
          "coord": [
            -2.6496999263763428,
            2.419600009918213,
            -1.4946000576019287
          ]
        },
        {
          "atom_index": 4199,
          "name": "CG2",
          "element": "C",
          "coord": [
            -2.64739990234375,
            2.6282999515533447,
            -1.6332000494003296
          ]
        }
      ]
    },
    {
      "id": "B:57",
      "chain": "B",
      "resseq": 57,
      "icode": "",
      "resname": "ALA",
      "hetflag": " ",
      "sasa": 0.0,
      "atoms": [
        {
          "atom_index": 4200,
          "name": "N",
          "element": "N",
          "coord": [
            -2.7732999324798584,
            2.213099956512451,
            -1.770799994468689
          ]
        },
        {
          "atom_index": 4201,
          "name": "CA",
          "element": "C",
          "coord": [
            -2.816699981689453,
            2.073499917984009,
            -1.7597999572753906
          ]
        },
        {
          "atom_index": 4202,
          "name": "C",
          "element": "C",
          "coord": [
            -2.7392001152038574,
            1.976099967956543,
            -1.8507000207901
          ]
        },
        {
          "atom_index": 4203,
          "name": "O",
          "element": "O",
          "coord": [
            -2.702500104904175,
            1.8668999671936035,
            -1.8070000410079956
          ]
        },
        {
          "atom_index": 4204,
          "name": "CB",
          "element": "C",
          "coord": [
            -2.9677000045776367,
            2.0678999423980713,
            -1.7874000072479248
          ]
        }
      ]
    },
    {
      "id": "B:58",
      "chain": "B",
      "resseq": 58,
      "icode": "",
      "resname": "ARG",
      "hetflag": " ",
      "sasa": 0.0,
      "atoms": [
        {
          "atom_index": 4205,
          "name": "N",
          "element": "N",
          "coord": [
            -2.70989990234375,
            2.015500068664551,
            -1.9752999544143677
          ]
        },
        {
          "atom_index": 4206,
          "name": "CA",
          "element": "C",
          "coord": [
            -2.637200117111206,
            1.934399962425232,
            -2.0743000507354736
          ]
        },
        {
          "atom_index": 4207,
          "name": "C",
          "element": "C",
          "coord": [
            -2.4958999156951904,
            1.8956999778747559,
            -2.0269999504089355
          ]
        },
        {
          "atom_index": 4208,
          "name": "O",
          "element": "O",
          "coord": [
            -2.450200080871582,
            1.785599946975708,
            -2.058300018310547
          ]
        },
        {
          "atom_index": 4209,
          "name": "CB",
          "element": "C",
          "coord": [
            -2.6328001022338867,
            2.009399890899658,
            -2.2091000080108643
          ]
        },
        {
          "atom_index": 4210,
          "name": "CG",
          "element": "C",
          "coord": [
            -2.764899969100952,
            1.9946999549865723,
            -2.287100076675415
          ]
        },
        {
          "atom_index": 4211,
          "name": "CD",
          "element": "C",
          "coord": [
            -2.772700071334839,
            2.089099884033203,
            -2.4082999229431152
          ]
        },
        {
          "atom_index": 4212,
          "name": "NE",
          "element": "N",
          "coord": [
            -2.8929998874664307,
            2.061500072479248,
            -2.4895999431610107
          ]
        },
        {
          "atom_index": 4213,
          "name": "CZ",
          "element": "C",
          "coord": [
            -2.963399887084961,
            2.147700071334839,
            -2.562700033187866
          ]
        }
      ]
    },
    {
      "id": "B:59",
      "chain": "B",
      "resseq": 59,
      "icode": "",
      "resname": "GLU",
      "hetflag": " ",
      "sasa": 0.0,
      "atoms": [
        {
          "atom_index": 4214,
          "name": "N",
          "element": "N",
          "coord": [
            -2.4303998947143555,
            1.9809000492095947,
            -1.947700023651123
          ]
        },
        {
          "atom_index": 4215,
          "name": "CA",
          "element": "C",
          "coord": [
            -2.296099901199341,
            1.9565000534057617,
            -1.8937000036239624
          ]
        },
        {
          "atom_index": 4216,
          "name": "C",
          "element": "C",
          "coord": [
            -2.290800094604492,
            1.8581000566482544,
            -1.7755999565124512
          ]
        },
        {
          "atom_index": 4217,
          "name": "O",
          "element": "O",
          "coord": [
            -2.1816999912261963,
            1.8128999471664429,
            -1.7408000230789185
          ]
        },
        {
          "atom_index": 4218,
          "name": "CB",
          "element": "C",
          "coord": [
            -2.234499931335449,
            2.09089994430542,
            -1.8507000207901
          ]
        },
        {
          "atom_index": 4219,
          "name": "CG",
          "element": "C",
          "coord": [
            -2.1875,
            2.175100088119507,
            -1.9694000482559204
          ]
        },
        {
          "atom_index": 4220,
          "name": "CD",
          "element": "C",
          "coord": [
            -2.0792999267578125,
            2.1036999225616455,
            -2.0499000549316406
          ]
        },
        {
          "atom_index": 4221,
          "name": "OE1",
          "element": "O",
          "coord": [
            -2.0927999019622803,
            2.0941998958587646,
            -2.1737000942230225
          ]
        },
        {
          "atom_index": 4222,
          "name": "OE2",
          "element": "O",
          "coord": [
            -1.9767999649047852,
            2.060699939727783,
            -1.9917000532150269
          ]
        }
      ]
    },
    {
      "id": "B:60",
      "chain": "B",
      "resseq": 60,
      "icode": "",
      "resname": "ILE",
      "hetflag": " ",
      "sasa": 0.0,
      "atoms": [
        {
          "atom_index": 4223,
          "name": "N",
          "element": "N",
          "coord": [
            -2.403599977493286,
            1.8251999616622925,
            -1.7115000486373901
          ]
        },
        {
          "atom_index": 4224,
          "name": "CA",
          "element": "C",
          "coord": [
            -2.404400110244751,
            1.7450000047683716,
            -1.5880000591278076
          ]
        },
        {
          "atom_index": 4225,
          "name": "C",
          "element": "C",
          "coord": [
            -2.392199993133545,
            1.594599962234497,
            -1.6169999837875366
          ]
        },
        {
          "atom_index": 4226,
          "name": "O",
          "element": "O",
          "coord": [
            -2.4614999294281006,
            1.5408999919891357,
            -1.7032999992370605
          ]
        },
        {
          "atom_index": 4227,
          "name": "CB",
          "element": "C",
          "coord": [
            -2.528899908065796,
            1.779099941253662,
            -1.5026999711990356
          ]
        },
        {
          "atom_index": 4228,
          "name": "CG1",
          "element": "C",
          "coord": [
            -2.539799928665161,
            1.9296000003814697,
            -1.4680999517440796
          ]
        },
        {
          "atom_index": 4229,
          "name": "CG2",
          "element": "C",
          "coord": [
            -2.5327999591827393,
            1.6969000101089478,
            -1.3726999759674072
          ]
        },
        {
          "atom_index": 4230,
          "name": "CD1",
          "element": "C",
          "coord": [
            -2.414099931716919,
            1.993399977684021,
            -1.4072999954223633
          ]
        }
      ]
    },
    {
      "id": "B:61",
      "chain": "B",
      "resseq": 61,
      "icode": "",
      "resname": "GLU",
      "hetflag": " ",
      "sasa": 0.0,
      "atoms": [
        {
          "atom_index": 4231,
          "name": "N",
          "element": "N",
          "coord": [
            -2.3066999912261963,
            1.5270999670028687,
            -1.5401999950408936
          ]
        },
        {
          "atom_index": 4232,
          "name": "CA",
          "element": "C",
          "coord": [
            -2.2706000804901123,
            1.3853000402450562,
            -1.5473999977111816
          ]
        },
        {
          "atom_index": 4233,
          "name": "C",
          "element": "C",
          "coord": [
            -2.2012999057769775,
            1.353700041770935,
            -1.4133000373840332
          ]
        },
        {
          "atom_index": 4234,
          "name": "O",
          "element": "O",
          "coord": [
            -2.120300054550171,
            1.4354000091552734,
            -1.368899941444397
          ]
        },
        {
          "atom_index": 4235,
          "name": "CB",
          "element": "C",
          "coord": [
            -2.178499937057495,
            1.3653000593185425,
            -1.6699999570846558
          ]
        },
        {
          "atom_index": 4236,
          "name": "CG",
          "element": "C",
          "coord": [
            -2.143899917602539,
            1.219599962234497,
            -1.7030999660491943
          ]
        },
        {
          "atom_index": 4237,
          "name": "CD",
          "element": "C",
          "coord": [
            -2.064500093460083,
            1.2100000381469727,
            -1.8342000246047974
          ]
        },
        {
          "atom_index": 4238,
          "name": "OE1",
          "element": "O",
          "coord": [
            -2.120800018310547,
            1.2409000396728516,
            -1.9420000314712524
          ]
        },
        {
          "atom_index": 4239,
          "name": "OE2",
          "element": "O",
          "coord": [
            -1.9457999467849731,
            1.1694999933242798,
            -1.8299000263214111
          ]
        }
      ]
    },
    {
      "id": "B:62",
      "chain": "B",
      "resseq": 62,
      "icode": "",
      "resname": "LEU",
      "hetflag": " ",
      "sasa": 0.0,
      "atoms": [
        {
          "atom_index": 4240,
          "name": "N",
          "element": "N",
          "coord": [
            -2.236299991607666,
            1.2448999881744385,
            -1.343000054359436
          ]
        },
        {
          "atom_index": 4241,
          "name": "CA",
          "element": "C",
          "coord": [
            -2.191200017929077,
            1.2194000482559204,
            -1.2043999433517456
          ]
        },
        {
          "atom_index": 4242,
          "name": "C",
          "element": "C",
          "coord": [
            -2.122299909591675,
            1.0827000141143799,
            -1.1877000331878662
          ]
        },
        {
          "atom_index": 4243,
          "name": "O",
          "element": "O",
          "coord": [
            -2.1458001136779785,
            0.9898999929428101,
            -1.2647000551223755
          ]
        },
        {
          "atom_index": 4244,
          "name": "CB",
          "element": "C",
          "coord": [
            -2.309299945831299,
            1.229599952697754,
            -1.1044000387191772
          ]
        },
        {
          "atom_index": 4245,
          "name": "CG",
          "element": "C",
          "coord": [
            -2.368299961090088,
            1.3681999444961548,
            -1.0703999996185303
          ]
        },
        {
          "atom_index": 4246,
          "name": "CD1",
          "element": "C",
          "coord": [
            -2.260699987411499,
            1.4717999696731567,
            -1.0342999696731567
          ]
        },
        {
          "atom_index": 4247,
          "name": "CD2",
          "element": "C",
          "coord": [
            -2.4611001014709473,
            1.4221999645233154,
            -1.179800033569336
          ]
        }
      ]
    },
    {
      "id": "B:63",
      "chain": "B",
      "resseq": 63,
      "icode": "",
      "resname": "GLU",
      "hetflag": " ",
      "sasa": 0.15764929354190826,
      "atoms": [
        {
          "atom_index": 4248,
          "name": "N",
          "element": "N",
          "coord": [
            -2.04010009765625,
            1.0707000494003296,
            -1.0825999975204468
          ]
        },
        {
          "atom_index": 4249,
          "name": "CA",
          "element": "C",
          "coord": [
            -1.9753999710083008,
            0.9452000260353088,
            -1.041100025177002
          ]
        },
        {
          "atom_index": 4250,
          "name": "C",
          "element": "C",
          "coord": [
            -2.0713999271392822,
            0.8500000238418579,
            -0.9677000045776367
          ]
        },
        {
          "atom_index": 4251,
          "name": "O",
          "element": "O",
          "coord": [
            -2.0690999031066895,
            0.7297999858856201,
            -0.9943000078201294
          ]
        },
        {
          "atom_index": 4252,
          "name": "CB",
          "element": "C",
          "coord": [
            -1.8533999919891357,
            0.9764999747276306,
            -0.9524000287055969
          ]
        },
        {
          "atom_index": 4253,
          "name": "CG",
          "element": "C",
          "coord": [
            -1.7860000133514404,
            0.8492000102996826,
            -0.8988000154495239
          ]
        },
        {
          "atom_index": 4254,
          "name": "CD",
          "element": "C",
          "coord": [
            -1.654099941253662,
            0.8797000050544739,
            -0.8295000195503235
          ]
        },
        {
          "atom_index": 4255,
          "name": "OE1",
          "element": "O",
          "coord": [
            -1.6464999914169312,
            0.8830000162124634,
            -0.7042999863624573
          ]
        },
        {
          "atom_index": 4256,
          "name": "OE2",
          "element": "O",
          "coord": [
            -1.551300048828125,
            0.8959000110626221,
            -0.8986999988555908
          ]
        }
      ]
    },
    {
      "id": "B:64",
      "chain": "B",
      "resseq": 64,
      "icode": "",
      "resname": "ASP",
      "hetflag": " ",
      "sasa": 0.0,
      "atoms": [
        {
          "atom_index": 4257,
          "name": "N",
          "element": "N",
          "coord": [
            -2.1549999713897705,
            0.9006999731063843,
            -0.8758999705314636
          ]
        },
        {
          "atom_index": 4258,
          "name": "CA",
          "element": "C",
          "coord": [
            -2.259399890899658,
            0.8185999989509583,
            -0.8144000172615051
          ]
        },
        {
          "atom_index": 4259,
          "name": "C",
          "element": "C",
          "coord": [
            -2.3673999309539795,
            0.7908999919891357,
            -0.9185000061988831
          ]
        },
        {
          "atom_index": 4260,
          "name": "O",
          "element": "O",
          "coord": [
            -2.4428000450134277,
            0.8794999718666077,
            -0.958299994468689
          ]
        },
        {
          "atom_index": 4261,
          "name": "CB",
          "element": "C",
          "coord": [
            -2.3197999000549316,
            0.8828999996185303,
            -0.6890000104904175
          ]
        },
        {
          "atom_index": 4262,
          "name": "CG",
          "element": "C",
          "coord": [
            -2.418800115585327,
            0.7867000102996826,
            -0.6212999820709229
          ]
        },
        {
          "atom_index": 4263,
          "name": "OD1",
          "element": "O",
          "coord": [
            -2.3887999057769775,
            0.743399977684021,
            -0.5077999830245972
          ]
        },
        {
          "atom_index": 4264,
          "name": "OD2",
          "element": "O",
          "coord": [
            -2.5250000953674316,
            0.7554000020027161,
            -0.680400013923645
          ]
        }
      ]
    },
    {
      "id": "B:65",
      "chain": "B",
      "resseq": 65,
      "icode": "",
      "resname": "LYS",
      "hetflag": " ",
      "sasa": 0.0,
      "atoms": [
        {
          "atom_index": 4265,
          "name": "N",
          "element": "N",
          "coord": [
            -2.3743999004364014,
            0.6657999753952026,
            -0.9625999927520752
          ]
        },
        {
          "atom_index": 4266,
          "name": "CA",
          "element": "C",
          "coord": [
            -2.4572999477386475,
            0.6263999938964844,
            -1.075700044631958
          ]
        },
        {
          "atom_index": 4267,
          "name": "C",
          "element": "C",
          "coord": [
            -2.6078999042510986,
            0.6419000029563904,
            -1.0480999946594238
          ]
        },
        {
          "atom_index": 4268,
          "name": "O",
          "element": "O",
          "coord": [
            -2.684799909591675,
            0.6782000064849854,
            -1.1368000507354736
          ]
        },
        {
          "atom_index": 4269,
          "name": "CB",
          "element": "C",
          "coord": [
            -2.4247000217437744,
            0.4812000095844269,
            -1.110700011253357
          ]
        },
        {
          "atom_index": 4270,
          "name": "CG",
          "element": "C",
          "coord": [
            -2.277100086212158,
            0.44119998812675476,
            -1.1166000366210938
          ]
        },
        {
          "atom_index": 4271,
          "name": "CD",
          "element": "C",
          "coord": [
            -2.1909000873565674,
            0.5174999833106995,
            -1.2178000211715698
          ]
        },
        {
          "atom_index": 4272,
          "name": "CE",
          "element": "C",
          "coord": [
            -2.0429000854492188,
            0.48240000009536743,
            -1.1965999603271484
          ]
        },
        {
          "atom_index": 4273,
          "name": "NZ",
          "element": "N",
          "coord": [
            -2.0125999450683594,
            0.33880001306533813,
            -1.219599962234497
          ]
        }
      ]
    },
    {
      "id": "B:66",
      "chain": "B",
      "resseq": 66,
      "icode": "",
      "resname": "PHE",
      "hetflag": " ",
      "sasa": 0.0,
      "atoms": [
        {
          "atom_index": 4274,
          "name": "N",
          "element": "N",
          "coord": [
            -2.651599884033203,
            0.6183000206947327,
            -0.9243000149726868
          ]
        },
        {
          "atom_index": 4275,
          "name": "CA",
          "element": "C",
          "coord": [
            -2.7929000854492188,
            0.6251999735832214,
            -0.8867999911308289
          ]
        },
        {
          "atom_index": 4276,
          "name": "C",
          "element": "C",
          "coord": [
            -2.8405001163482666,
            0.7706999778747559,
            -0.8712000250816345
          ]
        },
        {
          "atom_index": 4277,
          "name": "O",
          "element": "O",
          "coord": [
            -2.9586000442504883,
            0.7980999946594238,
            -0.8920000195503235
          ]
        },
        {
          "atom_index": 4278,
          "name": "CB",
          "element": "C",
          "coord": [
            -2.815500020980835,
            0.5400999784469604,
            -0.7610999941825867
          ]
        },
        {
          "atom_index": 4279,
          "name": "CG",
          "element": "C",
          "coord": [
            -2.78629994392395,
            0.392300009727478,
            -0.7803000211715698
          ]
        },
        {
          "atom_index": 4280,
          "name": "CD1",
          "element": "C",
          "coord": [
            -2.889400005340576,
            0.3050999939441681,
            -0.8205999732017517
          ]
        },
        {
          "atom_index": 4281,
          "name": "CD2",
          "element": "C",
          "coord": [
            -2.656100034713745,
            0.34200000762939453,
            -0.7608000040054321
          ]
        },
        {
          "atom_index": 4282,
          "name": "CE1",
          "element": "C",
          "coord": [
            -2.8622000217437744,
            0.1687999963760376,
            -0.8421000242233276
          ]
        },
        {
          "atom_index": 4283,
          "name": "CE2",
          "element": "C",
          "coord": [
            -2.6289000511169434,
            0.20579999685287476,
            -0.7831000089645386
          ]
        },
        {
          "atom_index": 4284,
          "name": "CZ",
          "element": "C",
          "coord": [
            -2.7320001125335693,
            0.1193000003695488,
            -0.8237000107765198
          ]
        }
      ]
    },
    {
      "id": "B:67",
      "chain": "B",
      "resseq": 67,
      "icode": "",
      "resname": "GLU",
      "hetflag": " ",
      "sasa": 0.0,
      "atoms": [
        {
          "atom_index": 4285,
          "name": "N",
          "element": "N",
          "coord": [
            -2.7500998973846436,
            0.864799976348877,
            -0.8416000008583069
          ]
        },
        {
          "atom_index": 4286,
          "name": "CA",
          "element": "C",
          "coord": [
            -2.7771999835968018,
            1.0089000463485718,
            -0.8529000282287598
          ]
        },
        {
          "atom_index": 4287,
          "name": "C",
          "element": "C",
          "coord": [
            -2.76200008392334,
            1.0563000440597534,
            -1.0
          ]
        },
        {
          "atom_index": 4288,
          "name": "O",
          "element": "O",
          "coord": [
            -2.8452000617980957,
            1.1323000192642212,
            -1.0499000549316406
          ]
        },
        {
          "atom_index": 4289,
          "name": "CB",
          "element": "C",
          "coord": [
            -2.691999912261963,
            1.0880000591278076,
            -0.7502999901771545
          ]
        },
        {
          "atom_index": 4290,
          "name": "CG",
          "element": "C",
          "coord": [
            -2.717900037765503,
            1.0356999635696411,
            -0.6068999767303467
          ]
        },
        {
          "atom_index": 4291,
          "name": "CD",
          "element": "C",
          "coord": [
            -2.6623001098632812,
            1.1186000108718872,
            -0.49059998989105225
          ]
        },
        {
          "atom_index": 4292,
          "name": "OE1",
          "element": "O",
          "coord": [
            -2.672300100326538,
            1.2425999641418457,
            -0.49390000104904175
          ]
        },
        {
          "atom_index": 4293,
          "name": "OE2",
          "element": "O",
          "coord": [
            -2.62280011177063,
            1.059499979019165,
            -0.38679999113082886
          ]
        }
      ]
    },
    {
      "id": "B:68",
      "chain": "B",
      "resseq": 68,
      "icode": "",
      "resname": "ASN",
      "hetflag": " ",
      "sasa": 0.0,
      "atoms": [
        {
          "atom_index": 4294,
          "name": "N",
          "element": "N",
          "coord": [
            -2.665600061416626,
            1.0026999711990356,
            -1.0760999917984009
          ]
        },
        {
          "atom_index": 4295,
          "name": "CA",
          "element": "C",
          "coord": [
            -2.6494998931884766,
            1.0273000001907349,
            -1.2203999757766724
          ]
        },
        {
          "atom_index": 4296,
          "name": "C",
          "element": "C",
          "coord": [
            -2.7774999141693115,
            0.9965999722480774,
            -1.3005000352859497
          ]
        },
        {
          "atom_index": 4297,
          "name": "O",
          "element": "O",
          "coord": [
            -2.8169000148773193,
            1.07669997215271,
            -1.385200023651123
          ]
        },
        {
          "atom_index": 4298,
          "name": "CB",
          "element": "C",
          "coord": [
            -2.531399965286255,
            0.9447000026702881,
            -1.2746000289916992
          ]
        },
        {
          "atom_index": 4299,
          "name": "CG",
          "element": "C",
          "coord": [
            -2.503999948501587,
            0.9718999862670898,
            -1.4218000173568726
          ]
        },
        {
          "atom_index": 4300,
          "name": "OD1",
          "element": "O",
          "coord": [
            -2.458699941635132,
            1.079300045967102,
            -1.4591000080108643
          ]
        },
        {
          "atom_index": 4301,
          "name": "ND2",
          "element": "N",
          "coord": [
            -2.5332999229431152,
            0.8769000172615051,
            -1.5089999437332153
          ]
        }
      ]
    },
    {
      "id": "B:69",
      "chain": "B",
      "resseq": 69,
      "icode": "",
      "resname": "MET",
      "hetflag": " ",
      "sasa": 0.0,
      "atoms": [
        {
          "atom_index": 4302,
          "name": "N",
          "element": "N",
          "coord": [
            -2.8464999198913574,
            0.8853999972343445,
            -1.2705999612808228
          ]
        },
        {
          "atom_index": 4303,
          "name": "CA",
          "element": "C",
          "coord": [
            -2.975100040435791,
            0.8481000065803528,
            -1.332200050354004
          ]
        },
        {
          "atom_index": 4304,
          "name": "C",
          "element": "C",
          "coord": [
            -3.079900026321411,
            0.960099995136261,
            -1.3257999420166016
          ]
        },
        {
          "atom_index": 4305,
          "name": "O",
          "element": "O",
          "coord": [
            -3.1475000381469727,
            0.9858999848365784,
            -1.4254000186920166
          ]
        },
        {
          "atom_index": 4306,
          "name": "CB",
          "element": "C",
          "coord": [
            -3.0311999320983887,
            0.7228999733924866,
            -1.263200044631958
          ]
        },
        {
          "atom_index": 4307,
          "name": "CG",
          "element": "C",
          "coord": [
            -2.958899974822998,
            0.5968000292778015,
            -1.3100999593734741
          ]
        },
        {
          "atom_index": 4308,
          "name": "SD",
          "element": "S",
          "coord": [
            -3.0104000568389893,
            0.4431999921798706,
            -1.229599952697754
          ]
        },
        {
          "atom_index": 4309,
          "name": "CE",
          "element": "C",
          "coord": [
            -3.1612000465393066,
            0.4124000072479248,
            -1.3243999481201172
          ]
        }
      ]
    },
    {
      "id": "B:70",
      "chain": "B",
      "resseq": 70,
      "icode": "",
      "resname": "GLY",
      "hetflag": " ",
      "sasa": 0.0,
      "atoms": [
        {
          "atom_index": 4310,
          "name": "N",
          "element": "N",
          "coord": [
            -3.091399908065796,
            1.0297000408172607,
            -1.2120000123977661
          ]
        },
        {
          "atom_index": 4311,
          "name": "CA",
          "element": "C",
          "coord": [
            -3.186300039291382,
            1.1404999494552612,
            -1.1957999467849731
          ]
        },
        {
          "atom_index": 4312,
          "name": "C",
          "element": "C",
          "coord": [
            -3.150099992752075,
            1.2561999559402466,
            -1.288599967956543
          ]
        },
        {
          "atom_index": 4313,
          "name": "O",
          "element": "O",
          "coord": [
            -3.2318999767303467,
            1.2972999811172485,
            -1.371399998664856
          ]
        }
      ]
    },
    {
      "id": "B:71",
      "chain": "B",
      "resseq": 71,
      "icode": "",
      "resname": "ALA",
      "hetflag": " ",
      "sasa": 0.0,
      "atoms": [
        {
          "atom_index": 4314,
          "name": "N",
          "element": "N",
          "coord": [
            -3.0248000621795654,
            1.302299976348877,
            -1.280400037765503
          ]
        },
        {
          "atom_index": 4315,
          "name": "CA",
          "element": "C",
          "coord": [
            -2.9714999198913574,
            1.4101999998092651,
            -1.363700032234192
          ]
        },
        {
          "atom_index": 4316,
          "name": "C",
          "element": "C",
          "coord": [
            -2.9818999767303467,
            1.3802000284194946,
            -1.5146000385284424
          ]
        },
        {
          "atom_index": 4317,
          "name": "O",
          "element": "O",
          "coord": [
            -3.022200107574463,
            1.4673000574111938,
            -1.5913000106811523
          ]
        },
        {
          "atom_index": 4318,
          "name": "CB",
          "element": "C",
          "coord": [
            -2.82669997215271,
            1.4366999864578247,
            -1.3205000162124634
          ]
        }
      ]
    },
    {
      "id": "B:72",
      "chain": "B",
      "resseq": 72,
      "icode": "",
      "resname": "GLN",
      "hetflag": " ",
      "sasa": 0.0,
      "atoms": [
        {
          "atom_index": 4319,
          "name": "N",
          "element": "N",
          "coord": [
            -2.952500104904175,
            1.256700038909912,
            -1.5562000274658203
          ]
        },
        {
          "atom_index": 4320,
          "name": "CA",
          "element": "C",
          "coord": [
            -2.9649999141693115,
            1.2107000350952148,
            -1.694700002670288
          ]
        },
        {
          "atom_index": 4321,
          "name": "C",
          "element": "C",
          "coord": [
            -3.110100030899048,
            1.211899995803833,
            -1.7446000576019287
          ]
        },
        {
          "atom_index": 4322,
          "name": "O",
          "element": "O",
          "coord": [
            -3.132999897003174,
            1.2502000331878662,
            -1.8589999675750732
          ]
        },
        {
          "atom_index": 4323,
          "name": "CB",
          "element": "C",
          "coord": [
            -2.9068000316619873,
            1.0687999725341797,
            -1.7071000337600708
          ]
        },
        {
          "atom_index": 4324,
          "name": "CG",
          "element": "C",
          "coord": [
            -2.753700017929077,
            1.0634000301361084,
            -1.7137999534606934
          ]
        },
        {
          "atom_index": 4325,
          "name": "CD",
          "element": "C",
          "coord": [
            -2.7011001110076904,
            1.1061999797821045,
            -1.8507000207901
          ]
        },
        {
          "atom_index": 4326,
          "name": "OE1",
          "element": "O",
          "coord": [
            -2.6791000366210938,
            1.2237000465393066,
            -1.877500057220459
          ]
        },
        {
          "atom_index": 4327,
          "name": "NE2",
          "element": "N",
          "coord": [
            -2.683000087738037,
            1.0147000551223755,
            -1.9437999725341797
          ]
        }
      ]
    },
    {
      "id": "B:73",
      "chain": "B",
      "resseq": 73,
      "icode": "",
      "resname": "MET",
      "hetflag": " ",
      "sasa": 0.0,
      "atoms": [
        {
          "atom_index": 4328,
          "name": "N",
          "element": "N",
          "coord": [
            -3.2091000080108643,
            1.1749000549316406,
            -1.6622999906539917
          ]
        },
        {
          "atom_index": 4329,
          "name": "CA",
          "element": "C",
          "coord": [
            -3.3501999378204346,
            1.18340003490448,
            -1.7029000520706177
          ]
        },
        {
          "atom_index": 4330,
          "name": "C",
          "element": "C",
          "coord": [
            -3.397599935531616,
            1.3286999464035034,
            -1.7174999713897705
          ]
        },
        {
          "atom_index": 4331,
          "name": "O",
          "element": "O",
          "coord": [
            -3.4526000022888184,
            1.3641999959945679,
            -1.8220000267028809
          ]
        },
        {
          "atom_index": 4332,
          "name": "CB",
          "element": "C",
          "coord": [
            -3.4395999908447266,
            1.1057000160217285,
            -1.6053999662399292
          ]
        },
        {
          "atom_index": 4333,
          "name": "CG",
          "element": "C",
          "coord": [
            -3.4286000728607178,
            0.9541000127792358,
            -1.6247999668121338
          ]
        },
        {
          "atom_index": 4334,
          "name": "SD",
          "element": "S",
          "coord": [
            -3.5408999919891357,
            0.8560000061988831,
            -1.5218000411987305
          ]
        },
        {
          "atom_index": 4335,
          "name": "CE",
          "element": "C",
          "coord": [
            -3.4512999057769775,
            0.8611999750137329,
            -1.3645999431610107
          ]
        }
      ]
    },
    {
      "id": "B:74",
      "chain": "B",
      "resseq": 74,
      "icode": "",
      "resname": "VAL",
      "hetflag": " ",
      "sasa": 0.0,
      "atoms": [
        {
          "atom_index": 4336,
          "name": "N",
          "element": "N",
          "coord": [
            -3.3733999729156494,
            1.4153000116348267,
            -1.6180000305175781
          ]
        },
        {
          "atom_index": 4337,
          "name": "CA",
          "element": "C",
          "coord": [
            -3.414900064468384,
            1.5572999715805054,
            -1.62909996509552
          ]
        },
        {
          "atom_index": 4338,
          "name": "C",
          "element": "C",
          "coord": [
            -3.335099935531616,
            1.6368999481201172,
            -1.7346999645233154
          ]
        },
        {
          "atom_index": 4339,
          "name": "O",
          "element": "O",
          "coord": [
            -3.3787999153137207,
            1.7441999912261963,
            -1.7763999700546265
          ]
        },
        {
          "atom_index": 4340,
          "name": "CB",
          "element": "C",
          "coord": [
            -3.4261999130249023,
            1.6340999603271484,
            -1.4946999549865723
          ]
        },
        {
          "atom_index": 4341,
          "name": "CG1",
          "element": "C",
          "coord": [
            -3.561800003051758,
            1.6059000492095947,
            -1.4276000261306763
          ]
        },
        {
          "atom_index": 4342,
          "name": "CG2",
          "element": "C",
          "coord": [
            -3.314300060272217,
            1.6045000553131104,
            -1.3944000005722046
          ]
        }
      ]
    },
    {
      "id": "B:75",
      "chain": "B",
      "resseq": 75,
      "icode": "",
      "resname": "LYS",
      "hetflag": " ",
      "sasa": 0.0,
      "atoms": [
        {
          "atom_index": 4343,
          "name": "N",
          "element": "N",
          "coord": [
            -3.225399971008301,
            1.5821000337600708,
            -1.7889000177383423
          ]
        },
        {
          "atom_index": 4344,
          "name": "CA",
          "element": "C",
          "coord": [
            -3.1591999530792236,
            1.6370999813079834,
            -1.9079999923706055
          ]
        },
        {
          "atom_index": 4345,
          "name": "C",
          "element": "C",
          "coord": [
            -3.2516000270843506,
            1.6369999647140503,
            -2.0322999954223633
          ]
        },
        {
          "atom_index": 4346,
          "name": "O",
          "element": "O",
          "coord": [
            -3.2434000968933105,
            1.7309999465942383,
            -2.1117000579833984
          ]
        },
        {
          "atom_index": 4347,
          "name": "CB",
          "element": "C",
          "coord": [
            -3.026599884033203,
            1.5609999895095825,
            -1.9300999641418457
          ]
        },
        {
          "atom_index": 4348,
          "name": "CG",
          "element": "C",
          "coord": [
            -2.93149995803833,
            1.6277999877929688,
            -2.0309998989105225
          ]
        },
        {
          "atom_index": 4349,
          "name": "CD",
          "element": "C",
          "coord": [
            -2.7999000549316406,
            1.5492000579833984,
            -2.048799991607666
          ]
        },
        {
          "atom_index": 4350,
          "name": "CE",
          "element": "C",
          "coord": [
            -2.705899953842163,
            1.561900019645691,
            -1.927899956703186
          ]
        },
        {
          "atom_index": 4351,
          "name": "NZ",
          "element": "N",
          "coord": [
            -2.5845000743865967,
            1.4776999950408936,
            -1.941499948501587
          ]
        }
      ]
    },
    {
      "id": "B:76",
      "chain": "B",
      "resseq": 76,
      "icode": "",
      "resname": "GLU",
      "hetflag": " ",
      "sasa": 0.0,
      "atoms": [
        {
          "atom_index": 4352,
          "name": "N",
          "element": "N",
          "coord": [
            -3.3433001041412354,
            1.5398999452590942,
            -2.04830002784729
          ]
        },
        {
          "atom_index": 4353,
          "name": "CA",
          "element": "C",
          "coord": [
            -3.43179988861084,
            1.5348000526428223,
            -2.1665000915527344
          ]
        },
        {
          "atom_index": 4354,
          "name": "C",
          "element": "C",
          "coord": [
            -3.5378000736236572,
            1.646299958229065,
            -2.1654000282287598
          ]
        },
        {
          "atom_index": 4355,
          "name": "O",
          "element": "O",
          "coord": [
            -3.551100015640259,
            1.7157000303268433,
            -2.265700101852417
          ]
        },
        {
          "atom_index": 4356,
          "name": "CB",
          "element": "C",
          "coord": [
            -3.494999885559082,
            1.3954999446868896,
            -2.187299966812134
          ]
        },
        {
          "atom_index": 4357,
          "name": "CG",
          "element": "C",
          "coord": [
            -3.5697999000549316,
            1.3904000520706177,
            -2.3224000930786133
          ]
        },
        {
          "atom_index": 4358,
          "name": "CD",
          "element": "C",
          "coord": [
            -3.6085000038146973,
            1.249500036239624,
            -2.3684000968933105
          ]
        },
        {
          "atom_index": 4359,
          "name": "OE1",
          "element": "O",
          "coord": [
            -3.5197999477386475,
            1.162500023841858,
            -2.373699903488159
          ]
        },
        {
          "atom_index": 4360,
          "name": "OE2",
          "element": "O",
          "coord": [
            -3.726599931716919,
            1.229699969291687,
            -2.4059998989105225
          ]
        }
      ]
    },
    {
      "id": "B:77",
      "chain": "B",
      "resseq": 77,
      "icode": "",
      "resname": "VAL",
      "hetflag": " ",
      "sasa": 0.0,
      "atoms": [
        {
          "atom_index": 4361,
          "name": "N",
          "element": "N",
          "coord": [
            -3.6080000400543213,
            1.6698999404907227,
            -2.0536000728607178
          ]
        },
        {
          "atom_index": 4362,
          "name": "CA",
          "element": "C",
          "coord": [
            -3.7060000896453857,
            1.780900001525879,
            -2.0413999557495117
          ]
        },
        {
          "atom_index": 4363,
          "name": "C",
          "element": "C",
          "coord": [
            -3.641200065612793,
            1.9174000024795532,
            -2.06850004196167
          ]
        },
        {
          "atom_index": 4364,
          "name": "O",
          "element": "O",
          "coord": [
            -3.699399948120117,
            1.9996999502182007,
            -2.1396000385284424
          ]
        },
        {
          "atom_index": 4365,
          "name": "CB",
          "element": "C",
          "coord": [
            -3.783400058746338,
            1.781499981880188,
            -1.9063999652862549
          ]
        },
        {
          "atom_index": 4366,
          "name": "CG1",
          "element": "C",
          "coord": [
            -3.6974000930786133,
            1.7486000061035156,
            -1.7839000225067139
          ]
        },
        {
          "atom_index": 4367,
          "name": "CG2",
          "element": "C",
          "coord": [
            -3.8545000553131104,
            1.9147000312805176,
            -1.8772000074386597
          ]
        }
      ]
    },
    {
      "id": "B:78",
      "chain": "B",
      "resseq": 78,
      "icode": "",
      "resname": "ALA",
      "hetflag": " ",
      "sasa": 0.0,
      "atoms": [
        {
          "atom_index": 4368,
          "name": "N",
          "element": "N",
          "coord": [
            -3.5202999114990234,
            1.940500020980835,
            -2.015500068664551
          ]
        },
        {
          "atom_index": 4369,
          "name": "CA",
          "element": "C",
          "coord": [
            -3.4449000358581543,
            2.062999963760376,
            -2.041100025177002
          ]
        },
        {
          "atom_index": 4370,
          "name": "C",
          "element": "C",
          "coord": [
            -3.41129994392395,
            2.078900098800659,
            -2.1905999183654785
          ]
        },
        {
          "atom_index": 4371,
          "name": "O",
          "element": "O",
          "coord": [
            -3.4261999130249023,
            2.1882998943328857,
            -2.2446999549865723
          ]
        },
        {
          "atom_index": 4372,
          "name": "CB",
          "element": "C",
          "coord": [
            -3.3199000358581543,
            2.0615999698638916,
            -1.9521000385284424
          ]
        }
      ]
    },
    {
      "id": "B:79",
      "chain": "B",
      "resseq": 79,
      "icode": "",
      "resname": "SER",
      "hetflag": " ",
      "sasa": 0.0,
      "atoms": [
        {
          "atom_index": 4373,
          "name": "N",
          "element": "N",
          "coord": [
            -3.372499942779541,
            1.9702999591827393,
            -2.2583000659942627
          ]
        },
        {
          "atom_index": 4374,
          "name": "CA",
          "element": "C",
          "coord": [
            -3.3482000827789307,
            1.970900058746338,
            -2.40310001373291
          ]
        },
        {
          "atom_index": 4375,
          "name": "C",
          "element": "C",
          "coord": [
            -3.4758999347686768,
            2.000200033187866,
            -2.481600046157837
          ]
        },
        {
          "atom_index": 4376,
          "name": "O",
          "element": "O",
          "coord": [
            -3.4802000522613525,
            2.0989999771118164,
            -2.553800106048584
          ]
        },
        {
          "atom_index": 4377,
          "name": "CB",
          "element": "C",
          "coord": [
            -3.2827000617980957,
            1.839900016784668,
            -2.44950008392334
          ]
        },
        {
          "atom_index": 4378,
          "name": "OG",
          "element": "O",
          "coord": [
            -3.2088000774383545,
            1.8595000505447388,
            -2.5694000720977783
          ]
        }
      ]
    },
    {
      "id": "B:80",
      "chain": "B",
      "resseq": 80,
      "icode": "",
      "resname": "LYS",
      "hetflag": " ",
      "sasa": 0.0,
      "atoms": [
        {
          "atom_index": 4379,
          "name": "N",
          "element": "N",
          "coord": [
            -3.5831000804901123,
            1.9218000173568726,
            -2.4642999172210693
          ]
        },
        {
          "atom_index": 4380,
          "name": "CA",
          "element": "C",
          "coord": [
            -3.7083001136779785,
            1.9391000270843506,
            -2.539299964904785
          ]
        },
        {
          "atom_index": 4381,
          "name": "C",
          "element": "C",
          "coord": [
            -3.7671000957489014,
            2.0813000202178955,
            -2.5283000469207764
          ]
        },
        {
          "atom_index": 4382,
          "name": "O",
          "element": "O",
          "coord": [
            -3.8241000175476074,
            2.1296000480651855,
            -2.625999927520752
          ]
        },
        {
          "atom_index": 4383,
          "name": "CB",
          "element": "C",
          "coord": [
            -3.808799982070923,
            1.830199956893921,
            -2.4955999851226807
          ]
        },
        {
          "atom_index": 4384,
          "name": "CG",
          "element": "C",
          "coord": [
            -3.811300039291382,
            1.708299994468689,
            -2.589600086212158
          ]
        },
        {
          "atom_index": 4385,
          "name": "CD",
          "element": "C",
          "coord": [
            -3.9042000770568848,
            1.7301000356674194,
            -2.710599899291992
          ]
        },
        {
          "atom_index": 4386,
          "name": "CE",
          "element": "C",
          "coord": [
            -3.905600070953369,
            1.6064000129699707,
            -2.802000045776367
          ]
        },
        {
          "atom_index": 4387,
          "name": "NZ",
          "element": "N",
          "coord": [
            -4.022900104522705,
            1.6050000190734863,
            -2.8935999870300293
          ]
        }
      ]
    },
    {
      "id": "B:81",
      "chain": "B",
      "resseq": 81,
      "icode": "",
      "resname": "ALA",
      "hetflag": " ",
      "sasa": 0.0,
      "atoms": [
        {
          "atom_index": 4388,
          "name": "N",
          "element": "N",
          "coord": [
            -3.7499001026153564,
            2.150099992752075,
            -2.414599895477295
          ]
        },
        {
          "atom_index": 4389,
          "name": "CA",
          "element": "C",
          "coord": [
            -3.7878000736236572,
            2.2908999919891357,
            -2.398400068283081
          ]
        },
        {
          "atom_index": 4390,
          "name": "C",
          "element": "C",
          "coord": [
            -3.7098000049591064,
            2.38319993019104,
            -2.4941000938415527
          ]
        },
        {
          "atom_index": 4391,
          "name": "O",
          "element": "O",
          "coord": [
            -3.7699999809265137,
            2.4477999210357666,
            -2.5796000957489014
          ]
        },
        {
          "atom_index": 4392,
          "name": "CB",
          "element": "C",
          "coord": [
            -3.769700050354004,
            2.3297998905181885,
            -2.2507998943328857
          ]
        }
      ]
    },
    {
      "id": "B:82",
      "chain": "B",
      "resseq": 82,
      "icode": "",
      "resname": "ASN",
      "hetflag": " ",
      "sasa": 0.0,
      "atoms": [
        {
          "atom_index": 4393,
          "name": "N",
          "element": "N",
          "coord": [
            -3.5764999389648438,
            2.384399890899658,
            -2.4855000972747803
          ]
        },
        {
          "atom_index": 4394,
          "name": "CA",
          "element": "C",
          "coord": [
            -3.490000009536743,
            2.463599920272827,
            -2.5739998817443848
          ]
        },
        {
          "atom_index": 4395,
          "name": "C",
          "element": "C",
          "coord": [
            -3.50219988822937,
            2.4238998889923096,
            -2.7223000526428223
          ]
        },
        {
          "atom_index": 4396,
          "name": "O",
          "element": "O",
          "coord": [
            -3.504499912261963,
            2.509700059890747,
            -2.810699939727783
          ]
        },
        {
          "atom_index": 4397,
          "name": "CB",
          "element": "C",
          "coord": [
            -3.345900058746338,
            2.447000026702881,
            -2.5250000953674316
          ]
        },
        {
          "atom_index": 4398,
          "name": "CG",
          "element": "C",
          "coord": [
            -3.240299940109253,
            2.498800039291382,
            -2.622499942779541
          ]
        },
        {
          "atom_index": 4399,
          "name": "OD1",
          "element": "O",
          "coord": [
            -3.1566998958587646,
            2.4238998889923096,
            -2.6714000701904297
          ]
        },
        {
          "atom_index": 4400,
          "name": "ND2",
          "element": "N",
          "coord": [
            -3.2386999130249023,
            2.6273000240325928,
            -2.651900053024292
          ]
        }
      ]
    },
    {
      "id": "B:83",
      "chain": "B",
      "resseq": 83,
      "icode": "",
      "resname": "ASP",
      "hetflag": " ",
      "sasa": 0.0,
      "atoms": [
        {
          "atom_index": 4401,
          "name": "N",
          "element": "N",
          "coord": [
            -3.5130999088287354,
            2.294300079345703,
            -2.7497000694274902
          ]
        },
        {
          "atom_index": 4402,
          "name": "CA",
          "element": "C",
          "coord": [
            -3.5174999237060547,
            2.2386999130249023,
            -2.8845999240875244
          ]
        },
        {
          "atom_index": 4403,
          "name": "C",
          "element": "C",
          "coord": [
            -3.6465001106262207,
            2.280600070953369,
            -2.9572999477386475
          ]
        },
        {
          "atom_index": 4404,
          "name": "O",
          "element": "O",
          "coord": [
            -3.640700101852417,
            2.315700054168701,
            -3.075200080871582
          ]
        },
        {
          "atom_index": 4405,
          "name": "CB",
          "element": "C",
          "coord": [
            -3.4986000061035156,
            2.0861001014709473,
            -2.87719988822937
          ]
        },
        {
          "atom_index": 4406,
          "name": "CG",
          "element": "C",
          "coord": [
            -3.3608999252319336,
            2.044100046157837,
            -2.821899890899658
          ]
        },
        {
          "atom_index": 4407,
          "name": "OD1",
          "element": "O",
          "coord": [
            -3.266900062561035,
            2.1270999908447266,
            -2.8213999271392822
          ]
        },
        {
          "atom_index": 4408,
          "name": "OD2",
          "element": "O",
          "coord": [
            -3.344599962234497,
            1.9256000518798828,
            -2.783600091934204
          ]
        }
      ]
    },
    {
      "id": "B:84",
      "chain": "B",
      "resseq": 84,
      "icode": "",
      "resname": "ALA",
      "hetflag": " ",
      "sasa": 0.0,
      "atoms": [
        {
          "atom_index": 4409,
          "name": "N",
          "element": "N",
          "coord": [
            -3.7597999572753906,
            2.2883999347686768,
            -2.886199951171875
          ]
        },
        {
          "atom_index": 4410,
          "name": "CA",
          "element": "C",
          "coord": [
            -3.8873000144958496,
            2.335200071334839,
            -2.9410998821258545
          ]
        },
        {
          "atom_index": 4411,
          "name": "C",
          "element": "C",
          "coord": [
            -3.9093000888824463,
            2.487799882888794,
            -2.9323999881744385
          ]
        },
        {
          "atom_index": 4412,
          "name": "O",
          "element": "O",
          "coord": [
            -3.981100082397461,
            2.542799949645996,
            -3.0162999629974365
          ]
        },
        {
          "atom_index": 4413,
          "name": "CB",
          "element": "C",
          "coord": [
            -3.9995999336242676,
            2.260499954223633,
            -2.867799997329712
          ]
        }
      ]
    },
    {
      "id": "B:85",
      "chain": "B",
      "resseq": 85,
      "icode": "",
      "resname": "ALA",
      "hetflag": " ",
      "sasa": 0.0,
      "atoms": [
        {
          "atom_index": 4414,
          "name": "N",
          "element": "N",
          "coord": [
            -3.8550000190734863,
            2.555799961090088,
            -2.8304998874664307
          ]
        },
        {
          "atom_index": 4415,
          "name": "CA",
          "element": "C",
          "coord": [
            -3.8994998931884766,
            2.6902999877929688,
            -2.790299892425537
          ]
        },
        {
          "atom_index": 4416,
          "name": "C",
          "element": "C",
          "coord": [
            -3.7894999980926514,
            2.786400079727173,
            -2.7392001152038574
          ]
        },
        {
          "atom_index": 4417,
          "name": "O",
          "element": "O",
          "coord": [
            -3.8220999240875244,
            2.8970000743865967,
            -2.696199893951416
          ]
        },
        {
          "atom_index": 4418,
          "name": "CB",
          "element": "C",
          "coord": [
            -4.010900020599365,
            2.6714999675750732,
            -2.685800075531006
          ]
        }
      ]
    },
    {
      "id": "B:86",
      "chain": "B",
      "resseq": 86,
      "icode": "",
      "resname": "GLY",
      "hetflag": " ",
      "sasa": 0.0,
      "atoms": [
        {
          "atom_index": 4419,
          "name": "N",
          "element": "N",
          "coord": [
            -3.66129994392395,
            2.748300075531006,
            -2.7439000606536865
          ]
        },
        {
          "atom_index": 4420,
          "name": "CA",
          "element": "C",
          "coord": [
            -3.5462000370025635,
            2.8333001136779785,
            -2.708400011062622
          ]
        },
        {
          "atom_index": 4421,
          "name": "C",
          "element": "C",
          "coord": [
            -3.5211000442504883,
            2.8431999683380127,
            -2.558000087738037
          ]
        },
        {
          "atom_index": 4422,
          "name": "O",
          "element": "O",
          "coord": [
            -3.4119999408721924,
            2.8094000816345215,
            -2.510999917984009
          ]
        }
      ]
    },
    {
      "id": "B:87",
      "chain": "B",
      "resseq": 87,
      "icode": "",
      "resname": "ASP",
      "hetflag": " ",
      "sasa": 0.0,
      "atoms": [
        {
          "atom_index": 4423,
          "name": "N",
          "element": "N",
          "coord": [
            -3.6221001148223877,
            2.885200023651123,
            -2.4820001125335693
          ]
        },
        {
          "atom_index": 4424,
          "name": "CA",
          "element": "C",
          "coord": [
            -3.618299961090088,
            2.8924999237060547,
            -2.335599899291992
          ]
        },
        {
          "atom_index": 4425,
          "name": "C",
          "element": "C",
          "coord": [
            -3.738800048828125,
            2.82069993019104,
            -2.2701001167297363
          ]
        },
        {
          "atom_index": 4426,
          "name": "O",
          "element": "O",
          "coord": [
            -3.776400089263916,
            2.711699962615967,
            -2.313199996948242
          ]
        },
        {
          "atom_index": 4427,
          "name": "CB",
          "element": "C",
          "coord": [
            -3.595099925994873,
            3.0383999347686768,
            -2.2904000282287598
          ]
        },
        {
          "atom_index": 4428,
          "name": "CG",
          "element": "C",
          "coord": [
            -3.5566999912261963,
            3.0508999824523926,
            -2.141900062561035
          ]
        },
        {
          "atom_index": 4429,
          "name": "OD1",
          "element": "O",
          "coord": [
            -3.518699884414673,
            2.946899890899658,
            -2.0817999839782715
          ]
        },
        {
          "atom_index": 4430,
          "name": "OD2",
          "element": "O",
          "coord": [
            -3.5754001140594482,
            3.162100076675415,
            -2.087599992752075
          ]
        }
      ]
    },
    {
      "id": "B:88",
      "chain": "B",
      "resseq": 88,
      "icode": "",
      "resname": "GLY",
      "hetflag": " ",
      "sasa": 0.0,
      "atoms": [
        {
          "atom_index": 4431,
          "name": "N",
          "element": "N",
          "coord": [
            -3.79229998588562,
            2.8726999759674072,
            -2.158600091934204
          ]
        },
        {
          "atom_index": 4432,
          "name": "CA",
          "element": "C",
          "coord": [
            -3.872299909591675,
            2.7946999073028564,
            -2.0636000633239746
          ]
        },
        {
          "atom_index": 4433,
          "name": "C",
          "element": "C",
          "coord": [
            -3.7883999347686768,
            2.691999912261963,
            -1.985700011253357
          ]
        },
        {
          "atom_index": 4434,
          "name": "O",
          "element": "O",
          "coord": [
            -3.8457000255584717,
            2.606100082397461,
            -1.9190000295639038
          ]
        }
      ]
    },
    {
      "id": "B:89",
      "chain": "B",
      "resseq": 89,
      "icode": "",
      "resname": "THR",
      "hetflag": " ",
      "sasa": 0.0,
      "atoms": [
        {
          "atom_index": 4435,
          "name": "N",
          "element": "N",
          "coord": [
            -3.654599905014038,
            2.6979000568389893,
            -1.993899941444397
          ]
        },
        {
          "atom_index": 4436,
          "name": "CA",
          "element": "C",
          "coord": [
            -3.561800003051758,
            2.590100049972534,
            -1.9536000490188599
          ]
        },
        {
          "atom_index": 4437,
          "name": "C",
          "element": "C",
          "coord": [
            -3.559999942779541,
            2.5660998821258545,
            -1.8029999732971191
          ]
        },
        {
          "atom_index": 4438,
          "name": "O",
          "element": "O",
          "coord": [
            -3.595599889755249,
            2.456899881362915,
            -1.7575000524520874
          ]
        },
        {
          "atom_index": 4439,
          "name": "CB",
          "element": "C",
          "coord": [
            -3.4205000400543213,
            2.6173999309539795,
            -2.006700038909912
          ]
        },
        {
          "atom_index": 4440,
          "name": "OG1",
          "element": "O",
          "coord": [
            -3.375699996948242,
            2.746299982070923,
            -1.969599962234497
          ]
        },
        {
          "atom_index": 4441,
          "name": "CG2",
          "element": "C",
          "coord": [
            -3.4138998985290527,
            2.6010000705718994,
            -2.1582999229431152
          ]
        }
      ]
    },
    {
      "id": "B:90",
      "chain": "B",
      "resseq": 90,
      "icode": "",
      "resname": "THR",
      "hetflag": " ",
      "sasa": 0.0,
      "atoms": [
        {
          "atom_index": 4442,
          "name": "N",
          "element": "N",
          "coord": [
            -3.524199962615967,
            2.668100118637085,
            -1.7244000434875488
          ]
        },
        {
          "atom_index": 4443,
          "name": "CA",
          "element": "C",
          "coord": [
            -3.528599977493286,
            2.6628000736236572,
            -1.5774999856948853
          ]
        },
        {
          "atom_index": 4444,
          "name": "C",
          "element": "C",
          "coord": [
            -3.6714000701904297,
            2.6401000022888184,
            -1.5276999473571777
          ]
        },
        {
          "atom_index": 4445,
          "name": "O",
          "element": "O",
          "coord": [
            -3.6903998851776123,
            2.560699939727783,
            -1.4356000423431396
          ]
        },
        {
          "atom_index": 4446,
          "name": "CB",
          "element": "C",
          "coord": [
            -3.4632999897003174,
            2.7878000736236572,
            -1.5174000263214111
          ]
        },
        {
          "atom_index": 4447,
          "name": "OG1",
          "element": "O",
          "coord": [
            -3.3317999839782715,
            2.794600009918213,
            -1.56659996509552
          ]
        },
        {
          "atom_index": 4448,
          "name": "CG2",
          "element": "C",
          "coord": [
            -3.455899953842163,
            2.7816998958587646,
            -1.364799976348877
          ]
        }
      ]
    },
    {
      "id": "B:91",
      "chain": "B",
      "resseq": 91,
      "icode": "",
      "resname": "THR",
      "hetflag": " ",
      "sasa": 0.0,
      "atoms": [
        {
          "atom_index": 4449,
          "name": "N",
          "element": "N",
          "coord": [
            -3.772200107574463,
            2.6998000144958496,
            -1.5930999517440796
          ]
        },
        {
          "atom_index": 4450,
          "name": "CA",
          "element": "C",
          "coord": [
            -3.9156999588012695,
            2.6802000999450684,
            -1.5650999546051025
          ]
        },
        {
          "atom_index": 4451,
          "name": "C",
          "element": "C",
          "coord": [
            -3.9532999992370605,
            2.5325000286102295,
            -1.5710999965667725
          ]
        },
        {
          "atom_index": 4452,
          "name": "O",
          "element": "O",
          "coord": [
            -4.005000114440918,
            2.479599952697754,
            -1.4731999635696411
          ]
        },
        {
          "atom_index": 4453,
          "name": "CB",
          "element": "C",
          "coord": [
            -4.002099990844727,
            2.76200008392334,
            -1.662500023841858
          ]
        },
        {
          "atom_index": 4454,
          "name": "OG1",
          "element": "O",
          "coord": [
            -3.9484000205993652,
            2.8915998935699463,
            -1.67330002784729
          ]
        },
        {
          "atom_index": 4455,
          "name": "CG2",
          "element": "C",
          "coord": [
            -4.146699905395508,
            2.7746999263763428,
            -1.61489999294281
          ]
        }
      ]
    },
    {
      "id": "B:92",
      "chain": "B",
      "resseq": 92,
      "icode": "",
      "resname": "ALA",
      "hetflag": " ",
      "sasa": 0.0,
      "atoms": [
        {
          "atom_index": 4456,
          "name": "N",
          "element": "N",
          "coord": [
            -3.9214000701904297,
            2.464099884033203,
            -1.6815999746322632
          ]
        },
        {
          "atom_index": 4457,
          "name": "CA",
          "element": "C",
          "coord": [
            -3.9451000690460205,
            2.3206000328063965,
            -1.7000000476837158
          ]
        },
        {
          "atom_index": 4458,
          "name": "C",
          "element": "C",
          "coord": [
            -3.8742001056671143,
            2.237299919128418,
            -1.5925999879837036
          ]
        },
        {
          "atom_index": 4459,
          "name": "O",
          "element": "O",
          "coord": [
            -3.931999921798706,
            2.144200086593628,
            -1.5370999574661255
          ]
        },
        {
          "atom_index": 4460,
          "name": "CB",
          "element": "C",
          "coord": [
            -3.895699977874756,
            2.2806999683380127,
            -1.8401000499725342
          ]
        }
      ]
    },
    {
      "id": "B:93",
      "chain": "B",
      "resseq": 93,
      "icode": "",
      "resname": "THR",
      "hetflag": " ",
      "sasa": 0.0,
      "atoms": [
        {
          "atom_index": 4461,
          "name": "N",
          "element": "N",
          "coord": [
            -3.75,
            2.2746999263763428,
            -1.5604000091552734
          ]
        },
        {
          "atom_index": 4462,
          "name": "CA",
          "element": "C",
          "coord": [
            -3.664400100708008,
            2.205199956893921,
            -1.4636000394821167
          ]
        },
        {
          "atom_index": 4463,
          "name": "C",
          "element": "C",
          "coord": [
            -3.7184998989105225,
            2.218100070953369,
            -1.3207999467849731
          ]
        },
        {
          "atom_index": 4464,
          "name": "O",
          "element": "O",
          "coord": [
            -3.72760009765625,
            2.1178998947143555,
            -1.2496999502182007
          ]
        },
        {
          "atom_index": 4465,
          "name": "CB",
          "element": "C",
          "coord": [
            -3.520400047302246,
            2.2558999061584473,
            -1.4781999588012695
          ]
        },
        {
          "atom_index": 4466,
          "name": "OG1",
          "element": "O",
          "coord": [
            -3.4804000854492188,
            2.2437000274658203,
            -1.6129000186920166
          ]
        },
        {
          "atom_index": 4467,
          "name": "CG2",
          "element": "C",
          "coord": [
            -3.424499988555908,
            2.171799898147583,
            -1.3948999643325806
          ]
        }
      ]
    },
    {
      "id": "B:94",
      "chain": "B",
      "resseq": 94,
      "icode": "",
      "resname": "VAL",
      "hetflag": " ",
      "sasa": 0.0,
      "atoms": [
        {
          "atom_index": 4468,
          "name": "N",
          "element": "N",
          "coord": [
            -3.762399911880493,
            2.3378000259399414,
            -1.2813999652862549
          ]
        },
        {
          "atom_index": 4469,
          "name": "CA",
          "element": "C",
          "coord": [
            -3.8303000926971436,
            2.3638999462127686,
            -1.152999997138977
          ]
        },
        {
          "atom_index": 4470,
          "name": "C",
          "element": "C",
          "coord": [
            -3.963200092315674,
            2.2874999046325684,
            -1.1433000564575195
          ]
        },
        {
          "atom_index": 4471,
          "name": "O",
          "element": "O",
          "coord": [
            -3.989300012588501,
            2.22379994392395,
            -1.0413999557495117
          ]
        },
        {
          "atom_index": 4472,
          "name": "CB",
          "element": "C",
          "coord": [
            -3.8515000343322754,
            2.515700101852417,
            -1.131100058555603
          ]
        },
        {
          "atom_index": 4473,
          "name": "CG1",
          "element": "C",
          "coord": [
            -3.949399948120117,
            2.548099994659424,
            -1.0168999433517456
          ]
        },
        {
          "atom_index": 4474,
          "name": "CG2",
          "element": "C",
          "coord": [
            -3.717099905014038,
            2.581399917602539,
            -1.096500039100647
          ]
        }
      ]
    },
    {
      "id": "B:95",
      "chain": "B",
      "resseq": 95,
      "icode": "",
      "resname": "LEU",
      "hetflag": " ",
      "sasa": 0.0,
      "atoms": [
        {
          "atom_index": 4475,
          "name": "N",
          "element": "N",
          "coord": [
            -4.045199871063232,
            2.289599895477295,
            -1.2493000030517578
          ]
        },
        {
          "atom_index": 4476,
          "name": "CA",
          "element": "C",
          "coord": [
            -4.170100212097168,
            2.212599992752075,
            -1.2553999423980713
          ]
        },
        {
          "atom_index": 4477,
          "name": "C",
          "element": "C",
          "coord": [
            -4.1433000564575195,
            2.0624001026153564,
            -1.2409000396728516
          ]
        },
        {
          "atom_index": 4478,
          "name": "O",
          "element": "O",
          "coord": [
            -4.209700107574463,
            1.996999979019165,
            -1.1606999635696411
          ]
        },
        {
          "atom_index": 4479,
          "name": "CB",
          "element": "C",
          "coord": [
            -4.24370002746582,
            2.2446000576019287,
            -1.3869999647140503
          ]
        },
        {
          "atom_index": 4480,
          "name": "CG",
          "element": "C",
          "coord": [
            -4.308499813079834,
            2.384500026702881,
            -1.3890000581741333
          ]
        },
        {
          "atom_index": 4481,
          "name": "CD1",
          "element": "C",
          "coord": [
            -4.344399929046631,
            2.424999952316284,
            -1.5322999954223633
          ]
        },
        {
          "atom_index": 4482,
          "name": "CD2",
          "element": "C",
          "coord": [
            -4.4344000816345215,
            2.388700008392334,
            -1.301300048828125
          ]
        }
      ]
    },
    {
      "id": "B:96",
      "chain": "B",
      "resseq": 96,
      "icode": "",
      "resname": "ALA",
      "hetflag": " ",
      "sasa": 0.0,
      "atoms": [
        {
          "atom_index": 4483,
          "name": "N",
          "element": "N",
          "coord": [
            -4.043000221252441,
            2.0090999603271484,
            -1.3112000226974487
          ]
        },
        {
          "atom_index": 4484,
          "name": "CA",
          "element": "C",
          "coord": [
            -4.005099773406982,
            1.868399977684021,
            -1.3039000034332275
          ]
        },
        {
          "atom_index": 4485,
          "name": "C",
          "element": "C",
          "coord": [
            -3.969599962234497,
            1.827299952507019,
            -1.1604000329971313
          ]
        },
        {
          "atom_index": 4486,
          "name": "O",
          "element": "O",
          "coord": [
            -4.032100200653076,
            1.7348999977111816,
            -1.1081000566482544
          ]
        },
        {
          "atom_index": 4487,
          "name": "CB",
          "element": "C",
          "coord": [
            -3.8914999961853027,
            1.8410999774932861,
            -1.403499960899353
          ]
        }
      ]
    },
    {
      "id": "B:97",
      "chain": "B",
      "resseq": 97,
      "icode": "",
      "resname": "GLN",
      "hetflag": " ",
      "sasa": 0.0,
      "atoms": [
        {
          "atom_index": 4488,
          "name": "N",
          "element": "N",
          "coord": [
            -3.876699924468994,
            1.8969999551773071,
            -1.093000054359436
          ]
        },
        {
          "atom_index": 4489,
          "name": "CA",
          "element": "C",
          "coord": [
            -3.8405001163482666,
            1.8593000173568726,
            -0.9555000066757202
          ]
        },
        {
          "atom_index": 4490,
          "name": "C",
          "element": "C",
          "coord": [
            -3.956899881362915,
            1.8732999563217163,
            -0.8561000227928162
          ]
        },
        {
          "atom_index": 4491,
          "name": "O",
          "element": "O",
          "coord": [
            -3.96560001373291,
            1.7936999797821045,
            -0.7627999782562256
          ]
        },
        {
          "atom_index": 4492,
          "name": "CB",
          "element": "C",
          "coord": [
            -3.713099956512451,
            1.9296000003814697,
            -0.9049000144004822
          ]
        },
        {
          "atom_index": 4493,
          "name": "CG",
          "element": "C",
          "coord": [
            -3.721100091934204,
            2.0822999477386475,
            -0.8849999904632568
          ]
        },
        {
          "atom_index": 4494,
          "name": "CD",
          "element": "C",
          "coord": [
            -3.6224000453948975,
            2.1366000175476074,
            -0.7807999849319458
          ]
        },
        {
          "atom_index": 4495,
          "name": "OE1",
          "element": "O",
          "coord": [
            -3.650899887084961,
            2.232599973678589,
            -0.7107999920845032
          ]
        },
        {
          "atom_index": 4496,
          "name": "NE2",
          "element": "N",
          "coord": [
            -3.5060999393463135,
            2.077699899673462,
            -0.7623999714851379
          ]
        }
      ]
    },
    {
      "id": "B:98",
      "chain": "B",
      "resseq": 98,
      "icode": "",
      "resname": "ALA",
      "hetflag": " ",
      "sasa": 0.0,
      "atoms": [
        {
          "atom_index": 4497,
          "name": "N",
          "element": "N",
          "coord": [
            -4.049099922180176,
            1.9681999683380127,
            -0.8762999773025513
          ]
        },
        {
          "atom_index": 4498,
          "name": "CA",
          "element": "C",
          "coord": [
            -4.165200233459473,
            1.9866000413894653,
            -0.7893000245094299
          ]
        },
        {
          "atom_index": 4499,
          "name": "C",
          "element": "C",
          "coord": [
            -4.270299911499023,
            1.875499963760376,
            -0.8069999814033508
          ]
        },
        {
          "atom_index": 4500,
          "name": "O",
          "element": "O",
          "coord": [
            -4.319799900054932,
            1.8221999406814575,
            -0.7074999809265137
          ]
        },
        {
          "atom_index": 4501,
          "name": "CB",
          "element": "C",
          "coord": [
            -4.222300052642822,
            2.126300096511841,
            -0.8159999847412109
          ]
        }
      ]
    },
    {
      "id": "B:99",
      "chain": "B",
      "resseq": 99,
      "icode": "",
      "resname": "ILE",
      "hetflag": " ",
      "sasa": 0.0,
      "atoms": [
        {
          "atom_index": 4502,
          "name": "N",
          "element": "N",
          "coord": [
            -4.30019998550415,
            1.8358999490737915,
            -0.9316999912261963
          ]
        },
        {
          "atom_index": 4503,
          "name": "CA",
          "element": "C",
          "coord": [
            -4.386499881744385,
            1.719499945640564,
            -0.9610999822616577
          ]
        },
        {
          "atom_index": 4504,
          "name": "C",
          "element": "C",
          "coord": [
            -4.321599960327148,
            1.5911999940872192,
            -0.9075000286102295
          ]
        },
        {
          "atom_index": 4505,
          "name": "O",
          "element": "O",
          "coord": [
            -4.389900207519531,
            1.510200023651123,
            -0.84579998254776
          ]
        },
        {
          "atom_index": 4506,
          "name": "CB",
          "element": "C",
          "coord": [
            -4.4182000160217285,
            1.7101000547409058,
            -1.1129000186920166
          ]
        },
        {
          "atom_index": 4507,
          "name": "CG1",
          "element": "C",
          "coord": [
            -4.498300075531006,
            1.8329999446868896,
            -1.1618000268936157
          ]
        },
        {
          "atom_index": 4508,
          "name": "CG2",
          "element": "C",
          "coord": [
            -4.498799800872803,
            1.5825999975204468,
            -1.145300030708313
          ]
        },
        {
          "atom_index": 4509,
          "name": "CD1",
          "element": "C",
          "coord": [
            -4.515399932861328,
            1.8417999744415283,
            -1.3142000436782837
          ]
        }
      ]
    },
    {
      "id": "B:100",
      "chain": "B",
      "resseq": 100,
      "icode": "",
      "resname": "ILE",
      "hetflag": " ",
      "sasa": 0.0,
      "atoms": [
        {
          "atom_index": 4510,
          "name": "N",
          "element": "N",
          "coord": [
            -4.190100193023682,
            1.5738999843597412,
            -0.9246000051498413
          ]
        },
        {
          "atom_index": 4511,
          "name": "CA",
          "element": "C",
          "coord": [
            -4.116199970245361,
            1.4586000442504883,
            -0.8701000213623047
          ]
        },
        {
          "atom_index": 4512,
          "name": "C",
          "element": "C",
          "coord": [
            -4.122499942779541,
            1.4558000564575195,
            -0.7167999744415283
          ]
        },
        {
          "atom_index": 4513,
          "name": "O",
          "element": "O",
          "coord": [
            -4.145400047302246,
            1.3487000465393066,
            -0.6614999771118164
          ]
        },
        {
          "atom_index": 4514,
          "name": "CB",
          "element": "C",
          "coord": [
            -3.9709999561309814,
            1.4567999839782715,
            -0.9247000217437744
          ]
        },
        {
          "atom_index": 4515,
          "name": "CG1",
          "element": "C",
          "coord": [
            -3.9716999530792236,
            1.4247000217437744,
            -1.0759999752044678
          ]
        },
        {
          "atom_index": 4516,
          "name": "CG2",
          "element": "C",
          "coord": [
            -3.882499933242798,
            1.354099988937378,
            -0.8514000177383423
          ]
        },
        {
          "atom_index": 4517,
          "name": "CD1",
          "element": "C",
          "coord": [
            -3.8438000679016113,
            1.464900016784668,
            -1.1503000259399414
          ]
        }
      ]
    },
    {
      "id": "B:101",
      "chain": "B",
      "resseq": 101,
      "icode": "",
      "resname": "THR",
      "hetflag": " ",
      "sasa": 0.0,
      "atoms": [
        {
          "atom_index": 4518,
          "name": "N",
          "element": "N",
          "coord": [
            -4.1066999435424805,
            1.5699000358581543,
            -0.6482999920845032
          ]
        },
        {
          "atom_index": 4519,
          "name": "CA",
          "element": "C",
          "coord": [
            -4.105899810791016,
            1.5782999992370605,
            -0.5008999705314636
          ]
        },
        {
          "atom_index": 4520,
          "name": "C",
          "element": "C",
          "coord": [
            -4.23829984664917,
            1.5312000513076782,
            -0.4417000114917755
          ]
        },
        {
          "atom_index": 4521,
          "name": "O",
          "element": "O",
          "coord": [
            -4.239799976348877,
            1.4381999969482422,
            -0.361299991607666
          ]
        },
        {
          "atom_index": 4522,
          "name": "CB",
          "element": "C",
          "coord": [
            -4.071800231933594,
            1.7207000255584717,
            -0.4546000063419342
          ]
        },
        {
          "atom_index": 4523,
          "name": "OG1",
          "element": "O",
          "coord": [
            -3.9416000843048096,
            1.7519999742507935,
            -0.49779999256134033
          ]
        },
        {
          "atom_index": 4524,
          "name": "CG2",
          "element": "C",
          "coord": [
            -4.0725998878479,
            1.7353999614715576,
            -0.30230000615119934
          ]
        }
      ]
    },
    {
      "id": "B:102",
      "chain": "B",
      "resseq": 102,
      "icode": "",
      "resname": "GLU",
      "hetflag": " ",
      "sasa": 0.0,
      "atoms": [
        {
          "atom_index": 4525,
          "name": "N",
          "element": "N",
          "coord": [
            -4.3491997718811035,
            1.593400001525879,
            -0.4814999997615814
          ]
        },
        {
          "atom_index": 4526,
          "name": "CA",
          "element": "C",
          "coord": [
            -4.481599807739258,
            1.5607999563217163,
            -0.42669999599456787
          ]
        },
        {
          "atom_index": 4527,
          "name": "C",
          "element": "C",
          "coord": [
            -4.535600185394287,
            1.4277000427246094,
            -0.48339998722076416
          ]
        },
        {
          "atom_index": 4528,
          "name": "O",
          "element": "O",
          "coord": [
            -4.610400199890137,
            1.356600046157837,
            -0.415800005197525
          ]
        },
        {
          "atom_index": 4529,
          "name": "CB",
          "element": "C",
          "coord": [
            -4.578000068664551,
            1.677899956703186,
            -0.45210000872612
          ]
        },
        {
          "atom_index": 4530,
          "name": "CG",
          "element": "C",
          "coord": [
            -4.535999774932861,
            1.809999942779541,
            -0.384799987077713
          ]
        },
        {
          "atom_index": 4531,
          "name": "CD",
          "element": "C",
          "coord": [
            -4.547699928283691,
            1.8072999715805054,
            -0.2320999950170517
          ]
        },
        {
          "atom_index": 4532,
          "name": "OE1",
          "element": "O",
          "coord": [
            -4.656799793243408,
            1.7752000093460083,
            -0.18000000715255737
          ]
        },
        {
          "atom_index": 4533,
          "name": "OE2",
          "element": "O",
          "coord": [
            -4.450500011444092,
            1.843400001525879,
            -0.1624000072479248
          ]
        }
      ]
    },
    {
      "id": "B:103",
      "chain": "B",
      "resseq": 103,
      "icode": "",
      "resname": "GLY",
      "hetflag": " ",
      "sasa": 0.0,
      "atoms": [
        {
          "atom_index": 4534,
          "name": "N",
          "element": "N",
          "coord": [
            -4.492400169372559,
            1.3875000476837158,
            -0.603600025177002
          ]
        },
        {
          "atom_index": 4535,
          "name": "CA",
          "element": "C",
          "coord": [
            -4.523200035095215,
            1.256500005722046,
            -0.6608999967575073
          ]
        },
        {
          "atom_index": 4536,
          "name": "C",
          "element": "C",
          "coord": [
            -4.453499794006348,
            1.1434999704360962,
            -0.5853000283241272
          ]
        },
        {
          "atom_index": 4537,
          "name": "O",
          "element": "O",
          "coord": [
            -4.518799781799316,
            1.045199990272522,
            -0.5498999953269958
          ]
        }
      ]
    },
    {
      "id": "B:104",
      "chain": "B",
      "resseq": 104,
      "icode": "",
      "resname": "LEU",
      "hetflag": " ",
      "sasa": 0.0,
      "atoms": [
        {
          "atom_index": 4538,
          "name": "N",
          "element": "N",
          "coord": [
            -4.323999881744385,
            1.1562000513076782,
            -0.5533999800682068
          ]
        },
        {
          "atom_index": 4539,
          "name": "CA",
          "element": "C",
          "coord": [
            -4.252699851989746,
            1.0578999519348145,
            -0.4706000089645386
          ]
        },
        {
          "atom_index": 4540,
          "name": "C",
          "element": "C",
          "coord": [
            -4.309500217437744,
            1.0515999794006348,
            -0.32820001244544983
          ]
        },
        {
          "atom_index": 4541,
          "name": "O",
          "element": "O",
          "coord": [
            -4.324999809265137,
            0.9412000179290771,
            -0.2761000096797943
          ]
        },
        {
          "atom_index": 4542,
          "name": "CB",
          "element": "C",
          "coord": [
            -4.10099983215332,
            1.085800051689148,
            -0.47099998593330383
          ]
        },
        {
          "atom_index": 4543,
          "name": "CG",
          "element": "C",
          "coord": [
            -4.0289998054504395,
            1.055799961090088,
            -0.6046000123023987
          ]
        },
        {
          "atom_index": 4544,
          "name": "CD1",
          "element": "C",
          "coord": [
            -3.8808000087738037,
            1.094099998474121,
            -0.59170001745224
          ]
        },
        {
          "atom_index": 4545,
          "name": "CD2",
          "element": "C",
          "coord": [
            -4.038599967956543,
            0.90829998254776,
            -0.6463000178337097
          ]
        }
      ]
    },
    {
      "id": "B:105",
      "chain": "B",
      "resseq": 105,
      "icode": "",
      "resname": "LYS",
      "hetflag": " ",
      "sasa": 0.0,
      "atoms": [
        {
          "atom_index": 4546,
          "name": "N",
          "element": "N",
          "coord": [
            -4.351500034332275,
            1.1648000478744507,
            -0.26980000734329224
          ]
        },
        {
          "atom_index": 4547,
          "name": "CA",
          "element": "C",
          "coord": [
            -4.429599761962891,
            1.1668000221252441,
            -0.14509999752044678
          ]
        },
        {
          "atom_index": 4548,
          "name": "C",
          "element": "C",
          "coord": [
            -4.554599761962891,
            1.0765999555587769,
            -0.156700000166893
          ]
        },
        {
          "atom_index": 4549,
          "name": "O",
          "element": "O",
          "coord": [
            -4.573800086975098,
            0.9873999953269958,
            -0.07370000332593918
          ]
        },
        {
          "atom_index": 4550,
          "name": "CB",
          "element": "C",
          "coord": [
            -4.4644999504089355,
            1.312999963760376,
            -0.10949999839067459
          ]
        },
        {
          "atom_index": 4551,
          "name": "CG",
          "element": "C",
          "coord": [
            -4.538099765777588,
            1.3269000053405762,
            0.024800000712275505
          ]
        },
        {
          "atom_index": 4552,
          "name": "CD",
          "element": "C",
          "coord": [
            -4.602099895477295,
            1.465399980545044,
            0.04410000145435333
          ]
        },
        {
          "atom_index": 4553,
          "name": "CE",
          "element": "C",
          "coord": [
            -4.499300003051758,
            1.576200008392334,
            0.06970000267028809
          ]
        },
        {
          "atom_index": 4554,
          "name": "NZ",
          "element": "N",
          "coord": [
            -4.565100193023682,
            1.7086000442504883,
            0.07660000026226044
          ]
        }
      ]
    },
    {
      "id": "B:106",
      "chain": "B",
      "resseq": 106,
      "icode": "",
      "resname": "ALA",
      "hetflag": " ",
      "sasa": 0.0,
      "atoms": [
        {
          "atom_index": 4555,
          "name": "N",
          "element": "N",
          "coord": [
            -4.6356000900268555,
            1.0928000211715698,
            -0.2621999979019165
          ]
        },
        {
          "atom_index": 4556,
          "name": "CA",
          "element": "C",
          "coord": [
            -4.753799915313721,
            1.0090999603271484,
            -0.28780001401901245
          ]
        },
        {
          "atom_index": 4557,
          "name": "C",
          "element": "C",
          "coord": [
            -4.7195000648498535,
            0.8604999780654907,
            -0.31279999017715454
          ]
        },
        {
          "atom_index": 4558,
          "name": "O",
          "element": "O",
          "coord": [
            -4.781700134277344,
            0.7723000049591064,
            -0.2540999948978424
          ]
        },
        {
          "atom_index": 4559,
          "name": "CB",
          "element": "C",
          "coord": [
            -4.831999778747559,
            1.0707999467849731,
            -0.40450000762939453
          ]
        }
      ]
    },
    {
      "id": "B:107",
      "chain": "B",
      "resseq": 107,
      "icode": "",
      "resname": "VAL",
      "hetflag": " ",
      "sasa": 0.0,
      "atoms": [
        {
          "atom_index": 4560,
          "name": "N",
          "element": "N",
          "coord": [
            -4.617300033569336,
            0.8313999772071838,
            -0.3937000036239624
          ]
        },
        {
          "atom_index": 4561,
          "name": "CA",
          "element": "C",
          "coord": [
            -4.570300102233887,
            0.6934999823570251,
            -0.42010000348091125
          ]
        },
        {
          "atom_index": 4562,
          "name": "C",
          "element": "C",
          "coord": [
            -4.526800155639648,
            0.621999979019165,
            -0.290800005197525
          ]
        },
        {
          "atom_index": 4563,
          "name": "O",
          "element": "O",
          "coord": [
            -4.558499813079834,
            0.5042999982833862,
            -0.2727000117301941
          ]
        },
        {
          "atom_index": 4564,
          "name": "CB",
          "element": "C",
          "coord": [
            -4.456900119781494,
            0.6931999921798706,
            -0.5257999897003174
          ]
        },
        {
          "atom_index": 4565,
          "name": "CG1",
          "element": "C",
          "coord": [
            -4.384200096130371,
            0.5583999752998352,
            -0.5411999821662903
          ]
        },
        {
          "atom_index": 4566,
          "name": "CG2",
          "element": "C",
          "coord": [
            -4.514400005340576,
            0.7311999797821045,
            -0.6632000207901001
          ]
        }
      ]
    },
    {
      "id": "B:108",
      "chain": "B",
      "resseq": 108,
      "icode": "",
      "resname": "ALA",
      "hetflag": " ",
      "sasa": 0.0,
      "atoms": [
        {
          "atom_index": 4567,
          "name": "N",
          "element": "N",
          "coord": [
            -4.459400177001953,
            0.6923999786376953,
            -0.1987999975681305
          ]
        },
        {
          "atom_index": 4568,
          "name": "CA",
          "element": "C",
          "coord": [
            -4.41949987411499,
            0.6392999887466431,
            -0.06809999793767929
          ]
        },
        {
          "atom_index": 4569,
          "name": "C",
          "element": "C",
          "coord": [
            -4.536900043487549,
            0.6241000294685364,
            0.030700000002980232
          ]
        },
        {
          "atom_index": 4570,
          "name": "O",
          "element": "O",
          "coord": [
            -4.537899971008301,
            0.5295000076293945,
            0.10970000177621841
          ]
        },
        {
          "atom_index": 4571,
          "name": "CB",
          "element": "C",
          "coord": [
            -4.311999797821045,
            0.732200026512146,
            -0.01140000019222498
          ]
        }
      ]
    },
    {
      "id": "B:109",
      "chain": "B",
      "resseq": 109,
      "icode": "",
      "resname": "ALA",
      "hetflag": " ",
      "sasa": 0.0,
      "atoms": [
        {
          "atom_index": 4572,
          "name": "N",
          "element": "N",
          "coord": [
            -4.636600017547607,
            0.7132999897003174,
            0.024399999529123306
          ]
        },
        {
          "atom_index": 4573,
          "name": "CA",
          "element": "C",
          "coord": [
            -4.762800216674805,
            0.6998999714851379,
            0.09769999980926514
          ]
        },
        {
          "atom_index": 4574,
          "name": "C",
          "element": "C",
          "coord": [
            -4.843900203704834,
            0.5769000053405762,
            0.05209999904036522
          ]
        },
        {
          "atom_index": 4575,
          "name": "O",
          "element": "O",
          "coord": [
            -4.910399913787842,
            0.51419997215271,
            0.13529999554157257
          ]
        },
        {
          "atom_index": 4576,
          "name": "CB",
          "element": "C",
          "coord": [
            -4.842599868774414,
            0.829800009727478,
            0.08169999718666077
          ]
        }
      ]
    },
    {
      "id": "B:110",
      "chain": "B",
      "resseq": 110,
      "icode": "",
      "resname": "GLY",
      "hetflag": " ",
      "sasa": 0.0,
      "atoms": [
        {
          "atom_index": 4577,
          "name": "N",
          "element": "N",
          "coord": [
            -4.832600116729736,
            0.5396999716758728,
            -0.0763000026345253
          ]
        },
        {
          "atom_index": 4578,
          "name": "CA",
          "element": "C",
          "coord": [
            -4.876800060272217,
            0.4108000099658966,
            -0.13130000233650208
          ]
        },
        {
          "atom_index": 4579,
          "name": "C",
          "element": "C",
          "coord": [
            -4.934899806976318,
            0.4131999909877777,
            -0.27300000190734863
          ]
        },
        {
          "atom_index": 4580,
          "name": "O",
          "element": "O",
          "coord": [
            -4.960999965667725,
            0.3061000108718872,
            -0.32659998536109924
          ]
        }
      ]
    },
    {
      "id": "B:111",
      "chain": "B",
      "resseq": 111,
      "icode": "",
      "resname": "MET",
      "hetflag": " ",
      "sasa": 0.0,
      "atoms": [
        {
          "atom_index": 4581,
          "name": "N",
          "element": "N",
          "coord": [
            -4.955399990081787,
            0.5307000279426575,
            -0.3334999978542328
          ]
        },
        {
          "atom_index": 4582,
          "name": "CA",
          "element": "C",
          "coord": [
            -5.032199859619141,
            0.5461999773979187,
            -0.45829999446868896
          ]
        },
        {
          "atom_index": 4583,
          "name": "C",
          "element": "C",
          "coord": [
            -4.971499919891357,
            0.4742000102996826,
            -0.5800999999046326
          ]
        },
        {
          "atom_index": 4584,
          "name": "O",
          "element": "O",
          "coord": [
            -4.850399971008301,
            0.45100000500679016,
            -0.5891000032424927
          ]
        },
        {
          "atom_index": 4585,
          "name": "CB",
          "element": "C",
          "coord": [
            -5.0543999671936035,
            0.6955000162124634,
            -0.48910000920295715
          ]
        },
        {
          "atom_index": 4586,
          "name": "CG",
          "element": "C",
          "coord": [
            -5.161200046539307,
            0.7592999935150146,
            -0.3993000090122223
          ]
        },
        {
          "atom_index": 4587,
          "name": "SD",
          "element": "S",
          "coord": [
            -5.113900184631348,
            0.789900004863739,
            -0.22689999639987946
          ]
        },
        {
          "atom_index": 4588,
          "name": "CE",
          "element": "C",
          "coord": [
            -5.276800155639648,
            0.8338000178337097,
            -0.16200000047683716
          ]
        }
      ]
    },
    {
      "id": "B:112",
      "chain": "B",
      "resseq": 112,
      "icode": "",
      "resname": "ASN",
      "hetflag": " ",
      "sasa": 0.0,
      "atoms": [
        {
          "atom_index": 4589,
          "name": "N",
          "element": "N",
          "coord": [
            -5.05679988861084,
            0.4431000053882599,
            -0.6779000163078308
          ]
        },
        {
          "atom_index": 4590,
          "name": "CA",
          "element": "C",
          "coord": [
            -5.017600059509277,
            0.39160001277923584,
            -0.8091999888420105
          ]
        },
        {
          "atom_index": 4591,
          "name": "C",
          "element": "C",
          "coord": [
            -4.9481000900268555,
            0.5020999908447266,
            -0.8924999833106995
          ]
        },
        {
          "atom_index": 4592,
          "name": "O",
          "element": "O",
          "coord": [
            -5.013599872589111,
            0.6001999974250793,
            -0.9287999868392944
          ]
        },
        {
          "atom_index": 4593,
          "name": "CB",
          "element": "C",
          "coord": [
            -5.141600131988525,
            0.3361999988555908,
            -0.8819000124931335
          ]
        },
        {
          "atom_index": 4594,
          "name": "CG",
          "element": "C",
          "coord": [
            -5.1118998527526855,
            0.29019999504089355,
            -1.0247000455856323
          ]
        },
        {
          "atom_index": 4595,
          "name": "OD1",
          "element": "O",
          "coord": [
            -4.997600078582764,
            0.2766000032424927,
            -1.06659996509552
          ]
        },
        {
          "atom_index": 4596,
          "name": "ND2",
          "element": "N",
          "coord": [
            -5.212800025939941,
            0.26840001344680786,
            -1.1062999963760376
          ]
        }
      ]
    },
    {
      "id": "B:113",
      "chain": "B",
      "resseq": 113,
      "icode": "",
      "resname": "PRO",
      "hetflag": " ",
      "sasa": 0.0,
      "atoms": [
        {
          "atom_index": 4597,
          "name": "N",
          "element": "N",
          "coord": [
            -4.818999767303467,
            0.487199991941452,
            -0.9294000267982483
          ]
        },
        {
          "atom_index": 4598,
          "name": "CA",
          "element": "C",
          "coord": [
            -4.747099876403809,
            0.5849999785423279,
            -1.010599970817566
          ]
        },
        {
          "atom_index": 4599,
          "name": "C",
          "element": "C",
          "coord": [
            -4.80620002746582,
            0.609000027179718,
            -1.1497999429702759
          ]
        },
        {
          "atom_index": 4600,
          "name": "O",
          "element": "O",
          "coord": [
            -4.7947001457214355,
            0.7197999954223633,
            -1.2015000581741333
          ]
        },
        {
          "atom_index": 4601,
          "name": "CB",
          "element": "C",
          "coord": [
            -4.605500221252441,
            0.5306000113487244,
            -1.0246000289916992
          ]
        },
        {
          "atom_index": 4602,
          "name": "CG",
          "element": "C",
          "coord": [
            -4.5879998207092285,
            0.4343999922275543,
            -0.9081000089645386
          ]
        },
        {
          "atom_index": 4603,
          "name": "CD",
          "element": "C",
          "coord": [
            -4.7291998863220215,
            0.3792000114917755,
            -0.8909000158309937
          ]
        }
      ]
    },
    {
      "id": "B:114",
      "chain": "B",
      "resseq": 114,
      "icode": "",
      "resname": "MET",
      "hetflag": " ",
      "sasa": 0.0,
      "atoms": [
        {
          "atom_index": 4604,
          "name": "N",
          "element": "N",
          "coord": [
            -4.86929988861084,
            0.5078999996185303,
            -1.2108999490737915
          ]
        },
        {
          "atom_index": 4605,
          "name": "CA",
          "element": "C",
          "coord": [
            -4.930300235748291,
            0.5228000283241272,
            -1.343500018119812
          ]
        },
        {
          "atom_index": 4606,
          "name": "C",
          "element": "C",
          "coord": [
            -5.054500102996826,
            0.6126999855041504,
            -1.337399959564209
          ]
        },
        {
          "atom_index": 4607,
          "name": "O",
          "element": "O",
          "coord": [
            -5.075300216674805,
            0.6965000033378601,
            -1.4247000217437744
          ]
        },
        {
          "atom_index": 4608,
          "name": "CB",
          "element": "C",
          "coord": [
            -4.964099884033203,
            0.38370001316070557,
            -1.3995000123977661
          ]
        },
        {
          "atom_index": 4609,
          "name": "CG",
          "element": "C",
          "coord": [
            -4.9918999671936035,
            0.38769999146461487,
            -1.5500999689102173
          ]
        },
        {
          "atom_index": 4610,
          "name": "SD",
          "element": "S",
          "coord": [
            -4.846099853515625,
            0.4212000072002411,
            -1.6520999670028687
          ]
        },
        {
          "atom_index": 4611,
          "name": "CE",
          "element": "C",
          "coord": [
            -4.921000003814697,
            0.40290001034736633,
            -1.8157999515533447
          ]
        }
      ]
    },
    {
      "id": "B:115",
      "chain": "B",
      "resseq": 115,
      "icode": "",
      "resname": "ASP",
      "hetflag": " ",
      "sasa": 0.0,
      "atoms": [
        {
          "atom_index": 4612,
          "name": "N",
          "element": "N",
          "coord": [
            -5.133999824523926,
            0.5996999740600586,
            -1.2311999797821045
          ]
        },
        {
          "atom_index": 4613,
          "name": "CA",
          "element": "C",
          "coord": [
            -5.249899864196777,
            0.6854000091552734,
            -1.205299973487854
          ]
        },
        {
          "atom_index": 4614,
          "name": "C",
          "element": "C",
          "coord": [
            -5.210400104522705,
            0.8252999782562256,
            -1.1569000482559204
          ]
        },
        {
          "atom_index": 4615,
          "name": "O",
          "element": "O",
          "coord": [
            -5.278600215911865,
            0.9221000075340271,
            -1.1908999681472778
          ]
        },
        {
          "atom_index": 4616,
          "name": "CB",
          "element": "C",
          "coord": [
            -5.343200206756592,
            0.6166999936103821,
            -1.1052000522613525
          ]
        },
        {
          "atom_index": 4617,
          "name": "CG",
          "element": "C",
          "coord": [
            -5.431000232696533,
            0.5098000168800354,
            -1.170300006866455
          ]
        },
        {
          "atom_index": 4618,
          "name": "OD1",
          "element": "O",
          "coord": [
            -5.472700119018555,
            0.5293999910354614,
            -1.2869999408721924
          ]
        },
        {
          "atom_index": 4619,
          "name": "OD2",
          "element": "O",
          "coord": [
            -5.4567999839782715,
            0.4075999855995178,
            -1.1030999422073364
          ]
        }
      ]
    },
    {
      "id": "B:116",
      "chain": "B",
      "resseq": 116,
      "icode": "",
      "resname": "LEU",
      "hetflag": " ",
      "sasa": 0.0,
      "atoms": [
        {
          "atom_index": 4620,
          "name": "N",
          "element": "N",
          "coord": [
            -5.096700191497803,
            0.8396000266075134,
            -1.0877000093460083
          ]
        },
        {
          "atom_index": 4621,
          "name": "CA",
          "element": "C",
          "coord": [
            -5.036399841308594,
            0.9708999991416931,
            -1.0647000074386597
          ]
        },
        {
          "atom_index": 4622,
          "name": "C",
          "element": "C",
          "coord": [
            -5.004300117492676,
            1.0383000373840332,
            -1.1991000175476074
          ]
        },
        {
          "atom_index": 4623,
          "name": "O",
          "element": "O",
          "coord": [
            -5.0467000007629395,
            1.1523000001907349,
            -1.2187999486923218
          ]
        },
        {
          "atom_index": 4624,
          "name": "CB",
          "element": "C",
          "coord": [
            -4.91379976272583,
            0.9599000215530396,
            -0.9718000292778015
          ]
        },
        {
          "atom_index": 4625,
          "name": "CG",
          "element": "C",
          "coord": [
            -4.947700023651123,
            0.9297000169754028,
            -0.8241000175476074
          ]
        },
        {
          "atom_index": 4626,
          "name": "CD1",
          "element": "C",
          "coord": [
            -4.820700168609619,
            0.8917999863624573,
            -0.7466999888420105
          ]
        },
        {
          "atom_index": 4627,
          "name": "CD2",
          "element": "C",
          "coord": [
            -5.010200023651123,
            1.0507999658584595,
            -0.7534999847412109
          ]
        }
      ]
    },
    {
      "id": "B:117",
      "chain": "B",
      "resseq": 117,
      "icode": "",
      "resname": "LYS",
      "hetflag": " ",
      "sasa": 0.0,
      "atoms": [
        {
          "atom_index": 4628,
          "name": "N",
          "element": "N",
          "coord": [
            -4.941800117492676,
            0.9692999720573425,
            -1.2963999509811401
          ]
        },
        {
          "atom_index": 4629,
          "name": "CA",
          "element": "C",
          "coord": [
            -4.9253997802734375,
            1.0264999866485596,
            -1.4313000440597534
          ]
        },
        {
          "atom_index": 4630,
          "name": "C",
          "element": "C",
          "coord": [
            -5.060400009155273,
            1.0556999444961548,
            -1.4987000226974487
          ]
        },
        {
          "atom_index": 4631,
          "name": "O",
          "element": "O",
          "coord": [
            -5.076600074768066,
            1.167099952697754,
            -1.5467000007629395
          ]
        },
        {
          "atom_index": 4632,
          "name": "CB",
          "element": "C",
          "coord": [
            -4.831099987030029,
            0.9452999830245972,
            -1.5226000547409058
          ]
        },
        {
          "atom_index": 4633,
          "name": "CG",
          "element": "C",
          "coord": [
            -4.792600154876709,
            1.031599998474121,
            -1.6455999612808228
          ]
        },
        {
          "atom_index": 4634,
          "name": "CD",
          "element": "C",
          "coord": [
            -4.699900150299072,
            0.9634000062942505,
            -1.747499942779541
          ]
        },
        {
          "atom_index": 4635,
          "name": "CE",
          "element": "C",
          "coord": [
            -4.6346001625061035,
            1.0602999925613403,
            -1.8489999771118164
          ]
        },
        {
          "atom_index": 4636,
          "name": "NZ",
          "element": "N",
          "coord": [
            -4.7307000160217285,
            1.135200023651123,
            -1.934499979019165
          ]
        }
      ]
    },
    {
      "id": "B:118",
      "chain": "B",
      "resseq": 118,
      "icode": "",
      "resname": "ARG",
      "hetflag": " ",
      "sasa": 0.0,
      "atoms": [
        {
          "atom_index": 4637,
          "name": "N",
          "element": "N",
          "coord": [
            -5.160099983215332,
            0.9657999873161316,
            -1.4962999820709229
          ]
        },
        {
          "atom_index": 4638,
          "name": "CA",
          "element": "C",
          "coord": [
            -5.293700218200684,
            0.9947999715805054,
            -1.5530999898910522
          ]
        },
        {
          "atom_index": 4639,
          "name": "C",
          "element": "C",
          "coord": [
            -5.3592000007629395,
            1.1196000576019287,
            -1.4911999702453613
          ]
        },
        {
          "atom_index": 4640,
          "name": "O",
          "element": "O",
          "coord": [
            -5.424099922180176,
            1.1959999799728394,
            -1.5621999502182007
          ]
        },
        {
          "atom_index": 4641,
          "name": "CB",
          "element": "C",
          "coord": [
            -5.388899803161621,
            0.8751000165939331,
            -1.5384999513626099
          ]
        },
        {
          "atom_index": 4642,
          "name": "CG",
          "element": "C",
          "coord": [
            -5.351099967956543,
            0.756600022315979,
            -1.628000020980835
          ]
        },
        {
          "atom_index": 4643,
          "name": "CD",
          "element": "C",
          "coord": [
            -5.452499866485596,
            0.642799973487854,
            -1.6122000217437744
          ]
        },
        {
          "atom_index": 4644,
          "name": "NE",
          "element": "N",
          "coord": [
            -5.408299922943115,
            0.5235000252723694,
            -1.6861000061035156
          ]
        },
        {
          "atom_index": 4645,
          "name": "CZ",
          "element": "C",
          "coord": [
            -5.368599891662598,
            0.40700000524520874,
            -1.6363999843597412
          ]
        }
      ]
    },
    {
      "id": "B:119",
      "chain": "B",
      "resseq": 119,
      "icode": "",
      "resname": "GLY",
      "hetflag": " ",
      "sasa": 0.0,
      "atoms": [
        {
          "atom_index": 4646,
          "name": "N",
          "element": "N",
          "coord": [
            -5.339799880981445,
            1.1434999704360962,
            -1.3609999418258667
          ]
        },
        {
          "atom_index": 4647,
          "name": "CA",
          "element": "C",
          "coord": [
            -5.390200138092041,
            1.2621999979019165,
            -1.2910000085830688
          ]
        },
        {
          "atom_index": 4648,
          "name": "C",
          "element": "C",
          "coord": [
            -5.313899993896484,
            1.3889000415802002,
            -1.3293999433517456
          ]
        },
        {
          "atom_index": 4649,
          "name": "O",
          "element": "O",
          "coord": [
            -5.375699996948242,
            1.4918999671936035,
            -1.3562999963760376
          ]
        }
      ]
    },
    {
      "id": "B:120",
      "chain": "B",
      "resseq": 120,
      "icode": "",
      "resname": "ILE",
      "hetflag": " ",
      "sasa": 0.0,
      "atoms": [
        {
          "atom_index": 4650,
          "name": "N",
          "element": "N",
          "coord": [
            -5.180699825286865,
            1.3808000087738037,
            -1.3359999656677246
          ]
        },
        {
          "atom_index": 4651,
          "name": "CA",
          "element": "C",
          "coord": [
            -5.094799995422363,
            1.4881999492645264,
            -1.388800024986267
          ]
        },
        {
          "atom_index": 4652,
          "name": "C",
          "element": "C",
          "coord": [
            -5.13730001449585,
            1.5226000547409058,
            -1.5322999954223633
          ]
        },
        {
          "atom_index": 4653,
          "name": "O",
          "element": "O",
          "coord": [
            -5.1757001876831055,
            1.6363999843597412,
            -1.5575000047683716
          ]
        },
        {
          "atom_index": 4654,
          "name": "CB",
          "element": "C",
          "coord": [
            -4.945099830627441,
            1.448199987411499,
            -1.3774000406265259
          ]
        },
        {
          "atom_index": 4655,
          "name": "CG1",
          "element": "C",
          "coord": [
            -4.899499893188477,
            1.4397000074386597,
            -1.229599952697754
          ]
        },
        {
          "atom_index": 4656,
          "name": "CG2",
          "element": "C",
          "coord": [
            -4.855299949645996,
            1.5478999614715576,
            -1.4529000520706177
          ]
        },
        {
          "atom_index": 4657,
          "name": "CD1",
          "element": "C",
          "coord": [
            -4.771500110626221,
            1.3573999404907227,
            -1.2094000577926636
          ]
        }
      ]
    },
    {
      "id": "B:121",
      "chain": "B",
      "resseq": 121,
      "icode": "",
      "resname": "ASP",
      "hetflag": " ",
      "sasa": 0.0,
      "atoms": [
        {
          "atom_index": 4658,
          "name": "N",
          "element": "N",
          "coord": [
            -5.138999938964844,
            1.4253000020980835,
            -1.6231000423431396
          ]
        },
        {
          "atom_index": 4659,
          "name": "CA",
          "element": "C",
          "coord": [
            -5.1732001304626465,
            1.4400999546051025,
            -1.7648999691009521
          ]
        },
        {
          "atom_index": 4660,
          "name": "C",
          "element": "C",
          "coord": [
            -5.314300060272217,
            1.4984999895095825,
            -1.784500002861023
          ]
        },
        {
          "atom_index": 4661,
          "name": "O",
          "element": "O",
          "coord": [
            -5.331600189208984,
            1.5886000394821167,
            -1.8664000034332275
          ]
        },
        {
          "atom_index": 4662,
          "name": "CB",
          "element": "C",
          "coord": [
            -5.161799907684326,
            1.3040000200271606,
            -1.836899995803833
          ]
        },
        {
          "atom_index": 4663,
          "name": "CG",
          "element": "C",
          "coord": [
            -5.0192999839782715,
            1.2484999895095825,
            -1.8560999631881714
          ]
        },
        {
          "atom_index": 4664,
          "name": "OD1",
          "element": "O",
          "coord": [
            -4.918799877166748,
            1.3151999711990356,
            -1.8223999738693237
          ]
        },
        {
          "atom_index": 4665,
          "name": "OD2",
          "element": "O",
          "coord": [
            -5.007599830627441,
            1.1354000568389893,
            -1.9086999893188477
          ]
        }
      ]
    },
    {
      "id": "B:122",
      "chain": "B",
      "resseq": 122,
      "icode": "",
      "resname": "LYS",
      "hetflag": " ",
      "sasa": 0.9215858578681946,
      "atoms": [
        {
          "atom_index": 4666,
          "name": "N",
          "element": "N",
          "coord": [
            -5.415200233459473,
            1.454699993133545,
            -1.7074999809265137
          ]
        },
        {
          "atom_index": 4667,
          "name": "CA",
          "element": "C",
          "coord": [
            -5.550000190734863,
            1.513700008392334,
            -1.712399959564209
          ]
        },
        {
          "atom_index": 4668,
          "name": "C",
          "element": "C",
          "coord": [
            -5.548900127410889,
            1.6613999605178833,
            -1.6684000492095947
          ]
        },
        {
          "atom_index": 4669,
          "name": "O",
          "element": "O",
          "coord": [
            -5.609000205993652,
            1.74590003490448,
            -1.735200047492981
          ]
        },
        {
          "atom_index": 4670,
          "name": "CB",
          "element": "C",
          "coord": [
            -5.648499965667725,
            1.4283000230789185,
            -1.6291999816894531
          ]
        },
        {
          "atom_index": 4671,
          "name": "CG",
          "element": "C",
          "coord": [
            -5.7947001457214355,
            1.4708000421524048,
            -1.652999997138977
          ]
        },
        {
          "atom_index": 4672,
          "name": "CD",
          "element": "C",
          "coord": [
            -5.895999908447266,
            1.3890000581741333,
            -1.5712000131607056
          ]
        },
        {
          "atom_index": 4673,
          "name": "CE",
          "element": "C",
          "coord": [
            -6.038599967956543,
            1.4336999654769897,
            -1.6074999570846558
          ]
        },
        {
          "atom_index": 4674,
          "name": "NZ",
          "element": "N",
          "coord": [
            -6.1417999267578125,
            1.37090003490448,
            -1.5214999914169312
          ]
        }
      ]
    },
    {
      "id": "B:123",
      "chain": "B",
      "resseq": 123,
      "icode": "",
      "resname": "ALA",
      "hetflag": " ",
      "sasa": 0.0,
      "atoms": [
        {
          "atom_index": 4675,
          "name": "N",
          "element": "N",
          "coord": [
            -5.477499961853027,
            1.694599986076355,
            -1.559999942779541
          ]
        },
        {
          "atom_index": 4676,
          "name": "CA",
          "element": "C",
          "coord": [
            -5.461599826812744,
            1.8324999809265137,
            -1.5128999948501587
          ]
        },
        {
          "atom_index": 4677,
          "name": "C",
          "element": "C",
          "coord": [
            -5.384399890899658,
            1.9187999963760376,
            -1.6133999824523926
          ]
        },
        {
          "atom_index": 4678,
          "name": "O",
          "element": "O",
          "coord": [
            -5.426700115203857,
            2.0295000076293945,
            -1.6446000337600708
          ]
        },
        {
          "atom_index": 4679,
          "name": "CB",
          "element": "C",
          "coord": [
            -5.390999794006348,
            1.8306000232696533,
            -1.3767999410629272
          ]
        }
      ]
    },
    {
      "id": "B:124",
      "chain": "B",
      "resseq": 124,
      "icode": "",
      "resname": "VAL",
      "hetflag": " ",
      "sasa": 0.0,
      "atoms": [
        {
          "atom_index": 4680,
          "name": "N",
          "element": "N",
          "coord": [
            -5.274600028991699,
            1.8659000396728516,
            -1.6668000221252441
          ]
        },
        {
          "atom_index": 4681,
          "name": "CA",
          "element": "C",
          "coord": [
            -5.18720006942749,
            1.930899977684021,
            -1.7651000022888184
          ]
        },
        {
          "atom_index": 4682,
          "name": "C",
          "element": "C",
          "coord": [
            -5.2621002197265625,
            1.958400011062622,
            -1.8954999446868896
          ]
        },
        {
          "atom_index": 4683,
          "name": "O",
          "element": "O",
          "coord": [
            -5.254300117492676,
            2.0703001022338867,
            -1.945199966430664
          ]
        },
        {
          "atom_index": 4684,
          "name": "CB",
          "element": "C",
          "coord": [
            -5.061999797821045,
            1.843500018119812,
            -1.7883000373840332
          ]
        },
        {
          "atom_index": 4685,
          "name": "CG1",
          "element": "C",
          "coord": [
            -4.9822001457214355,
            1.878499984741211,
            -1.9150999784469604
          ]
        },
        {
          "atom_index": 4686,
          "name": "CG2",
          "element": "C",
          "coord": [
            -4.971399784088135,
            1.8538999557495117,
            -1.6642999649047852
          ]
        }
      ]
    },
    {
      "id": "B:125",
      "chain": "B",
      "resseq": 125,
      "icode": "",
      "resname": "THR",
      "hetflag": " ",
      "sasa": 0.03226546198129654,
      "atoms": [
        {
          "atom_index": 4687,
          "name": "N",
          "element": "N",
          "coord": [
            -5.339200019836426,
            1.8617000579833984,
            -1.9471999406814575
          ]
        },
        {
          "atom_index": 4688,
          "name": "CA",
          "element": "C",
          "coord": [
            -5.421899795532227,
            1.8775999546051025,
            -2.0680999755859375
          ]
        },
        {
          "atom_index": 4689,
          "name": "C",
          "element": "C",
          "coord": [
            -5.518799781799316,
            1.993899941444397,
            -2.0515999794006348
          ]
        },
        {
          "atom_index": 4690,
          "name": "O",
          "element": "O",
          "coord": [
            -5.519100189208984,
            2.084700107574463,
            -2.134200096130371
          ]
        },
        {
          "atom_index": 4691,
          "name": "CB",
          "element": "C",
          "coord": [
            -5.495999813079834,
            1.747499942779541,
            -2.1017000675201416
          ]
        },
        {
          "atom_index": 4692,
          "name": "OG1",
          "element": "O",
          "coord": [
            -5.4008002281188965,
            1.6461999416351318,
            -2.122999906539917
          ]
        },
        {
          "atom_index": 4693,
          "name": "CG2",
          "element": "C",
          "coord": [
            -5.578400135040283,
            1.7588000297546387,
            -2.2300000190734863
          ]
        }
      ]
    },
    {
      "id": "B:126",
      "chain": "B",
      "resseq": 126,
      "icode": "",
      "resname": "ALA",
      "hetflag": " ",
      "sasa": 0.0,
      "atoms": [
        {
          "atom_index": 4694,
          "name": "N",
          "element": "N",
          "coord": [
            -5.593900203704834,
            1.9967000484466553,
            -1.941100001335144
          ]
        },
        {
          "atom_index": 4695,
          "name": "CA",
          "element": "C",
          "coord": [
            -5.682499885559082,
            2.108299970626831,
            -1.9088000059127808
          ]
        },
        {
          "atom_index": 4696,
          "name": "C",
          "element": "C",
          "coord": [
            -5.604800224304199,
            2.2407000064849854,
            -1.896299958229065
          ]
        },
        {
          "atom_index": 4697,
          "name": "O",
          "element": "O",
          "coord": [
            -5.6371002197265625,
            2.336899995803833,
            -1.9651999473571777
          ]
        },
        {
          "atom_index": 4698,
          "name": "CB",
          "element": "C",
          "coord": [
            -5.761099815368652,
            2.0724000930786133,
            -1.781999945640564
          ]
        }
      ]
    },
    {
      "id": "B:127",
      "chain": "B",
      "resseq": 127,
      "icode": "",
      "resname": "ALA",
      "hetflag": " ",
      "sasa": 0.0,
      "atoms": [
        {
          "atom_index": 4699,
          "name": "N",
          "element": "N",
          "coord": [
            -5.498300075531006,
            2.2451000213623047,
            -1.815500020980835
          ]
        },
        {
          "atom_index": 4700,
          "name": "CA",
          "element": "C",
          "coord": [
            -5.417399883270264,
            2.365299940109253,
            -1.7927000522613525
          ]
        },
        {
          "atom_index": 4701,
          "name": "C",
          "element": "C",
          "coord": [
            -5.3572998046875,
            2.4228999614715576,
            -1.9220999479293823
          ]
        },
        {
          "atom_index": 4702,
          "name": "O",
          "element": "O",
          "coord": [
            -5.356900215148926,
            2.544300079345703,
            -1.9404000043869019
          ]
        },
        {
          "atom_index": 4703,
          "name": "CB",
          "element": "C",
          "coord": [
            -5.30810022354126,
            2.3303000926971436,
            -1.6907000541687012
          ]
        }
      ]
    },
    {
      "id": "B:128",
      "chain": "B",
      "resseq": 128,
      "icode": "",
      "resname": "VAL",
      "hetflag": " ",
      "sasa": 0.0,
      "atoms": [
        {
          "atom_index": 4704,
          "name": "N",
          "element": "N",
          "coord": [
            -5.311500072479248,
            2.3362998962402344,
            -2.0129001140594482
          ]
        },
        {
          "atom_index": 4705,
          "name": "CA",
          "element": "C",
          "coord": [
            -5.251100063323975,
            2.372499942779541,
            -2.1421000957489014
          ]
        },
        {
          "atom_index": 4706,
          "name": "C",
          "element": "C",
          "coord": [
            -5.348400115966797,
            2.451200008392334,
            -2.2304999828338623
          ]
        },
        {
          "atom_index": 4707,
          "name": "O",
          "element": "O",
          "coord": [
            -5.304500102996826,
            2.5464000701904297,
            -2.2943999767303467
          ]
        },
        {
          "atom_index": 4708,
          "name": "CB",
          "element": "C",
          "coord": [
            -5.1981000900268555,
            2.2458999156951904,
            -2.2139999866485596
          ]
        },
        {
          "atom_index": 4709,
          "name": "CG1",
          "element": "C",
          "coord": [
            -5.182199954986572,
            2.2595999240875244,
            -2.3664000034332275
          ]
        },
        {
          "atom_index": 4710,
          "name": "CG2",
          "element": "C",
          "coord": [
            -5.061800003051758,
            2.2063000202178955,
            -2.1547000408172607
          ]
        }
      ]
    },
    {
      "id": "B:129",
      "chain": "B",
      "resseq": 129,
      "icode": "",
      "resname": "GLU",
      "hetflag": " ",
      "sasa": 1.0771644115447998,
      "atoms": [
        {
          "atom_index": 4711,
          "name": "N",
          "element": "N",
          "coord": [
            -5.477700233459473,
            2.4158999919891357,
            -2.2314000129699707
          ]
        },
        {
          "atom_index": 4712,
          "name": "CA",
          "element": "C",
          "coord": [
            -5.57889986038208,
            2.484999895095825,
            -2.312700033187866
          ]
        },
        {
          "atom_index": 4713,
          "name": "C",
          "element": "C",
          "coord": [
            -5.65910005569458,
            2.5899999141693115,
            -2.2332000732421875
          ]
        },
        {
          "atom_index": 4714,
          "name": "O",
          "element": "O",
          "coord": [
            -5.710999965667725,
            2.6837000846862793,
            -2.293600082397461
          ]
        },
        {
          "atom_index": 4715,
          "name": "CB",
          "element": "C",
          "coord": [
            -5.6697001457214355,
            2.3831000328063965,
            -2.383699893951416
          ]
        },
        {
          "atom_index": 4716,
          "name": "CG",
          "element": "C",
          "coord": [
            -5.595200061798096,
            2.2850000858306885,
            -2.476799964904785
          ]
        },
        {
          "atom_index": 4717,
          "name": "CD",
          "element": "C",
          "coord": [
            -5.5269999504089355,
            2.350800037384033,
            -2.5977001190185547
          ]
        },
        {
          "atom_index": 4718,
          "name": "OE1",
          "element": "O",
          "coord": [
            -5.571899890899658,
            2.3259999752044678,
            -2.711899995803833
          ]
        },
        {
          "atom_index": 4719,
          "name": "OE2",
          "element": "O",
          "coord": [
            -5.426599979400635,
            2.4233999252319336,
            -2.5790998935699463
          ]
        }
      ]
    },
    {
      "id": "B:130",
      "chain": "B",
      "resseq": 130,
      "icode": "",
      "resname": "GLU",
      "hetflag": " ",
      "sasa": 0.1261194348335266,
      "atoms": [
        {
          "atom_index": 4720,
          "name": "N",
          "element": "N",
          "coord": [
            -5.660200119018555,
            2.5857999324798584,
            -2.099299907684326
          ]
        },
        {
          "atom_index": 4721,
          "name": "CA",
          "element": "C",
          "coord": [
            -5.701200008392334,
            2.699899911880493,
            -2.0153000354766846
          ]
        },
        {
          "atom_index": 4722,
          "name": "C",
          "element": "C",
          "coord": [
            -5.613399982452393,
            2.823199987411499,
            -2.044100046157837
          ]
        },
        {
          "atom_index": 4723,
          "name": "O",
          "element": "O",
          "coord": [
            -5.663599967956543,
            2.935800075531006,
            -2.0476999282836914
          ]
        },
        {
          "atom_index": 4724,
          "name": "CB",
          "element": "C",
          "coord": [
            -5.691400051116943,
            2.6633999347686768,
            -1.8660000562667847
          ]
        },
        {
          "atom_index": 4725,
          "name": "CG",
          "element": "C",
          "coord": [
            -5.799600124359131,
            2.5673000812530518,
            -1.8147000074386597
          ]
        },
        {
          "atom_index": 4726,
          "name": "CD",
          "element": "C",
          "coord": [
            -5.924699783325195,
            2.6396000385284424,
            -1.7654000520706177
          ]
        },
        {
          "atom_index": 4727,
          "name": "OE1",
          "element": "O",
          "coord": [
            -5.981400012969971,
            2.724600076675415,
            -1.8370000123977661
          ]
        },
        {
          "atom_index": 4728,
          "name": "OE2",
          "element": "O",
          "coord": [
            -5.975100040435791,
            2.6089999675750732,
            -1.6548999547958374
          ]
        }
      ]
    },
    {
      "id": "B:131",
      "chain": "B",
      "resseq": 131,
      "icode": "",
      "resname": "LEU",
      "hetflag": " ",
      "sasa": 0.0,
      "atoms": [
        {
          "atom_index": 4729,
          "name": "N",
          "element": "N",
          "coord": [
            -5.483699798583984,
            2.8043999671936035,
            -2.074199914932251
          ]
        },
        {
          "atom_index": 4730,
          "name": "CA",
          "element": "C",
          "coord": [
            -5.398499965667725,
            2.9131999015808105,
            -2.1240999698638916
          ]
        },
        {
          "atom_index": 4731,
          "name": "C",
          "element": "C",
          "coord": [
            -5.456299781799316,
            2.976300001144409,
            -2.2513999938964844
          ]
        },
        {
          "atom_index": 4732,
          "name": "O",
          "element": "O",
          "coord": [
            -5.440199851989746,
            3.0959999561309814,
            -2.2715001106262207
          ]
        },
        {
          "atom_index": 4733,
          "name": "CB",
          "element": "C",
          "coord": [
            -5.254700183868408,
            2.863600015640259,
            -2.1507999897003174
          ]
        },
        {
          "atom_index": 4734,
          "name": "CG",
          "element": "C",
          "coord": [
            -5.172299861907959,
            2.82450008392334,
            -2.0264999866485596
          ]
        },
        {
          "atom_index": 4735,
          "name": "CD1",
          "element": "C",
          "coord": [
            -5.043000221252441,
            2.7539000511169434,
            -2.070199966430664
          ]
        },
        {
          "atom_index": 4736,
          "name": "CD2",
          "element": "C",
          "coord": [
            -5.1367998123168945,
            2.9465999603271484,
            -1.9402999877929688
          ]
        }
      ]
    },
    {
      "id": "B:132",
      "chain": "B",
      "resseq": 132,
      "icode": "",
      "resname": "LYS",
      "hetflag": " ",
      "sasa": 0.7567166090011597,
      "atoms": [
        {
          "atom_index": 4737,
          "name": "N",
          "element": "N",
          "coord": [
            -5.527599811553955,
            2.901900053024292,
            -2.336699962615967
          ]
        },
        {
          "atom_index": 4738,
          "name": "CA",
          "element": "C",
          "coord": [
            -5.586900234222412,
            2.953000068664551,
            -2.461400032043457
          ]
        },
        {
          "atom_index": 4739,
          "name": "C",
          "element": "C",
          "coord": [
            -5.720799922943115,
            3.026400089263916,
            -2.438499927520752
          ]
        },
        {
          "atom_index": 4740,
          "name": "O",
          "element": "O",
          "coord": [
            -5.7778000831604,
            3.078900098800659,
            -2.53439998626709
          ]
        },
        {
          "atom_index": 4741,
          "name": "CB",
          "element": "C",
          "coord": [
            -5.595399856567383,
            2.8406999111175537,
            -2.5673999786376953
          ]
        },
        {
          "atom_index": 4742,
          "name": "CG",
          "element": "C",
          "coord": [
            -5.462200164794922,
            2.8087000846862793,
            -2.638200044631958
          ]
        },
        {
          "atom_index": 4743,
          "name": "CD",
          "element": "C",
          "coord": [
            -5.349599838256836,
            2.768899917602539,
            -2.5418999195098877
          ]
        },
        {
          "atom_index": 4744,
          "name": "CE",
          "element": "C",
          "coord": [
            -5.222400188446045,
            2.7202000617980957,
            -2.6106998920440674
          ]
        },
        {
          "atom_index": 4745,
          "name": "NZ",
          "element": "N",
          "coord": [
            -5.236800193786621,
            2.586199998855591,
            -2.6714000701904297
          ]
        }
      ]
    },
    {
      "id": "B:133",
      "chain": "B",
      "resseq": 133,
      "icode": "",
      "resname": "ALA",
      "hetflag": " ",
      "sasa": 1.7246804237365723,
      "atoms": [
        {
          "atom_index": 4746,
          "name": "N",
          "element": "N",
          "coord": [
            -5.7667999267578125,
            3.04010009765625,
            -2.3134000301361084
          ]
        },
        {
          "atom_index": 4747,
          "name": "CA",
          "element": "C",
          "coord": [
            -5.863699913024902,
            3.142699956893921,
            -2.273099899291992
          ]
        },
        {
          "atom_index": 4748,
          "name": "C",
          "element": "C",
          "coord": [
            -5.7972002029418945,
            3.27839994430542,
            -2.2392001152038574
          ]
        },
        {
          "atom_index": 4749,
          "name": "O",
          "element": "O",
          "coord": [
            -5.865799903869629,
            3.3808999061584473,
            -2.236799955368042
          ]
        },
        {
          "atom_index": 4750,
          "name": "CB",
          "element": "C",
          "coord": [
            -5.944699764251709,
            3.0885000228881836,
            -2.1545000076293945
          ]
        }
      ]
    },
    {
      "id": "B:134",
      "chain": "B",
      "resseq": 134,
      "icode": "",
      "resname": "LEU",
      "hetflag": " ",
      "sasa": 0.0,
      "atoms": [
        {
          "atom_index": 4751,
          "name": "N",
          "element": "N",
          "coord": [
            -5.665599822998047,
            3.280900001525879,
            -2.2126998901367188
          ]
        },
        {
          "atom_index": 4752,
          "name": "CA",
          "element": "C",
          "coord": [
            -5.586999893188477,
            3.401900053024292,
            -2.1821000576019287
          ]
        },
        {
          "atom_index": 4753,
          "name": "C",
          "element": "C",
          "coord": [
            -5.494699954986572,
            3.4440999031066895,
            -2.2981998920440674
          ]
        },
        {
          "atom_index": 4754,
          "name": "O",
          "element": "O",
          "coord": [
            -5.466599941253662,
            3.5625998973846436,
            -2.3145999908447266
          ]
        },
        {
          "atom_index": 4755,
          "name": "CB",
          "element": "C",
          "coord": [
            -5.501699924468994,
            3.377000093460083,
            -2.0553998947143555
          ]
        },
        {
          "atom_index": 4756,
          "name": "CG",
          "element": "C",
          "coord": [
            -5.573699951171875,
            3.3833000659942627,
            -1.9187999963760376
          ]
        },
        {
          "atom_index": 4757,
          "name": "CD1",
          "element": "C",
          "coord": [
            -5.676499843597412,
            3.2713000774383545,
            -1.896399974822998
          ]
        },
        {
          "atom_index": 4758,
          "name": "CD2",
          "element": "C",
          "coord": [
            -5.468200206756592,
            3.3757998943328857,
            -1.8071000576019287
          ]
        }
      ]
    },
    {
      "id": "B:135",
      "chain": "B",
      "resseq": 135,
      "icode": "",
      "resname": "SER",
      "hetflag": " ",
      "sasa": 0.0,
      "atoms": [
        {
          "atom_index": 4759,
          "name": "N",
          "element": "N",
          "coord": [
            -5.444699764251709,
            3.3492000102996826,
            -2.37719988822937
          ]
        },
        {
          "atom_index": 4760,
          "name": "CA",
          "element": "C",
          "coord": [
            -5.334700107574463,
            3.3691999912261963,
            -2.4723000526428223
          ]
        },
        {
          "atom_index": 4761,
          "name": "C",
          "element": "C",
          "coord": [
            -5.374499797821045,
            3.4486000537872314,
            -2.5977001190185547
          ]
        },
        {
          "atom_index": 4762,
          "name": "O",
          "element": "O",
          "coord": [
            -5.386899948120117,
            3.3938000202178955,
            -2.7070999145507812
          ]
        },
        {
          "atom_index": 4763,
          "name": "CB",
          "element": "C",
          "coord": [
            -5.268400192260742,
            3.2355000972747803,
            -2.5092999935150146
          ]
        },
        {
          "atom_index": 4764,
          "name": "OG",
          "element": "O",
          "coord": [
            -5.139500141143799,
            3.261399984359741,
            -2.561500072479248
          ]
        }
      ]
    },
    {
      "id": "B:136",
      "chain": "B",
      "resseq": 136,
      "icode": "",
      "resname": "VAL",
      "hetflag": " ",
      "sasa": 0.9034329652786255,
      "atoms": [
        {
          "atom_index": 4765,
          "name": "N",
          "element": "N",
          "coord": [
            -5.393199920654297,
            3.5797998905181885,
            -2.5826001167297363
          ]
        },
        {
          "atom_index": 4766,
          "name": "CA",
          "element": "C",
          "coord": [
            -5.415900230407715,
            3.6710000038146973,
            -2.696000099182129
          ]
        },
        {
          "atom_index": 4767,
          "name": "C",
          "element": "C",
          "coord": [
            -5.299699783325195,
            3.6619999408721924,
            -2.797499895095825
          ]
        },
        {
          "atom_index": 4768,
          "name": "O",
          "element": "O",
          "coord": [
            -5.1834001541137695,
            3.664099931716919,
            -2.755199909210205
          ]
        },
        {
          "atom_index": 4769,
          "name": "CB",
          "element": "C",
          "coord": [
            -5.439799785614014,
            3.8176000118255615,
            -2.6530001163482666
          ]
        },
        {
          "atom_index": 4770,
          "name": "CG1",
          "element": "C",
          "coord": [
            -5.574100017547607,
            3.8303000926971436,
            -2.578900098800659
          ]
        },
        {
          "atom_index": 4771,
          "name": "CG2",
          "element": "C",
          "coord": [
            -5.328000068664551,
            3.87719988822937,
            -2.565500020980835
          ]
        }
      ]
    },
    {
      "id": "B:137",
      "chain": "B",
      "resseq": 137,
      "icode": "",
      "resname": "PRO",
      "hetflag": " ",
      "sasa": 0.6775746941566467,
      "atoms": [
        {
          "atom_index": 4772,
          "name": "N",
          "element": "N",
          "coord": [
            -5.327499866485596,
            3.6512999534606934,
            -2.9293999671936035
          ]
        },
        {
          "atom_index": 4773,
          "name": "CA",
          "element": "C",
          "coord": [
            -5.22629976272583,
            3.657599925994873,
            -3.0346999168395996
          ]
        },
        {
          "atom_index": 4774,
          "name": "C",
          "element": "C",
          "coord": [
            -5.146100044250488,
            3.787899971008301,
            -3.0288000106811523
          ]
        },
        {
          "atom_index": 4775,
          "name": "O",
          "element": "O",
          "coord": [
            -5.20359992980957,
            3.8961000442504883,
            -3.014400005340576
          ]
        },
        {
          "atom_index": 4776,
          "name": "CB",
          "element": "C",
          "coord": [
            -5.301499843597412,
            3.643899917602539,
            -3.1675000190734863
          ]
        },
        {
          "atom_index": 4777,
          "name": "CG",
          "element": "C",
          "coord": [
            -5.427599906921387,
            3.567199945449829,
            -3.128700017929077
          ]
        },
        {
          "atom_index": 4778,
          "name": "CD",
          "element": "C",
          "coord": [
            -5.4567999839782715,
            3.617500066757202,
            -2.987499952316284
          ]
        }
      ]
    },
    {
      "id": "B:138",
      "chain": "B",
      "resseq": 138,
      "icode": "",
      "resname": "CYS",
      "hetflag": " ",
      "sasa": 0.0,
      "atoms": [
        {
          "atom_index": 4779,
          "name": "N",
          "element": "N",
          "coord": [
            -5.013500213623047,
            3.7767999172210693,
            -3.040299892425537
          ]
        },
        {
          "atom_index": 4780,
          "name": "CA",
          "element": "C",
          "coord": [
            -4.919000148773193,
            3.8863000869750977,
            -3.0181000232696533
          ]
        },
        {
          "atom_index": 4781,
          "name": "C",
          "element": "C",
          "coord": [
            -4.902699947357178,
            3.9756999015808105,
            -3.142699956893921
          ]
        },
        {
          "atom_index": 4782,
          "name": "O",
          "element": "O",
          "coord": [
            -4.801499843597412,
            3.97189998626709,
            -3.211899995803833
          ]
        },
        {
          "atom_index": 4783,
          "name": "CB",
          "element": "C",
          "coord": [
            -4.787600040435791,
            3.823499917984009,
            -2.9691998958587646
          ]
        },
        {
          "atom_index": 4784,
          "name": "SG",
          "element": "S",
          "coord": [
            -4.691500186920166,
            3.9500999450683594,
            -2.8828999996185303
          ]
        }
      ]
    },
    {
      "id": "B:139",
      "chain": "B",
      "resseq": 139,
      "icode": "",
      "resname": "SER",
      "hetflag": " ",
      "sasa": 1.2296645641326904,
      "atoms": [
        {
          "atom_index": 4785,
          "name": "N",
          "element": "N",
          "coord": [
            -5.00570011138916,
            4.053400039672852,
            -3.175299882888794
          ]
        },
        {
          "atom_index": 4786,
          "name": "CA",
          "element": "C",
          "coord": [
            -5.013400077819824,
            4.132900238037109,
            -3.2990000247955322
          ]
        },
        {
          "atom_index": 4787,
          "name": "C",
          "element": "C",
          "coord": [
            -4.984600067138672,
            4.28380012512207,
            -3.281899929046631
          ]
        },
        {
          "atom_index": 4788,
          "name": "O",
          "element": "O",
          "coord": [
            -5.022500038146973,
            4.36329984664917,
            -3.3680999279022217
          ]
        },
        {
          "atom_index": 4789,
          "name": "CB",
          "element": "C",
          "coord": [
            -5.147299766540527,
            4.104499816894531,
            -3.3696999549865723
          ]
        },
        {
          "atom_index": 4790,
          "name": "OG",
          "element": "O",
          "coord": [
            -5.260900020599365,
            4.124599933624268,
            -3.2867000102996826
          ]
        }
      ]
    },
    {
      "id": "B:140",
      "chain": "B",
      "resseq": 140,
      "icode": "",
      "resname": "ASP",
      "hetflag": " ",
      "sasa": 0.8389019966125488,
      "atoms": [
        {
          "atom_index": 4791,
          "name": "N",
          "element": "N",
          "coord": [
            -4.914599895477295,
            4.3246002197265625,
            -3.174999952316284
          ]
        },
        {
          "atom_index": 4792,
          "name": "CA",
          "element": "C",
          "coord": [
            -4.867800235748291,
            4.462699890136719,
            -3.1552999019622803
          ]
        },
        {
          "atom_index": 4793,
          "name": "C",
          "element": "C",
          "coord": [
            -4.721199989318848,
            4.471399784088135,
            -3.1087000370025635
          ]
        },
        {
          "atom_index": 4794,
          "name": "O",
          "element": "O",
          "coord": [
            -4.669899940490723,
            4.384699821472168,
            -3.0378000736236572
          ]
        },
        {
          "atom_index": 4795,
          "name": "CB",
          "element": "C",
          "coord": [
            -4.962500095367432,
            4.540800094604492,
            -3.0624001026153564
          ]
        },
        {
          "atom_index": 4796,
          "name": "CG",
          "element": "C",
          "coord": [
            -4.939899921417236,
            4.51669979095459,
            -2.9128000736236572
          ]
        },
        {
          "atom_index": 4797,
          "name": "OD1",
          "element": "O",
          "coord": [
            -4.842599868774414,
            4.573299884796143,
            -2.8573999404907227
          ]
        },
        {
          "atom_index": 4798,
          "name": "OD2",
          "element": "O",
          "coord": [
            -5.0254998207092285,
            4.452700138092041,
            -2.8475000858306885
          ]
        }
      ]
    },
    {
      "id": "B:141",
      "chain": "B",
      "resseq": 141,
      "icode": "",
      "resname": "SER",
      "hetflag": " ",
      "sasa": 0.1261194348335266,
      "atoms": [
        {
          "atom_index": 4799,
          "name": "N",
          "element": "N",
          "coord": [
            -4.653299808502197,
            4.579100131988525,
            -3.148699998855591
          ]
        },
        {
          "atom_index": 4800,
          "name": "CA",
          "element": "C",
          "coord": [
            -4.508900165557861,
            4.597400188446045,
            -3.13070011138916
          ]
        },
        {
          "atom_index": 4801,
          "name": "C",
          "element": "C",
          "coord": [
            -4.463799953460693,
            4.601799964904785,
            -2.983799934387207
          ]
        },
        {
          "atom_index": 4802,
          "name": "O",
          "element": "O",
          "coord": [
            -4.356400012969971,
            4.5503997802734375,
            -2.9519999027252197
          ]
        },
        {
          "atom_index": 4803,
          "name": "CB",
          "element": "C",
          "coord": [
            -4.464900016784668,
            4.726799964904785,
            -3.2012999057769775
          ]
        },
        {
          "atom_index": 4804,
          "name": "OG",
          "element": "O",
          "coord": [
            -4.52370023727417,
            4.7382001876831055,
            -3.3301000595092773
          ]
        }
      ]
    },
    {
      "id": "B:142",
      "chain": "B",
      "resseq": 142,
      "icode": "",
      "resname": "LYS",
      "hetflag": " ",
      "sasa": 1.04880690574646,
      "atoms": [
        {
          "atom_index": 4805,
          "name": "N",
          "element": "N",
          "coord": [
            -4.5447998046875,
            4.6585001945495605,
            -2.8931000232696533
          ]
        },
        {
          "atom_index": 4806,
          "name": "CA",
          "element": "C",
          "coord": [
            -4.516600131988525,
            4.658199787139893,
            -2.7488999366760254
          ]
        },
        {
          "atom_index": 4807,
          "name": "C",
          "element": "C",
          "coord": [
            -4.520199775695801,
            4.514500141143799,
            -2.6942999362945557
          ]
        },
        {
          "atom_index": 4808,
          "name": "O",
          "element": "O",
          "coord": [
            -4.425899982452393,
            4.4721999168396,
            -2.627000093460083
          ]
        },
        {
          "atom_index": 4809,
          "name": "CB",
          "element": "C",
          "coord": [
            -4.61460018157959,
            4.753799915313721,
            -2.676100015640259
          ]
        },
        {
          "atom_index": 4810,
          "name": "CG",
          "element": "C",
          "coord": [
            -4.611599922180176,
            4.738900184631348,
            -2.522700071334839
          ]
        },
        {
          "atom_index": 4811,
          "name": "CD",
          "element": "C",
          "coord": [
            -4.708000183105469,
            4.832099914550781,
            -2.4474000930786133
          ]
        },
        {
          "atom_index": 4812,
          "name": "CE",
          "element": "C",
          "coord": [
            -4.714099884033203,
            4.789999961853027,
            -2.299299955368042
          ]
        },
        {
          "atom_index": 4813,
          "name": "NZ",
          "element": "N",
          "coord": [
            -4.803299903869629,
            4.8755998611450195,
            -2.2177000045776367
          ]
        }
      ]
    },
    {
      "id": "B:143",
      "chain": "B",
      "resseq": 143,
      "icode": "",
      "resname": "ALA",
      "hetflag": " ",
      "sasa": 0.0,
      "atoms": [
        {
          "atom_index": 4814,
          "name": "N",
          "element": "N",
          "coord": [
            -4.626200199127197,
            4.438700199127197,
            -2.7242000102996826
          ]
        },
        {
          "atom_index": 4815,
          "name": "CA",
          "element": "C",
          "coord": [
            -4.640999794006348,
            4.30019998550415,
            -2.6798999309539795
          ]
        },
        {
          "atom_index": 4816,
          "name": "C",
          "element": "C",
          "coord": [
            -4.526700019836426,
            4.211699962615967,
            -2.731800079345703
          ]
        },
        {
          "atom_index": 4817,
          "name": "O",
          "element": "O",
          "coord": [
            -4.464900016784668,
            4.140100002288818,
            -2.6530001163482666
          ]
        },
        {
          "atom_index": 4818,
          "name": "CB",
          "element": "C",
          "coord": [
            -4.779699802398682,
            4.25,
            -2.7216999530792236
          ]
        }
      ]
    },
    {
      "id": "B:144",
      "chain": "B",
      "resseq": 144,
      "icode": "",
      "resname": "ILE",
      "hetflag": " ",
      "sasa": 0.0,
      "atoms": [
        {
          "atom_index": 4819,
          "name": "N",
          "element": "N",
          "coord": [
            -4.492599964141846,
            4.223999977111816,
            -2.86080002784729
          ]
        },
        {
          "atom_index": 4820,
          "name": "CA",
          "element": "C",
          "coord": [
            -4.379799842834473,
            4.152599811553955,
            -2.923099994659424
          ]
        },
        {
          "atom_index": 4821,
          "name": "C",
          "element": "C",
          "coord": [
            -4.248600006103516,
            4.186399936676025,
            -2.8517000675201416
          ]
        },
        {
          "atom_index": 4822,
          "name": "O",
          "element": "O",
          "coord": [
            -4.185699939727783,
            4.096799850463867,
            -2.7957000732421875
          ]
        },
        {
          "atom_index": 4823,
          "name": "CB",
          "element": "C",
          "coord": [
            -4.374300003051758,
            4.180699825286865,
            -3.075500011444092
          ]
        },
        {
          "atom_index": 4824,
          "name": "CG1",
          "element": "C",
          "coord": [
            -4.498199939727783,
            4.1219000816345215,
            -3.1475000381469727
          ]
        },
        {
          "atom_index": 4825,
          "name": "CG2",
          "element": "C",
          "coord": [
            -4.245999813079834,
            4.1219000816345215,
            -3.137700080871582
          ]
        },
        {
          "atom_index": 4826,
          "name": "CD1",
          "element": "C",
          "coord": [
            -4.5167999267578125,
            4.174099922180176,
            -3.290600061416626
          ]
        }
      ]
    },
    {
      "id": "B:145",
      "chain": "B",
      "resseq": 145,
      "icode": "",
      "resname": "ALA",
      "hetflag": " ",
      "sasa": 0.0,
      "atoms": [
        {
          "atom_index": 4827,
          "name": "N",
          "element": "N",
          "coord": [
            -4.207799911499023,
            4.313799858093262,
            -2.847899913787842
          ]
        },
        {
          "atom_index": 4828,
          "name": "CA",
          "element": "C",
          "coord": [
            -4.078199863433838,
            4.353899955749512,
            -2.7920000553131104
          ]
        },
        {
          "atom_index": 4829,
          "name": "C",
          "element": "C",
          "coord": [
            -4.056099891662598,
            4.300000190734863,
            -2.6496999263763428
          ]
        },
        {
          "atom_index": 4830,
          "name": "O",
          "element": "O",
          "coord": [
            -3.9488000869750977,
            4.248899936676025,
            -2.6173999309539795
          ]
        },
        {
          "atom_index": 4831,
          "name": "CB",
          "element": "C",
          "coord": [
            -4.070300102233887,
            4.507299900054932,
            -2.7955000400543213
          ]
        }
      ]
    },
    {
      "id": "B:146",
      "chain": "B",
      "resseq": 146,
      "icode": "",
      "resname": "GLN",
      "hetflag": " ",
      "sasa": 0.0,
      "atoms": [
        {
          "atom_index": 4832,
          "name": "N",
          "element": "N",
          "coord": [
            -4.160600185394287,
            4.30709981918335,
            -2.566800117492676
          ]
        },
        {
          "atom_index": 4833,
          "name": "CA",
          "element": "C",
          "coord": [
            -4.154699802398682,
            4.2729997634887695,
            -2.4251999855041504
          ]
        },
        {
          "atom_index": 4834,
          "name": "C",
          "element": "C",
          "coord": [
            -4.119999885559082,
            4.126500129699707,
            -2.39739990234375
          ]
        },
        {
          "atom_index": 4835,
          "name": "O",
          "element": "O",
          "coord": [
            -4.048699855804443,
            4.101399898529053,
            -2.3006999492645264
          ]
        },
        {
          "atom_index": 4836,
          "name": "CB",
          "element": "C",
          "coord": [
            -4.288700103759766,
            4.309599876403809,
            -2.3603999614715576
          ]
        },
        {
          "atom_index": 4837,
          "name": "CG",
          "element": "C",
          "coord": [
            -4.30019998550415,
            4.461900234222412,
            -2.340100049972534
          ]
        },
        {
          "atom_index": 4838,
          "name": "CD",
          "element": "C",
          "coord": [
            -4.441100120544434,
            4.51170015335083,
            -2.308000087738037
          ]
        },
        {
          "atom_index": 4839,
          "name": "OE1",
          "element": "O",
          "coord": [
            -4.4593000411987305,
            4.623899936676025,
            -2.2627999782562256
          ]
        },
        {
          "atom_index": 4840,
          "name": "NE2",
          "element": "N",
          "coord": [
            -4.546199798583984,
            4.435200214385986,
            -2.330399990081787
          ]
        }
      ]
    },
    {
      "id": "B:147",
      "chain": "B",
      "resseq": 147,
      "icode": "",
      "resname": "VAL",
      "hetflag": " ",
      "sasa": 0.0,
      "atoms": [
        {
          "atom_index": 4841,
          "name": "N",
          "element": "N",
          "coord": [
            -4.163400173187256,
            4.029600143432617,
            -2.4788999557495117
          ]
        },
        {
          "atom_index": 4842,
          "name": "CA",
          "element": "C",
          "coord": [
            -4.131199836730957,
            3.8882999420166016,
            -2.448699951171875
          ]
        },
        {
          "atom_index": 4843,
          "name": "C",
          "element": "C",
          "coord": [
            -3.982800006866455,
            3.8554000854492188,
            -2.470599889755249
          ]
        },
        {
          "atom_index": 4844,
          "name": "O",
          "element": "O",
          "coord": [
            -3.930000066757202,
            3.765399932861328,
            -2.4052999019622803
          ]
        },
        {
          "atom_index": 4845,
          "name": "CB",
          "element": "C",
          "coord": [
            -4.21999979019165,
            3.786799907684326,
            -2.522599935531616
          ]
        },
        {
          "atom_index": 4846,
          "name": "CG1",
          "element": "C",
          "coord": [
            -4.363900184631348,
            3.79259991645813,
            -2.4690001010894775
          ]
        },
        {
          "atom_index": 4847,
          "name": "CG2",
          "element": "C",
          "coord": [
            -4.2179999351501465,
            3.8046998977661133,
            -2.674799919128418
          ]
        }
      ]
    },
    {
      "id": "B:148",
      "chain": "B",
      "resseq": 148,
      "icode": "",
      "resname": "GLY",
      "hetflag": " ",
      "sasa": 0.0,
      "atoms": [
        {
          "atom_index": 4848,
          "name": "N",
          "element": "N",
          "coord": [
            -3.912899971008301,
            3.9328999519348145,
            -2.5550999641418457
          ]
        },
        {
          "atom_index": 4849,
          "name": "CA",
          "element": "C",
          "coord": [
            -3.7667999267578125,
            3.9286999702453613,
            -2.565200090408325
          ]
        },
        {
          "atom_index": 4850,
          "name": "C",
          "element": "C",
          "coord": [
            -3.7030999660491943,
            3.9925999641418457,
            -2.4419000148773193
          ]
        },
        {
          "atom_index": 4851,
          "name": "O",
          "element": "O",
          "coord": [
            -3.6226000785827637,
            3.9284000396728516,
            -2.374300003051758
          ]
        }
      ]
    },
    {
      "id": "B:149",
      "chain": "B",
      "resseq": 149,
      "icode": "",
      "resname": "THR",
      "hetflag": " ",
      "sasa": 0.0,
      "atoms": [
        {
          "atom_index": 4852,
          "name": "N",
          "element": "N",
          "coord": [
            -3.7462000846862793,
            4.115300178527832,
            -2.4089999198913574
          ]
        },
        {
          "atom_index": 4853,
          "name": "CA",
          "element": "C",
          "coord": [
            -3.7065999507904053,
            4.194200038909912,
            -2.290600061416626
          ]
        },
        {
          "atom_index": 4854,
          "name": "C",
          "element": "C",
          "coord": [
            -3.7186999320983887,
            4.115699768066406,
            -2.1598000526428223
          ]
        },
        {
          "atom_index": 4855,
          "name": "O",
          "element": "O",
          "coord": [
            -3.635999917984009,
            4.1346001625061035,
            -2.0708000659942627
          ]
        },
        {
          "atom_index": 4856,
          "name": "CB",
          "element": "C",
          "coord": [
            -3.7945001125335693,
            4.320000171661377,
            -2.2864999771118164
          ]
        },
        {
          "atom_index": 4857,
          "name": "OG1",
          "element": "O",
          "coord": [
            -3.778899908065796,
            4.388999938964844,
            -2.4079999923706055
          ]
        },
        {
          "atom_index": 4858,
          "name": "CG2",
          "element": "C",
          "coord": [
            -3.7653000354766846,
            4.4197001457214355,
            -2.174999952316284
          ]
        }
      ]
    },
    {
      "id": "B:150",
      "chain": "B",
      "resseq": 150,
      "icode": "",
      "resname": "ILE",
      "hetflag": " ",
      "sasa": 0.0,
      "atoms": [
        {
          "atom_index": 4859,
          "name": "N",
          "element": "N",
          "coord": [
            -3.8187999725341797,
            4.0279998779296875,
            -2.1465001106262207
          ]
        },
        {
          "atom_index": 4860,
          "name": "CA",
          "element": "C",
          "coord": [
            -3.842400074005127,
            3.9486000537872314,
            -2.0244998931884766
          ]
        },
        {
          "atom_index": 4861,
          "name": "C",
          "element": "C",
          "coord": [
            -3.7286999225616455,
            3.8494999408721924,
            -1.9936000108718872
          ]
        },
        {
          "atom_index": 4862,
          "name": "O",
          "element": "O",
          "coord": [
            -3.6721999645233154,
            3.858599901199341,
            -1.8847999572753906
          ]
        },
        {
          "atom_index": 4863,
          "name": "CB",
          "element": "C",
          "coord": [
            -3.986599922180176,
            3.8887999057769775,
            -2.0248000621795654
          ]
        },
        {
          "atom_index": 4864,
          "name": "CG1",
          "element": "C",
          "coord": [
            -4.080399990081787,
            3.971400022506714,
            -1.9333000183105469
          ]
        },
        {
          "atom_index": 4865,
          "name": "CG2",
          "element": "C",
          "coord": [
            -3.994800090789795,
            3.7421998977661133,
            -1.9779000282287598
          ]
        },
        {
          "atom_index": 4866,
          "name": "CD1",
          "element": "C",
          "coord": [
            -4.104400157928467,
            4.116099834442139,
            -1.9781999588012695
          ]
        }
      ]
    },
    {
      "id": "B:151",
      "chain": "B",
      "resseq": 151,
      "icode": "",
      "resname": "SER",
      "hetflag": " ",
      "sasa": 0.0,
      "atoms": [
        {
          "atom_index": 4867,
          "name": "N",
          "element": "N",
          "coord": [
            -3.6905999183654785,
            3.7581000328063965,
            -2.083899974822998
          ]
        },
        {
          "atom_index": 4868,
          "name": "CA",
          "element": "C",
          "coord": [
            -3.5845999717712402,
            3.6598000526428223,
            -2.0511999130249023
          ]
        },
        {
          "atom_index": 4869,
          "name": "C",
          "element": "C",
          "coord": [
            -3.44320011138916,
            3.7098000049591064,
            -2.0861001014709473
          ]
        },
        {
          "atom_index": 4870,
          "name": "O",
          "element": "O",
          "coord": [
            -3.3477001190185547,
            3.675100088119507,
            -2.016200065612793
          ]
        },
        {
          "atom_index": 4871,
          "name": "CB",
          "element": "C",
          "coord": [
            -3.6119000911712646,
            3.5195000171661377,
            -2.1089999675750732
          ]
        },
        {
          "atom_index": 4872,
          "name": "OG",
          "element": "O",
          "coord": [
            -3.549499988555908,
            3.421999931335449,
            -2.025399923324585
          ]
        }
      ]
    },
    {
      "id": "B:152",
      "chain": "B",
      "resseq": 152,
      "icode": "",
      "resname": "ALA",
      "hetflag": " ",
      "sasa": 0.0,
      "atoms": [
        {
          "atom_index": 4873,
          "name": "N",
          "element": "N",
          "coord": [
            -3.427999973297119,
            3.7995998859405518,
            -2.184799909591675
          ]
        },
        {
          "atom_index": 4874,
          "name": "CA",
          "element": "C",
          "coord": [
            -3.3006999492645264,
            3.8691000938415527,
            -2.208899974822998
          ]
        },
        {
          "atom_index": 4875,
          "name": "C",
          "element": "C",
          "coord": [
            -3.2630999088287354,
            3.9667999744415283,
            -2.095599889755249
          ]
        },
        {
          "atom_index": 4876,
          "name": "O",
          "element": "O",
          "coord": [
            -3.1493000984191895,
            4.013400077819824,
            -2.091900110244751
          ]
        },
        {
          "atom_index": 4877,
          "name": "CB",
          "element": "C",
          "coord": [
            -3.3066000938415527,
            3.93969988822937,
            -2.3450000286102295
          ]
        }
      ]
    },
    {
      "id": "B:153",
      "chain": "B",
      "resseq": 153,
      "icode": "",
      "resname": "ASN",
      "hetflag": " ",
      "sasa": 0.0,
      "atoms": [
        {
          "atom_index": 4878,
          "name": "N",
          "element": "N",
          "coord": [
            -3.3570001125335693,
            3.995800018310547,
            -2.004499912261963
          ]
        },
        {
          "atom_index": 4879,
          "name": "CA",
          "element": "C",
          "coord": [
            -3.3406999111175537,
            4.066500186920166,
            -1.8773000240325928
          ]
        },
        {
          "atom_index": 4880,
          "name": "C",
          "element": "C",
          "coord": [
            -3.33489990234375,
            4.218900203704834,
            -1.8981000185012817
          ]
        },
        {
          "atom_index": 4881,
          "name": "O",
          "element": "O",
          "coord": [
            -3.228100061416626,
            4.278600215911865,
            -1.9097000360488892
          ]
        },
        {
          "atom_index": 4882,
          "name": "CB",
          "element": "C",
          "coord": [
            -3.2228000164031982,
            4.009699821472168,
            -1.7956000566482544
          ]
        },
        {
          "atom_index": 4883,
          "name": "CG",
          "element": "C",
          "coord": [
            -3.2360999584198,
            4.041299819946289,
            -1.6470999717712402
          ]
        },
        {
          "atom_index": 4884,
          "name": "OD1",
          "element": "O",
          "coord": [
            -3.1839001178741455,
            4.139699935913086,
            -1.5966999530792236
          ]
        },
        {
          "atom_index": 4885,
          "name": "ND2",
          "element": "N",
          "coord": [
            -3.3080999851226807,
            3.959199905395508,
            -1.5729000568389893
          ]
        }
      ]
    },
    {
      "id": "B:154",
      "chain": "B",
      "resseq": 154,
      "icode": "",
      "resname": "SER",
      "hetflag": " ",
      "sasa": 0.0,
      "atoms": [
        {
          "atom_index": 4886,
          "name": "N",
          "element": "N",
          "coord": [
            -3.4528000354766846,
            4.280300140380859,
            -1.9091999530792236
          ]
        },
        {
          "atom_index": 4887,
          "name": "CA",
          "element": "C",
          "coord": [
            -3.478100061416626,
            4.42549991607666,
            -1.9211000204086304
          ]
        },
        {
          "atom_index": 4888,
          "name": "C",
          "element": "C",
          "coord": [
            -3.4486000537872314,
            4.483099937438965,
            -2.0604000091552734
          ]
        },
        {
          "atom_index": 4889,
          "name": "O",
          "element": "O",
          "coord": [
            -3.4718000888824463,
            4.6020002365112305,
            -2.0826001167297363
          ]
        },
        {
          "atom_index": 4890,
          "name": "CB",
          "element": "C",
          "coord": [
            -3.4007999897003174,
            4.510900020599365,
            -1.819200038909912
          ]
        },
        {
          "atom_index": 4891,
          "name": "OG",
          "element": "O",
          "coord": [
            -3.427999973297119,
            4.479700088500977,
            -1.684000015258789
          ]
        }
      ]
    },
    {
      "id": "B:155",
      "chain": "B",
      "resseq": 155,
      "icode": "",
      "resname": "ASP",
      "hetflag": " ",
      "sasa": 0.0,
      "atoms": [
        {
          "atom_index": 4892,
          "name": "N",
          "element": "N",
          "coord": [
            -3.396199941635132,
            4.404399871826172,
            -2.1547999382019043
          ]
        },
        {
          "atom_index": 4893,
          "name": "CA",
          "element": "C",
          "coord": [
            -3.344599962234497,
            4.456900119781494,
            -2.2811999320983887
          ]
        },
        {
          "atom_index": 4894,
          "name": "C",
          "element": "C",
          "coord": [
            -3.4565000534057617,
            4.497900009155273,
            -2.379199981689453
          ]
        },
        {
          "atom_index": 4895,
          "name": "O",
          "element": "O",
          "coord": [
            -3.5002999305725098,
            4.4217000007629395,
            -2.4656999111175537
          ]
        },
        {
          "atom_index": 4896,
          "name": "CB",
          "element": "C",
          "coord": [
            -3.2411000728607178,
            4.360799789428711,
            -2.3417000770568848
          ]
        },
        {
          "atom_index": 4897,
          "name": "CG",
          "element": "C",
          "coord": [
            -3.1433000564575195,
            4.439599990844727,
            -2.4291999340057373
          ]
        },
        {
          "atom_index": 4898,
          "name": "OD1",
          "element": "O",
          "coord": [
            -3.189500093460083,
            4.509200096130371,
            -2.5225000381469727
          ]
        },
        {
          "atom_index": 4899,
          "name": "OD2",
          "element": "O",
          "coord": [
            -3.0223000049591064,
            4.439799785614014,
            -2.396899938583374
          ]
        }
      ]
    },
    {
      "id": "B:156",
      "chain": "B",
      "resseq": 156,
      "icode": "",
      "resname": "GLU",
      "hetflag": " ",
      "sasa": 0.18917915225028992,
      "atoms": [
        {
          "atom_index": 4900,
          "name": "N",
          "element": "N",
          "coord": [
            -3.503999948501587,
            4.621699810028076,
            -2.363800048828125
          ]
        },
        {
          "atom_index": 4901,
          "name": "CA",
          "element": "C",
          "coord": [
            -3.5969998836517334,
            4.686100006103516,
            -2.456899881362915
          ]
        },
        {
          "atom_index": 4902,
          "name": "C",
          "element": "C",
          "coord": [
            -3.5325000286102295,
            4.713600158691406,
            -2.5927999019622803
          ]
        },
        {
          "atom_index": 4903,
          "name": "O",
          "element": "O",
          "coord": [
            -3.6041998863220215,
            4.716800212860107,
            -2.6921000480651855
          ]
        },
        {
          "atom_index": 4904,
          "name": "CB",
          "element": "C",
          "coord": [
            -3.6501998901367188,
            4.817800045013428,
            -2.3987998962402344
          ]
        },
        {
          "atom_index": 4905,
          "name": "CG",
          "element": "C",
          "coord": [
            -3.747299909591675,
            4.794300079345703,
            -2.2827999591827393
          ]
        },
        {
          "atom_index": 4906,
          "name": "CD",
          "element": "C",
          "coord": [
            -3.8085999488830566,
            4.92549991607666,
            -2.235300064086914
          ]
        },
        {
          "atom_index": 4907,
          "name": "OE1",
          "element": "O",
          "coord": [
            -3.9333999156951904,
            4.938700199127197,
            -2.235100030899048
          ]
        },
        {
          "atom_index": 4908,
          "name": "OE2",
          "element": "O",
          "coord": [
            -3.734800100326538,
            5.013700008392334,
            -2.186199903488159
          ]
        }
      ]
    },
    {
      "id": "B:157",
      "chain": "B",
      "resseq": 157,
      "icode": "",
      "resname": "THR",
      "hetflag": " ",
      "sasa": 0.0,
      "atoms": [
        {
          "atom_index": 4909,
          "name": "N",
          "element": "N",
          "coord": [
            -3.3996999263763428,
            4.730400085449219,
            -2.6001999378204346
          ]
        },
        {
          "atom_index": 4910,
          "name": "CA",
          "element": "C",
          "coord": [
            -3.326200008392334,
            4.752999782562256,
            -2.725600004196167
          ]
        },
        {
          "atom_index": 4911,
          "name": "C",
          "element": "C",
          "coord": [
            -3.337399959564209,
            4.6331000328063965,
            -2.819000005722046
          ]
        },
        {
          "atom_index": 4912,
          "name": "O",
          "element": "O",
          "coord": [
            -3.3824000358581543,
            4.649499893188477,
            -2.931999921798706
          ]
        },
        {
          "atom_index": 4913,
          "name": "CB",
          "element": "C",
          "coord": [
            -3.179500102996826,
            4.793700218200684,
            -2.7004001140594482
          ]
        },
        {
          "atom_index": 4914,
          "name": "OG1",
          "element": "O",
          "coord": [
            -3.134999990463257,
            4.759699821472168,
            -2.570499897003174
          ]
        },
        {
          "atom_index": 4915,
          "name": "CG2",
          "element": "C",
          "coord": [
            -3.164299964904785,
            4.945400238037109,
            -2.712100028991699
          ]
        }
      ]
    },
    {
      "id": "B:158",
      "chain": "B",
      "resseq": 158,
      "icode": "",
      "resname": "VAL",
      "hetflag": " ",
      "sasa": 0.0,
      "atoms": [
        {
          "atom_index": 4916,
          "name": "N",
          "element": "N",
          "coord": [
            -3.3046000003814697,
            4.5131001472473145,
            -2.771399974822998
          ]
        },
        {
          "atom_index": 4917,
          "name": "CA",
          "element": "C",
          "coord": [
            -3.3178000450134277,
            4.386499881744385,
            -2.8457999229431152
          ]
        },
        {
          "atom_index": 4918,
          "name": "C",
          "element": "C",
          "coord": [
            -3.4651999473571777,
            4.355500221252441,
            -2.876199960708618
          ]
        },
        {
          "atom_index": 4919,
          "name": "O",
          "element": "O",
          "coord": [
            -3.4974000453948975,
            4.312699794769287,
            -2.987299919128418
          ]
        },
        {
          "atom_index": 4920,
          "name": "CB",
          "element": "C",
          "coord": [
            -3.251800060272217,
            4.270999908447266,
            -2.766700029373169
          ]
        },
        {
          "atom_index": 4921,
          "name": "CG1",
          "element": "C",
          "coord": [
            -3.280900001525879,
            4.131999969482422,
            -2.825700044631958
          ]
        },
        {
          "atom_index": 4922,
          "name": "CG2",
          "element": "C",
          "coord": [
            -3.099100112915039,
            4.289999961853027,
            -2.7607998847961426
          ]
        }
      ]
    },
    {
      "id": "B:159",
      "chain": "B",
      "resseq": 159,
      "icode": "",
      "resname": "GLY",
      "hetflag": " ",
      "sasa": 0.0,
      "atoms": [
        {
          "atom_index": 4923,
          "name": "N",
          "element": "N",
          "coord": [
            -3.555799961090088,
            4.383399963378906,
            -2.781399965286255
          ]
        },
        {
          "atom_index": 4924,
          "name": "CA",
          "element": "C",
          "coord": [
            -3.700200080871582,
            4.367599964141846,
            -2.8011999130249023
          ]
        },
        {
          "atom_index": 4925,
          "name": "C",
          "element": "C",
          "coord": [
            -3.751699924468994,
            4.4552998542785645,
            -2.9151999950408936
          ]
        },
        {
          "atom_index": 4926,
          "name": "O",
          "element": "O",
          "coord": [
            -3.814300060272217,
            4.405200004577637,
            -3.008500099182129
          ]
        }
      ]
    },
    {
      "id": "B:160",
      "chain": "B",
      "resseq": 160,
      "icode": "",
      "resname": "LYS",
      "hetflag": " ",
      "sasa": 2.7281970977783203,
      "atoms": [
        {
          "atom_index": 4927,
          "name": "N",
          "element": "N",
          "coord": [
            -3.7197999954223633,
            4.585000038146973,
            -2.9126999378204346
          ]
        },
        {
          "atom_index": 4928,
          "name": "CA",
          "element": "C",
          "coord": [
            -3.7516000270843506,
            4.68149995803833,
            -3.018399953842163
          ]
        },
        {
          "atom_index": 4929,
          "name": "C",
          "element": "C",
          "coord": [
            -3.692199945449829,
            4.639200210571289,
            -3.15339994430542
          ]
        },
        {
          "atom_index": 4930,
          "name": "O",
          "element": "O",
          "coord": [
            -3.7634999752044678,
            4.642000198364258,
            -3.2535998821258545
          ]
        },
        {
          "atom_index": 4931,
          "name": "CB",
          "element": "C",
          "coord": [
            -3.699399948120117,
            4.819699764251709,
            -2.974299907684326
          ]
        },
        {
          "atom_index": 4932,
          "name": "CG",
          "element": "C",
          "coord": [
            -3.748699903488159,
            4.939700126647949,
            -3.0566999912261963
          ]
        },
        {
          "atom_index": 4933,
          "name": "CD",
          "element": "C",
          "coord": [
            -3.8945999145507812,
            4.976200103759766,
            -3.0246999263763428
          ]
        },
        {
          "atom_index": 4934,
          "name": "CE",
          "element": "C",
          "coord": [
            -3.9214999675750732,
            5.122900009155273,
            -3.060800075531006
          ]
        },
        {
          "atom_index": 4935,
          "name": "NZ",
          "element": "N",
          "coord": [
            -4.052700042724609,
            5.168700218200684,
            -3.009500026702881
          ]
        }
      ]
    },
    {
      "id": "B:161",
      "chain": "B",
      "resseq": 161,
      "icode": "",
      "resname": "LEU",
      "hetflag": " ",
      "sasa": 0.0,
      "atoms": [
        {
          "atom_index": 4936,
          "name": "N",
          "element": "N",
          "coord": [
            -3.565999984741211,
            4.594200134277344,
            -3.155900001525879
          ]
        },
        {
          "atom_index": 4937,
          "name": "CA",
          "element": "C",
          "coord": [
            -3.496000051498413,
            4.55019998550415,
            -3.2771999835968018
          ]
        },
        {
          "atom_index": 4938,
          "name": "C",
          "element": "C",
          "coord": [
            -3.5694000720977783,
            4.4344000816345215,
            -3.34660005569458
          ]
        },
        {
          "atom_index": 4939,
          "name": "O",
          "element": "O",
          "coord": [
            -3.5973000526428223,
            4.441299915313721,
            -3.466099977493286
          ]
        },
        {
          "atom_index": 4940,
          "name": "CB",
          "element": "C",
          "coord": [
            -3.351300001144409,
            4.512499809265137,
            -3.2383999824523926
          ]
        },
        {
          "atom_index": 4941,
          "name": "CG",
          "element": "C",
          "coord": [
            -3.2507998943328857,
            4.514900207519531,
            -3.3548998832702637
          ]
        },
        {
          "atom_index": 4942,
          "name": "CD1",
          "element": "C",
          "coord": [
            -3.224299907684326,
            4.65939998626709,
            -3.400700092315674
          ]
        },
        {
          "atom_index": 4943,
          "name": "CD2",
          "element": "C",
          "coord": [
            -3.1185998916625977,
            4.450699806213379,
            -3.310699939727783
          ]
        }
      ]
    },
    {
      "id": "B:162",
      "chain": "B",
      "resseq": 162,
      "icode": "",
      "resname": "ILE",
      "hetflag": " ",
      "sasa": 0.0,
      "atoms": [
        {
          "atom_index": 4944,
          "name": "N",
          "element": "N",
          "coord": [
            -3.606800079345703,
            4.3302998542785645,
            -3.271399974822998
          ]
        },
        {
          "atom_index": 4945,
          "name": "CA",
          "element": "C",
          "coord": [
            -3.6800999641418457,
            4.214700222015381,
            -3.3261001110076904
          ]
        },
        {
          "atom_index": 4946,
          "name": "C",
          "element": "C",
          "coord": [
            -3.82450008392334,
            4.252099990844727,
            -3.3629000186920166
          ]
        },
        {
          "atom_index": 4947,
          "name": "O",
          "element": "O",
          "coord": [
            -3.8724000453948975,
            4.211100101470947,
            -3.468400001525879
          ]
        },
        {
          "atom_index": 4948,
          "name": "CB",
          "element": "C",
          "coord": [
            -3.6731998920440674,
            4.094399929046631,
            -3.2290000915527344
          ]
        },
        {
          "atom_index": 4949,
          "name": "CG1",
          "element": "C",
          "coord": [
            -3.527400016784668,
            4.05019998550415,
            -3.2012999057769775
          ]
        },
        {
          "atom_index": 4950,
          "name": "CG2",
          "element": "C",
          "coord": [
            -3.7511000633239746,
            3.975800037384033,
            -3.289299964904785
          ]
        },
        {
          "atom_index": 4951,
          "name": "CD1",
          "element": "C",
          "coord": [
            -3.513200044631958,
            3.9651999473571777,
            -3.0745999813079834
          ]
        }
      ]
    },
    {
      "id": "B:163",
      "chain": "B",
      "resseq": 163,
      "icode": "",
      "resname": "ALA",
      "hetflag": " ",
      "sasa": 0.0,
      "atoms": [
        {
          "atom_index": 4952,
          "name": "N",
          "element": "N",
          "coord": [
            -3.8919999599456787,
            4.334199905395508,
            -3.2818000316619873
          ]
        },
        {
          "atom_index": 4953,
          "name": "CA",
          "element": "C",
          "coord": [
            -4.026700019836426,
            4.383200168609619,
            -3.3118999004364014
          ]
        },
        {
          "atom_index": 4954,
          "name": "C",
          "element": "C",
          "coord": [
            -4.031300067901611,
            4.467400074005127,
            -3.440500020980835
          ]
        },
        {
          "atom_index": 4955,
          "name": "O",
          "element": "O",
          "coord": [
            -4.124899864196777,
            4.452499866485596,
            -3.5185000896453857
          ]
        },
        {
          "atom_index": 4956,
          "name": "CB",
          "element": "C",
          "coord": [
            -4.079599857330322,
            4.4608001708984375,
            -3.190700054168701
          ]
        }
      ]
    },
    {
      "id": "B:164",
      "chain": "B",
      "resseq": 164,
      "icode": "",
      "resname": "GLU",
      "hetflag": " ",
      "sasa": 0.5044777393341064,
      "atoms": [
        {
          "atom_index": 4957,
          "name": "N",
          "element": "N",
          "coord": [
            -3.9298999309539795,
            4.5507001876831055,
            -3.466200113296509
          ]
        },
        {
          "atom_index": 4958,
          "name": "CA",
          "element": "C",
          "coord": [
            -3.9154999256134033,
            4.622000217437744,
            -3.5934998989105225
          ]
        },
        {
          "atom_index": 4959,
          "name": "C",
          "element": "C",
          "coord": [
            -3.8926000595092773,
            4.5254998207092285,
            -3.710200071334839
          ]
        },
        {
          "atom_index": 4960,
          "name": "O",
          "element": "O",
          "coord": [
            -3.952500104904175,
            4.543499946594238,
            -3.815700054168701
          ]
        },
        {
          "atom_index": 4961,
          "name": "CB",
          "element": "C",
          "coord": [
            -3.799099922180176,
            4.7220001220703125,
            -3.588599920272827
          ]
        },
        {
          "atom_index": 4962,
          "name": "CG",
          "element": "C",
          "coord": [
            -3.833400011062622,
            4.85129976272583,
            -3.51419997215271
          ]
        },
        {
          "atom_index": 4963,
          "name": "CD",
          "element": "C",
          "coord": [
            -3.7235000133514404,
            4.95389986038208,
            -3.5378000736236572
          ]
        },
        {
          "atom_index": 4964,
          "name": "OE1",
          "element": "O",
          "coord": [
            -3.713099956512451,
            5.009699821472168,
            -3.6493000984191895
          ]
        },
        {
          "atom_index": 4965,
          "name": "OE2",
          "element": "O",
          "coord": [
            -3.6410999298095703,
            4.98360013961792,
            -3.448699951171875
          ]
        }
      ]
    },
    {
      "id": "B:165",
      "chain": "B",
      "resseq": 165,
      "icode": "",
      "resname": "ALA",
      "hetflag": " ",
      "sasa": 0.0,
      "atoms": [
        {
          "atom_index": 4966,
          "name": "N",
          "element": "N",
          "coord": [
            -3.8092000484466553,
            4.4222002029418945,
            -3.694000005722046
          ]
        },
        {
          "atom_index": 4967,
          "name": "CA",
          "element": "C",
          "coord": [
            -3.7904000282287598,
            4.321899890899658,
            -3.7987000942230225
          ]
        },
        {
          "atom_index": 4968,
          "name": "C",
          "element": "C",
          "coord": [
            -3.923099994659424,
            4.251999855041504,
            -3.8343000411987305
          ]
        },
        {
          "atom_index": 4969,
          "name": "O",
          "element": "O",
          "coord": [
            -3.956199884414673,
            4.241199970245361,
            -3.952699899673462
          ]
        },
        {
          "atom_index": 4970,
          "name": "CB",
          "element": "C",
          "coord": [
            -3.6798999309539795,
            4.225200176239014,
            -3.754199981689453
          ]
        }
      ]
    },
    {
      "id": "B:166",
      "chain": "B",
      "resseq": 166,
      "icode": "",
      "resname": "MET",
      "hetflag": " ",
      "sasa": 0.0,
      "atoms": [
        {
          "atom_index": 4971,
          "name": "N",
          "element": "N",
          "coord": [
            -4.002299785614014,
            4.211900234222412,
            -3.733799934387207
          ]
        },
        {
          "atom_index": 4972,
          "name": "CA",
          "element": "C",
          "coord": [
            -4.137499809265137,
            4.156599998474121,
            -3.7527999877929688
          ]
        },
        {
          "atom_index": 4973,
          "name": "C",
          "element": "C",
          "coord": [
            -4.231500148773193,
            4.255000114440918,
            -3.823199987411499
          ]
        },
        {
          "atom_index": 4974,
          "name": "O",
          "element": "O",
          "coord": [
            -4.297900199890137,
            4.216599941253662,
            -3.919300079345703
          ]
        },
        {
          "atom_index": 4975,
          "name": "CB",
          "element": "C",
          "coord": [
            -4.1971001625061035,
            4.111700057983398,
            -3.6180999279022217
          ]
        },
        {
          "atom_index": 4976,
          "name": "CG",
          "element": "C",
          "coord": [
            -4.125899791717529,
            3.9869000911712646,
            -3.5652999877929688
          ]
        },
        {
          "atom_index": 4977,
          "name": "SD",
          "element": "S",
          "coord": [
            -4.200799942016602,
            3.9117000102996826,
            -3.4193999767303467
          ]
        },
        {
          "atom_index": 4978,
          "name": "CE",
          "element": "C",
          "coord": [
            -4.104300022125244,
            3.758699893951416,
            -3.4149999618530273
          ]
        }
      ]
    },
    {
      "id": "B:167",
      "chain": "B",
      "resseq": 167,
      "icode": "",
      "resname": "ASP",
      "hetflag": " ",
      "sasa": 1.6395525932312012,
      "atoms": [
        {
          "atom_index": 4979,
          "name": "N",
          "element": "N",
          "coord": [
            -4.232800006866455,
            4.381700038909912,
            -3.7815001010894775
          ]
        },
        {
          "atom_index": 4980,
          "name": "CA",
          "element": "C",
          "coord": [
            -4.314000129699707,
            4.488100051879883,
            -3.8417000770568848
          ]
        },
        {
          "atom_index": 4981,
          "name": "C",
          "element": "C",
          "coord": [
            -4.276400089263916,
            4.518099784851074,
            -3.9883999824523926
          ]
        },
        {
          "atom_index": 4982,
          "name": "O",
          "element": "O",
          "coord": [
            -4.359600067138672,
            4.567500114440918,
            -4.064499855041504
          ]
        },
        {
          "atom_index": 4983,
          "name": "CB",
          "element": "C",
          "coord": [
            -4.301199913024902,
            4.61299991607666,
            -3.753200054168701
          ]
        },
        {
          "atom_index": 4984,
          "name": "CG",
          "element": "C",
          "coord": [
            -4.399400234222412,
            4.722799777984619,
            -3.79259991645813
          ]
        },
        {
          "atom_index": 4985,
          "name": "OD1",
          "element": "O",
          "coord": [
            -4.520400047302246,
            4.70959997177124,
            -3.762399911880493
          ]
        },
        {
          "atom_index": 4986,
          "name": "OD2",
          "element": "O",
          "coord": [
            -4.356599807739258,
            4.82480001449585,
            -3.851099967956543
          ]
        }
      ]
    },
    {
      "id": "B:168",
      "chain": "B",
      "resseq": 168,
      "icode": "",
      "resname": "LYS",
      "hetflag": " ",
      "sasa": 2.3738903999328613,
      "atoms": [
        {
          "atom_index": 4987,
          "name": "N",
          "element": "N",
          "coord": [
            -4.153200149536133,
            4.486700057983398,
            -4.030600070953369
          ]
        },
        {
          "atom_index": 4988,
          "name": "CA",
          "element": "C",
          "coord": [
            -4.112199783325195,
            4.491700172424316,
            -4.171500205993652
          ]
        },
        {
          "atom_index": 4989,
          "name": "C",
          "element": "C",
          "coord": [
            -4.14769983291626,
            4.3628997802734375,
            -4.247700214385986
          ]
        },
        {
          "atom_index": 4990,
          "name": "O",
          "element": "O",
          "coord": [
            -4.20959997177124,
            4.3719000816345215,
            -4.354100227355957
          ]
        },
        {
          "atom_index": 4991,
          "name": "CB",
          "element": "C",
          "coord": [
            -3.9614999294281006,
            4.5243000984191895,
            -4.1834001541137695
          ]
        },
        {
          "atom_index": 4992,
          "name": "CG",
          "element": "C",
          "coord": [
            -3.9307000637054443,
            4.67519998550415,
            -4.183800220489502
          ]
        },
        {
          "atom_index": 4993,
          "name": "CD",
          "element": "C",
          "coord": [
            -3.9403998851776123,
            4.739999771118164,
            -4.044899940490723
          ]
        },
        {
          "atom_index": 4994,
          "name": "CE",
          "element": "C",
          "coord": [
            -3.9249000549316406,
            4.892199993133545,
            -4.045000076293945
          ]
        },
        {
          "atom_index": 4995,
          "name": "NZ",
          "element": "N",
          "coord": [
            -4.029699802398682,
            4.957799911499023,
            -4.125800132751465
          ]
        }
      ]
    },
    {
      "id": "B:169",
      "chain": "B",
      "resseq": 169,
      "icode": "",
      "resname": "VAL",
      "hetflag": " ",
      "sasa": 0.0,
      "atoms": [
        {
          "atom_index": 4996,
          "name": "N",
          "element": "N",
          "coord": [
            -4.106500148773193,
            4.24560022354126,
            -4.198299884796143
          ]
        },
        {
          "atom_index": 4997,
          "name": "CA",
          "element": "C",
          "coord": [
            -4.111400127410889,
            4.1209001541137695,
            -4.27839994430542
          ]
        },
        {
          "atom_index": 4998,
          "name": "C",
          "element": "C",
          "coord": [
            -4.247300148010254,
            4.048900127410889,
            -4.27400016784668
          ]
        },
        {
          "atom_index": 4999,
          "name": "O",
          "element": "O",
          "coord": [
            -4.27869987487793,
            3.9723000526428223,
            -4.364799976348877
          ]
        },
        {
          "atom_index": 5000,
          "name": "CB",
          "element": "C",
          "coord": [
            -3.995500087738037,
            4.02269983291626,
            -4.247399806976318
          ]
        },
        {
          "atom_index": 5001,
          "name": "CG1",
          "element": "C",
          "coord": [
            -3.8585000038146973,
            4.09250020980835,
            -4.254799842834473
          ]
        },
        {
          "atom_index": 5002,
          "name": "CG2",
          "element": "C",
          "coord": [
            -4.0117998123168945,
            3.946700096130371,
            -4.114699840545654
          ]
        }
      ]
    },
    {
      "id": "B:170",
      "chain": "B",
      "resseq": 170,
      "icode": "",
      "resname": "GLY",
      "hetflag": " ",
      "sasa": 0.0,
      "atoms": [
        {
          "atom_index": 5003,
          "name": "N",
          "element": "N",
          "coord": [
            -4.329800128936768,
            4.0746002197265625,
            -4.171599864959717
          ]
        },
        {
          "atom_index": 5004,
          "name": "CA",
          "element": "C",
          "coord": [
            -4.4664998054504395,
            4.022600173950195,
            -4.1616997718811035
          ]
        },
        {
          "atom_index": 5005,
          "name": "C",
          "element": "C",
          "coord": [
            -4.476200103759766,
            3.8747000694274902,
            -4.123000144958496
          ]
        },
        {
          "atom_index": 5006,
          "name": "O",
          "element": "O",
          "coord": [
            -4.377099990844727,
            3.8080999851226807,
            -4.093900203704834
          ]
        }
      ]
    },
    {
      "id": "B:171",
      "chain": "B",
      "resseq": 171,
      "icode": "",
      "resname": "LYS",
      "hetflag": " ",
      "sasa": 3.2284910678863525,
      "atoms": [
        {
          "atom_index": 5007,
          "name": "N",
          "element": "N",
          "coord": [
            -4.599100112915039,
            3.821899890899658,
            -4.124000072479248
          ]
        },
        {
          "atom_index": 5008,
          "name": "CA",
          "element": "C",
          "coord": [
            -4.632299900054932,
            3.6856000423431396,
            -4.077300071716309
          ]
        },
        {
          "atom_index": 5009,
          "name": "C",
          "element": "C",
          "coord": [
            -4.5507001876831055,
            3.573199987411499,
            -4.143799781799316
          ]
        },
        {
          "atom_index": 5010,
          "name": "O",
          "element": "O",
          "coord": [
            -4.524899959564209,
            3.4709999561309814,
            -4.080999851226807
          ]
        },
        {
          "atom_index": 5011,
          "name": "CB",
          "element": "C",
          "coord": [
            -4.781000137329102,
            3.6570000648498535,
            -4.105000019073486
          ]
        },
        {
          "atom_index": 5012,
          "name": "CG",
          "element": "C",
          "coord": [
            -4.880300045013428,
            3.7488999366760254,
            -4.032700061798096
          ]
        },
        {
          "atom_index": 5013,
          "name": "CD",
          "element": "C",
          "coord": [
            -5.022900104522705,
            3.7109999656677246,
            -4.074699878692627
          ]
        },
        {
          "atom_index": 5014,
          "name": "CE",
          "element": "C",
          "coord": [
            -5.122700214385986,
            3.8190999031066895,
            -4.0329999923706055
          ]
        },
        {
          "atom_index": 5015,
          "name": "NZ",
          "element": "N",
          "coord": [
            -5.256899833679199,
            3.789099931716919,
            -4.087200164794922
          ]
        }
      ]
    },
    {
      "id": "B:172",
      "chain": "B",
      "resseq": 172,
      "icode": "",
      "resname": "GLU",
      "hetflag": " ",
      "sasa": 0.0,
      "atoms": [
        {
          "atom_index": 5016,
          "name": "N",
          "element": "N",
          "coord": [
            -4.5167999267578125,
            3.5903000831604004,
            -4.2718000411987305
          ]
        },
        {
          "atom_index": 5017,
          "name": "CA",
          "element": "C",
          "coord": [
            -4.452099800109863,
            3.4897000789642334,
            -4.3572998046875
          ]
        },
        {
          "atom_index": 5018,
          "name": "C",
          "element": "C",
          "coord": [
            -4.329599857330322,
            3.5511999130249023,
            -4.428500175476074
          ]
        },
        {
          "atom_index": 5019,
          "name": "O",
          "element": "O",
          "coord": [
            -4.301799774169922,
            3.5244998931884766,
            -4.545300006866455
          ]
        },
        {
          "atom_index": 5020,
          "name": "CB",
          "element": "C",
          "coord": [
            -4.557000160217285,
            3.4235000610351562,
            -4.450300216674805
          ]
        },
        {
          "atom_index": 5021,
          "name": "CG",
          "element": "C",
          "coord": [
            -4.651199817657471,
            3.331899881362915,
            -4.36929988861084
          ]
        },
        {
          "atom_index": 5022,
          "name": "CD",
          "element": "C",
          "coord": [
            -4.768199920654297,
            3.273400068283081,
            -4.448699951171875
          ]
        },
        {
          "atom_index": 5023,
          "name": "OE1",
          "element": "O",
          "coord": [
            -4.884900093078613,
            3.2943999767303467,
            -4.407400131225586
          ]
        },
        {
          "atom_index": 5024,
          "name": "OE2",
          "element": "O",
          "coord": [
            -4.7484002113342285,
            3.198699951171875,
            -4.546500205993652
          ]
        }
      ]
    },
    {
      "id": "B:173",
      "chain": "B",
      "resseq": 173,
      "icode": "",
      "resname": "GLY",
      "hetflag": " ",
      "sasa": 0.0,
      "atoms": [
        {
          "atom_index": 5025,
          "name": "N",
          "element": "N",
          "coord": [
            -4.25570011138916,
            3.635699987411499,
            -4.355599880218506
          ]
        },
        {
          "atom_index": 5026,
          "name": "CA",
          "element": "C",
          "coord": [
            -4.117199897766113,
            3.6738998889923096,
            -4.3846001625061035
          ]
        },
        {
          "atom_index": 5027,
          "name": "C",
          "element": "C",
          "coord": [
            -4.022299766540527,
            3.6214001178741455,
            -4.276599884033203
          ]
        },
        {
          "atom_index": 5028,
          "name": "O",
          "element": "O",
          "coord": [
            -4.066199779510498,
            3.5660998821258545,
            -4.17579984664917
          ]
        }
      ]
    },
    {
      "id": "B:174",
      "chain": "B",
      "resseq": 174,
      "icode": "",
      "resname": "VAL",
      "hetflag": " ",
      "sasa": 0.0,
      "atoms": [
        {
          "atom_index": 5029,
          "name": "N",
          "element": "N",
          "coord": [
            -3.891400098800659,
            3.635200023651123,
            -4.297800064086914
          ]
        },
        {
          "atom_index": 5030,
          "name": "CA",
          "element": "C",
          "coord": [
            -3.788599967956543,
            3.5678000450134277,
            -4.21619987487793
          ]
        },
        {
          "atom_index": 5031,
          "name": "C",
          "element": "C",
          "coord": [
            -3.7021000385284424,
            3.668800115585327,
            -4.1402997970581055
          ]
        },
        {
          "atom_index": 5032,
          "name": "O",
          "element": "O",
          "coord": [
            -3.674999952316284,
            3.778899908065796,
            -4.186999797821045
          ]
        },
        {
          "atom_index": 5033,
          "name": "CB",
          "element": "C",
          "coord": [
            -3.706399917602539,
            3.4700000286102295,
            -4.303599834442139
          ]
        },
        {
          "atom_index": 5034,
          "name": "CG1",
          "element": "C",
          "coord": [
            -3.5873000621795654,
            3.4072000980377197,
            -4.229100227355957
          ]
        },
        {
          "atom_index": 5035,
          "name": "CG2",
          "element": "C",
          "coord": [
            -3.799099922180176,
            3.3559000492095947,
            -4.349999904632568
          ]
        }
      ]
    },
    {
      "id": "B:175",
      "chain": "B",
      "resseq": 175,
      "icode": "",
      "resname": "ILE",
      "hetflag": " ",
      "sasa": 0.0,
      "atoms": [
        {
          "atom_index": 5036,
          "name": "N",
          "element": "N",
          "coord": [
            -3.6589999198913574,
            3.629300117492676,
            -4.020100116729736
          ]
        },
        {
          "atom_index": 5037,
          "name": "CA",
          "element": "C",
          "coord": [
            -3.5687999725341797,
            3.7054998874664307,
            -3.9323999881744385
          ]
        },
        {
          "atom_index": 5038,
          "name": "C",
          "element": "C",
          "coord": [
            -3.460700035095215,
            3.609299898147583,
            -3.8838000297546387
          ]
        },
        {
          "atom_index": 5039,
          "name": "O",
          "element": "O",
          "coord": [
            -3.49399995803833,
            3.499000072479248,
            -3.838399887084961
          ]
        },
        {
          "atom_index": 5040,
          "name": "CB",
          "element": "C",
          "coord": [
            -3.642899990081787,
            3.7685999870300293,
            -3.8117001056671143
          ]
        },
        {
          "atom_index": 5041,
          "name": "CG1",
          "element": "C",
          "coord": [
            -3.7709999084472656,
            3.8436999320983887,
            -3.8541998863220215
          ]
        },
        {
          "atom_index": 5042,
          "name": "CG2",
          "element": "C",
          "coord": [
            -3.5469000339508057,
            3.8608999252319336,
            -3.733599901199341
          ]
        },
        {
          "atom_index": 5043,
          "name": "CD1",
          "element": "C",
          "coord": [
            -3.857300043106079,
            3.8903000354766846,
            -3.737299919128418
          ]
        }
      ]
    },
    {
      "id": "B:176",
      "chain": "B",
      "resseq": 176,
      "icode": "",
      "resname": "THR",
      "hetflag": " ",
      "sasa": 0.0,
      "atoms": [
        {
          "atom_index": 5044,
          "name": "N",
          "element": "N",
          "coord": [
            -3.33489990234375,
            3.6524999141693115,
            -3.894399881362915
          ]
        },
        {
          "atom_index": 5045,
          "name": "CA",
          "element": "C",
          "coord": [
            -3.2130000591278076,
            3.578900098800659,
            -3.859800100326538
          ]
        },
        {
          "atom_index": 5046,
          "name": "C",
          "element": "C",
          "coord": [
            -3.1273000240325928,
            3.6626999378204346,
            -3.764899969100952
          ]
        },
        {
          "atom_index": 5047,
          "name": "O",
          "element": "O",
          "coord": [
            -3.156100034713745,
            3.779900074005127,
            -3.7409000396728516
          ]
        },
        {
          "atom_index": 5048,
          "name": "CB",
          "element": "C",
          "coord": [
            -3.134700059890747,
            3.5408999919891357,
            -3.9863998889923096
          ]
        },
        {
          "atom_index": 5049,
          "name": "OG1",
          "element": "O",
          "coord": [
            -3.0913000106811523,
            3.6566998958587646,
            -4.0524001121521
          ]
        },
        {
          "atom_index": 5050,
          "name": "CG2",
          "element": "C",
          "coord": [
            -3.216900110244751,
            3.4579999446868896,
            -4.08519983291626
          ]
        }
      ]
    },
    {
      "id": "B:177",
      "chain": "B",
      "resseq": 177,
      "icode": "",
      "resname": "VAL",
      "hetflag": " ",
      "sasa": 0.0,
      "atoms": [
        {
          "atom_index": 5051,
          "name": "N",
          "element": "N",
          "coord": [
            -3.023400068283081,
            3.601099967956543,
            -3.709700107574463
          ]
        },
        {
          "atom_index": 5052,
          "name": "CA",
          "element": "C",
          "coord": [
            -2.9428000450134277,
            3.6531999111175537,
            -3.59879994392395
          ]
        },
        {
          "atom_index": 5053,
          "name": "C",
          "element": "C",
          "coord": [
            -2.8071000576019287,
            3.582200050354004,
            -3.600100040435791
          ]
        },
        {
          "atom_index": 5054,
          "name": "O",
          "element": "O",
          "coord": [
            -2.8025999069213867,
            3.459199905395508,
            -3.5964999198913574
          ]
        },
        {
          "atom_index": 5055,
          "name": "CB",
          "element": "C",
          "coord": [
            -3.0171000957489014,
            3.640199899673462,
            -3.463099956512451
          ]
        },
        {
          "atom_index": 5056,
          "name": "CG1",
          "element": "C",
          "coord": [
            -3.0840001106262207,
            3.503000020980835,
            -3.440999984741211
          ]
        },
        {
          "atom_index": 5057,
          "name": "CG2",
          "element": "C",
          "coord": [
            -2.9260001182556152,
            3.6740000247955322,
            -3.344099998474121
          ]
        }
      ]
    },
    {
      "id": "B:178",
      "chain": "B",
      "resseq": 178,
      "icode": "",
      "resname": "GLU",
      "hetflag": " ",
      "sasa": 0.0,
      "atoms": [
        {
          "atom_index": 5058,
          "name": "N",
          "element": "N",
          "coord": [
            -2.698499917984009,
            3.6594998836517334,
            -3.6119000911712646
          ]
        },
        {
          "atom_index": 5059,
          "name": "CA",
          "element": "C",
          "coord": [
            -2.5622000694274902,
            3.609800100326538,
            -3.6350998878479004
          ]
        },
        {
          "atom_index": 5060,
          "name": "C",
          "element": "C",
          "coord": [
            -2.4547998905181885,
            3.6991000175476074,
            -3.569700002670288
          ]
        },
        {
          "atom_index": 5061,
          "name": "O",
          "element": "O",
          "coord": [
            -2.4793999195098877,
            3.8134000301361084,
            -3.5304999351501465
          ]
        },
        {
          "atom_index": 5062,
          "name": "CB",
          "element": "C",
          "coord": [
            -2.533600091934204,
            3.5978000164031982,
            -3.786400079727173
          ]
        },
        {
          "atom_index": 5063,
          "name": "CG",
          "element": "C",
          "coord": [
            -2.6261000633239746,
            3.500499963760376,
            -3.8617000579833984
          ]
        },
        {
          "atom_index": 5064,
          "name": "CD",
          "element": "C",
          "coord": [
            -2.577500104904175,
            3.469399929046631,
            -4.003399848937988
          ]
        },
        {
          "atom_index": 5065,
          "name": "OE1",
          "element": "O",
          "coord": [
            -2.496799945831299,
            3.5455000400543213,
            -4.0619001388549805
          ]
        },
        {
          "atom_index": 5066,
          "name": "OE2",
          "element": "O",
          "coord": [
            -2.6150999069213867,
            3.3643999099731445,
            -4.060200214385986
          ]
        }
      ]
    },
    {
      "id": "B:179",
      "chain": "B",
      "resseq": 179,
      "icode": "",
      "resname": "ASP",
      "hetflag": " ",
      "sasa": 0.0,
      "atoms": [
        {
          "atom_index": 5067,
          "name": "N",
          "element": "N",
          "coord": [
            -2.332900047302246,
            3.645699977874756,
            -3.559499979019165
          ]
        },
        {
          "atom_index": 5068,
          "name": "CA",
          "element": "C",
          "coord": [
            -2.2147998809814453,
            3.7102999687194824,
            -3.501499891281128
          ]
        },
        {
          "atom_index": 5069,
          "name": "C",
          "element": "C",
          "coord": [
            -2.162600040435791,
            3.8255999088287354,
            -3.589600086212158
          ]
        },
        {
          "atom_index": 5070,
          "name": "O",
          "element": "O",
          "coord": [
            -2.1500000953674316,
            3.8106000423431396,
            -3.7116000652313232
          ]
        },
        {
          "atom_index": 5071,
          "name": "CB",
          "element": "C",
          "coord": [
            -2.1031999588012695,
            3.6054999828338623,
            -3.4818999767303467
          ]
        },
        {
          "atom_index": 5072,
          "name": "CG",
          "element": "C",
          "coord": [
            -2.152100086212158,
            3.473099946975708,
            -3.422499895095825
          ]
        },
        {
          "atom_index": 5073,
          "name": "OD1",
          "element": "O",
          "coord": [
            -2.214200019836426,
            3.3928000926971436,
            -3.496299982070923
          ]
        },
        {
          "atom_index": 5074,
          "name": "OD2",
          "element": "O",
          "coord": [
            -2.1322999000549316,
            3.4484000205993652,
            -3.3018999099731445
          ]
        }
      ]
    },
    {
      "id": "B:180",
      "chain": "B",
      "resseq": 180,
      "icode": "",
      "resname": "GLY",
      "hetflag": " ",
      "sasa": 0.0,
      "atoms": [
        {
          "atom_index": 5075,
          "name": "N",
          "element": "N",
          "coord": [
            -2.1285998821258545,
            3.939199924468994,
            -3.5274999141693115
          ]
        },
        {
          "atom_index": 5076,
          "name": "CA",
          "element": "C",
          "coord": [
            -2.075500011444092,
            4.059800148010254,
            -3.5922000408172607
          ]
        },
        {
          "atom_index": 5077,
          "name": "C",
          "element": "C",
          "coord": [
            -1.9385000467300415,
            4.103899955749512,
            -3.5392000675201416
          ]
        },
        {
          "atom_index": 5078,
          "name": "O",
          "element": "O",
          "coord": [
            -1.8902000188827515,
            4.055600166320801,
            -3.4365999698638916
          ]
        }
      ]
    },
    {
      "id": "B:181",
      "chain": "B",
      "resseq": 181,
      "icode": "",
      "resname": "THR",
      "hetflag": " ",
      "sasa": 0.0,
      "atoms": [
        {
          "atom_index": 5079,
          "name": "N",
          "element": "N",
          "coord": [
            -1.8765000104904175,
            4.19920015335083,
            -3.6098999977111816
          ]
        },
        {
          "atom_index": 5080,
          "name": "CA",
          "element": "C",
          "coord": [
            -1.7447999715805054,
            4.259900093078613,
            -3.5806000232696533
          ]
        },
        {
          "atom_index": 5081,
          "name": "C",
          "element": "C",
          "coord": [
            -1.7513999938964844,
            4.385200023651123,
            -3.492300033569336
          ]
        },
        {
          "atom_index": 5082,
          "name": "O",
          "element": "O",
          "coord": [
            -1.6476999521255493,
            4.4471001625061035,
            -3.467099905014038
          ]
        },
        {
          "atom_index": 5083,
          "name": "CB",
          "element": "C",
          "coord": [
            -1.6735999584197998,
            4.294099807739258,
            -3.712399959564209
          ]
        },
        {
          "atom_index": 5084,
          "name": "OG1",
          "element": "O",
          "coord": [
            -1.7640000581741333,
            4.361299991607666,
            -3.7973999977111816
          ]
        },
        {
          "atom_index": 5085,
          "name": "CG2",
          "element": "C",
          "coord": [
            -1.6241999864578247,
            4.168799877166748,
            -3.7846999168395996
          ]
        }
      ]
    },
    {
      "id": "B:182",
      "chain": "B",
      "resseq": 182,
      "icode": "",
      "resname": "GLY",
      "hetflag": " ",
      "sasa": 0.0,
      "atoms": [
        {
          "atom_index": 5086,
          "name": "N",
          "element": "N",
          "coord": [
            -1.8707000017166138,
            4.424200057983398,
            -3.446500062942505
          ]
        },
        {
          "atom_index": 5087,
          "name": "CA",
          "element": "C",
          "coord": [
            -1.8934999704360962,
            4.543700218200684,
            -3.3645999431610107
          ]
        },
        {
          "atom_index": 5088,
          "name": "C",
          "element": "C",
          "coord": [
            -1.8761999607086182,
            4.518799781799316,
            -3.2146999835968018
          ]
        },
        {
          "atom_index": 5089,
          "name": "O",
          "element": "O",
          "coord": [
            -1.8906999826431274,
            4.406899929046631,
            -3.1654999256134033
          ]
        }
      ]
    },
    {
      "id": "B:183",
      "chain": "B",
      "resseq": 183,
      "icode": "",
      "resname": "LEU",
      "hetflag": " ",
      "sasa": 0.0,
      "atoms": [
        {
          "atom_index": 5090,
          "name": "N",
          "element": "N",
          "coord": [
            -1.8551000356674194,
            4.627799987792969,
            -3.140500068664551
          ]
        },
        {
          "atom_index": 5091,
          "name": "CA",
          "element": "C",
          "coord": [
            -1.8604999780654907,
            4.631499767303467,
            -2.993299961090088
          ]
        },
        {
          "atom_index": 5092,
          "name": "C",
          "element": "C",
          "coord": [
            -2.0058000087738037,
            4.641900062561035,
            -2.941800117492676
          ]
        },
        {
          "atom_index": 5093,
          "name": "O",
          "element": "O",
          "coord": [
            -2.0295000076293945,
            4.663099765777588,
            -2.8234000205993652
          ]
        },
        {
          "atom_index": 5094,
          "name": "CB",
          "element": "C",
          "coord": [
            -1.7747999429702759,
            4.749899864196777,
            -2.9433999061584473
          ]
        },
        {
          "atom_index": 5095,
          "name": "CG",
          "element": "C",
          "coord": [
            -1.625599980354309,
            4.745699882507324,
            -2.982800006866455
          ]
        },
        {
          "atom_index": 5096,
          "name": "CD1",
          "element": "C",
          "coord": [
            -1.5569000244140625,
            4.875100135803223,
            -2.9365999698638916
          ]
        },
        {
          "atom_index": 5097,
          "name": "CD2",
          "element": "C",
          "coord": [
            -1.5520999431610107,
            4.625500202178955,
            -2.921299934387207
          ]
        }
      ]
    },
    {
      "id": "B:184",
      "chain": "B",
      "resseq": 184,
      "icode": "",
      "resname": "GLN",
      "hetflag": " ",
      "sasa": 0.0,
      "atoms": [
        {
          "atom_index": 5098,
          "name": "N",
          "element": "N",
          "coord": [
            -2.1024999618530273,
            4.631499767303467,
            -3.0327000617980957
          ]
        },
        {
          "atom_index": 5099,
          "name": "CA",
          "element": "C",
          "coord": [
            -2.2441999912261963,
            4.662700176239014,
            -3.0201001167297363
          ]
        },
        {
          "atom_index": 5100,
          "name": "C",
          "element": "C",
          "coord": [
            -2.3160998821258545,
            4.610099792480469,
            -3.1452999114990234
          ]
        },
        {
          "atom_index": 5101,
          "name": "O",
          "element": "O",
          "coord": [
            -2.251699924468994,
            4.5731000900268555,
            -3.2435998916625977
          ]
        },
        {
          "atom_index": 5102,
          "name": "CB",
          "element": "C",
          "coord": [
            -2.266900062561035,
            4.8144001960754395,
            -3.000499963760376
          ]
        },
        {
          "atom_index": 5103,
          "name": "CG",
          "element": "C",
          "coord": [
            -2.175299882888794,
            4.910399913787842,
            -3.079900026321411
          ]
        },
        {
          "atom_index": 5104,
          "name": "CD",
          "element": "C",
          "coord": [
            -2.1465001106262207,
            4.8694000244140625,
            -3.224400043487549
          ]
        },
        {
          "atom_index": 5105,
          "name": "OE1",
          "element": "O",
          "coord": [
            -2.03410005569458,
            4.835000038146973,
            -3.2588000297546387
          ]
        },
        {
          "atom_index": 5106,
          "name": "NE2",
          "element": "N",
          "coord": [
            -2.24429988861084,
            4.867300033569336,
            -3.3125998973846436
          ]
        }
      ]
    },
    {
      "id": "B:185",
      "chain": "B",
      "resseq": 185,
      "icode": "",
      "resname": "ASP",
      "hetflag": " ",
      "sasa": 0.0,
      "atoms": [
        {
          "atom_index": 5107,
          "name": "N",
          "element": "N",
          "coord": [
            -2.448899984359741,
            4.606500148773193,
            -3.1407999992370605
          ]
        },
        {
          "atom_index": 5108,
          "name": "CA",
          "element": "C",
          "coord": [
            -2.533099889755249,
            4.535099983215332,
            -3.2372000217437744
          ]
        },
        {
          "atom_index": 5109,
          "name": "C",
          "element": "C",
          "coord": [
            -2.5892999172210693,
            4.626200199127197,
            -3.3485000133514404
          ]
        },
        {
          "atom_index": 5110,
          "name": "O",
          "element": "O",
          "coord": [
            -2.5801000595092773,
            4.749100208282471,
            -3.3413000106811523
          ]
        },
        {
          "atom_index": 5111,
          "name": "CB",
          "element": "C",
          "coord": [
            -2.6477999687194824,
            4.466700077056885,
            -3.1600000858306885
          ]
        },
        {
          "atom_index": 5112,
          "name": "CG",
          "element": "C",
          "coord": [
            -2.6029000282287598,
            4.412700176239014,
            -3.023699998855591
          ]
        },
        {
          "atom_index": 5113,
          "name": "OD1",
          "element": "O",
          "coord": [
            -2.5559000968933105,
            4.2972002029418945,
            -3.015199899673462
          ]
        },
        {
          "atom_index": 5114,
          "name": "OD2",
          "element": "O",
          "coord": [
            -2.6082000732421875,
            4.489799976348877,
            -2.9249000549316406
          ]
        }
      ]
    },
    {
      "id": "B:186",
      "chain": "B",
      "resseq": 186,
      "icode": "",
      "resname": "GLU",
      "hetflag": " ",
      "sasa": 0.9143658876419067,
      "atoms": [
        {
          "atom_index": 5115,
          "name": "N",
          "element": "N",
          "coord": [
            -2.6533000469207764,
            4.565400123596191,
            -3.4493000507354736
          ]
        },
        {
          "atom_index": 5116,
          "name": "CA",
          "element": "C",
          "coord": [
            -2.7276999950408936,
            4.633999824523926,
            -3.556299924850464
          ]
        },
        {
          "atom_index": 5117,
          "name": "C",
          "element": "C",
          "coord": [
            -2.8229000568389893,
            4.537399768829346,
            -3.6298999786376953
          ]
        },
        {
          "atom_index": 5118,
          "name": "O",
          "element": "O",
          "coord": [
            -2.808300018310547,
            4.415200233459473,
            -3.6242001056671143
          ]
        },
        {
          "atom_index": 5119,
          "name": "CB",
          "element": "C",
          "coord": [
            -2.6308000087738037,
            4.7058000564575195,
            -3.6540000438690186
          ]
        },
        {
          "atom_index": 5120,
          "name": "CG",
          "element": "C",
          "coord": [
            -2.64490008354187,
            4.859499931335449,
            -3.656899929046631
          ]
        },
        {
          "atom_index": 5121,
          "name": "CD",
          "element": "C",
          "coord": [
            -2.7532999515533447,
            4.90910005569458,
            -3.7528998851776123
          ]
        },
        {
          "atom_index": 5122,
          "name": "OE1",
          "element": "O",
          "coord": [
            -2.7272000312805176,
            4.99370002746582,
            -3.8410000801086426
          ]
        },
        {
          "atom_index": 5123,
          "name": "OE2",
          "element": "O",
          "coord": [
            -2.867500066757202,
            4.859099864959717,
            -3.751300096511841
          ]
        }
      ]
    },
    {
      "id": "B:187",
      "chain": "B",
      "resseq": 187,
      "icode": "",
      "resname": "LEU",
      "hetflag": " ",
      "sasa": 0.0,
      "atoms": [
        {
          "atom_index": 5124,
          "name": "N",
          "element": "N",
          "coord": [
            -2.9210000038146973,
            4.593599796295166,
            -3.7009999752044678
          ]
        },
        {
          "atom_index": 5125,
          "name": "CA",
          "element": "C",
          "coord": [
            -3.018199920654297,
            4.524700164794922,
            -3.7860000133514404
          ]
        },
        {
          "atom_index": 5126,
          "name": "C",
          "element": "C",
          "coord": [
            -3.007999897003174,
            4.577700138092041,
            -3.92930006980896
          ]
        },
        {
          "atom_index": 5127,
          "name": "O",
          "element": "O",
          "coord": [
            -3.0243000984191895,
            4.6975998878479,
            -3.953700065612793
          ]
        },
        {
          "atom_index": 5128,
          "name": "CB",
          "element": "C",
          "coord": [
            -3.1589999198913574,
            4.546999931335449,
            -3.726900100708008
          ]
        },
        {
          "atom_index": 5129,
          "name": "CG",
          "element": "C",
          "coord": [
            -3.278899908065796,
            4.508600234985352,
            -3.815999984741211
          ]
        },
        {
          "atom_index": 5130,
          "name": "CD1",
          "element": "C",
          "coord": [
            -3.2844998836517334,
            4.358399868011475,
            -3.8452000617980957
          ]
        },
        {
          "atom_index": 5131,
          "name": "CD2",
          "element": "C",
          "coord": [
            -3.409600019454956,
            4.551499843597412,
            -3.7476000785827637
          ]
        }
      ]
    },
    {
      "id": "B:188",
      "chain": "B",
      "resseq": 188,
      "icode": "",
      "resname": "ASP",
      "hetflag": " ",
      "sasa": 0.0,
      "atoms": [
        {
          "atom_index": 5132,
          "name": "N",
          "element": "N",
          "coord": [
            -2.9883999824523926,
            4.486599922180176,
            -4.024199962615967
          ]
        },
        {
          "atom_index": 5133,
          "name": "CA",
          "element": "C",
          "coord": [
            -3.0018999576568604,
            4.510900020599365,
            -4.168000221252441
          ]
        },
        {
          "atom_index": 5134,
          "name": "C",
          "element": "C",
          "coord": [
            -3.11080002784729,
            4.418300151824951,
            -4.226099967956543
          ]
        },
        {
          "atom_index": 5135,
          "name": "O",
          "element": "O",
          "coord": [
            -3.14739990234375,
            4.317699909210205,
            -4.16510009765625
          ]
        },
        {
          "atom_index": 5136,
          "name": "CB",
          "element": "C",
          "coord": [
            -2.8664000034332275,
            4.4893999099731445,
            -4.23799991607666
          ]
        },
        {
          "atom_index": 5137,
          "name": "CG",
          "element": "C",
          "coord": [
            -2.75570011138916,
            4.587600231170654,
            -4.195899963378906
          ]
        },
        {
          "atom_index": 5138,
          "name": "OD1",
          "element": "O",
          "coord": [
            -2.785399913787842,
            4.701499938964844,
            -4.15310001373291
          ]
        },
        {
          "atom_index": 5139,
          "name": "OD2",
          "element": "O",
          "coord": [
            -2.6370999813079834,
            4.55019998550415,
            -4.21150016784668
          ]
        }
      ]
    },
    {
      "id": "B:189",
      "chain": "B",
      "resseq": 189,
      "icode": "",
      "resname": "VAL",
      "hetflag": " ",
      "sasa": 0.0,
      "atoms": [
        {
          "atom_index": 5140,
          "name": "N",
          "element": "N",
          "coord": [
            -3.1647000312805176,
            4.451300144195557,
            -4.343800067901611
          ]
        },
        {
          "atom_index": 5141,
          "name": "CA",
          "element": "C",
          "coord": [
            -3.276599884033203,
            4.378699779510498,
            -4.406599998474121
          ]
        },
        {
          "atom_index": 5142,
          "name": "C",
          "element": "C",
          "coord": [
            -3.2525999546051025,
            4.368100166320801,
            -4.557300090789795
          ]
        },
        {
          "atom_index": 5143,
          "name": "O",
          "element": "O",
          "coord": [
            -3.2214999198913574,
            4.467700004577637,
            -4.622099876403809
          ]
        },
        {
          "atom_index": 5144,
          "name": "CB",
          "element": "C",
          "coord": [
            -3.4135000705718994,
            4.446499824523926,
            -4.378699779510498
          ]
        },
        {
          "atom_index": 5145,
          "name": "CG1",
          "element": "C",
          "coord": [
            -3.5302000045776367,
            4.364699840545654,
            -4.437099933624268
          ]
        },
        {
          "atom_index": 5146,
          "name": "CG2",
          "element": "C",
          "coord": [
            -3.4402999877929688,
            4.46619987487793,
            -4.2281999588012695
          ]
        }
      ]
    },
    {
      "id": "B:190",
      "chain": "B",
      "resseq": 190,
      "icode": "",
      "resname": "VAL",
      "hetflag": " ",
      "sasa": 0.0,
      "atoms": [
        {
          "atom_index": 5147,
          "name": "N",
          "element": "N",
          "coord": [
            -3.268399953842163,
            4.246699810028076,
            -4.610400199890137
          ]
        },
        {
          "atom_index": 5148,
          "name": "CA",
          "element": "C",
          "coord": [
            -3.2664999961853027,
            4.213900089263916,
            -4.753499984741211
          ]
        },
        {
          "atom_index": 5149,
          "name": "C",
          "element": "C",
          "coord": [
            -3.4096999168395996,
            4.219699859619141,
            -4.807499885559082
          ]
        },
        {
          "atom_index": 5150,
          "name": "O",
          "element": "O",
          "coord": [
            -3.496500015258789,
            4.14300012588501,
            -4.764599800109863
          ]
        },
        {
          "atom_index": 5151,
          "name": "CB",
          "element": "C",
          "coord": [
            -3.205899953842163,
            4.07390022277832,
            -4.780099868774414
          ]
        },
        {
          "atom_index": 5152,
          "name": "CG1",
          "element": "C",
          "coord": [
            -3.204200029373169,
            4.038400173187256,
            -4.929999828338623
          ]
        },
        {
          "atom_index": 5153,
          "name": "CG2",
          "element": "C",
          "coord": [
            -3.062299966812134,
            4.063399791717529,
            -4.725599765777588
          ]
        }
      ]
    },
    {
      "id": "B:191",
      "chain": "B",
      "resseq": 191,
      "icode": "",
      "resname": "GLU",
      "hetflag": " ",
      "sasa": 0.18917915225028992,
      "atoms": [
        {
          "atom_index": 5154,
          "name": "N",
          "element": "N",
          "coord": [
            -3.4286000728607178,
            4.309500217437744,
            -4.9039998054504395
          ]
        },
        {
          "atom_index": 5155,
          "name": "CA",
          "element": "C",
          "coord": [
            -3.5420000553131104,
            4.31850004196167,
            -4.996099948883057
          ]
        },
        {
          "atom_index": 5156,
          "name": "C",
          "element": "C",
          "coord": [
            -3.4916999340057373,
            4.279900074005127,
            -5.135900020599365
          ]
        },
        {
          "atom_index": 5157,
          "name": "O",
          "element": "O",
          "coord": [
            -3.3750998973846436,
            4.303599834442139,
            -5.168499946594238
          ]
        },
        {
          "atom_index": 5158,
          "name": "CB",
          "element": "C",
          "coord": [
            -3.5954999923706055,
            4.462800025939941,
            -4.998300075531006
          ]
        },
        {
          "atom_index": 5159,
          "name": "CG",
          "element": "C",
          "coord": [
            -3.685499906539917,
            4.4959001541137695,
            -4.878200054168701
          ]
        },
        {
          "atom_index": 5160,
          "name": "CD",
          "element": "C",
          "coord": [
            -3.8315999507904053,
            4.460599899291992,
            -4.905900001525879
          ]
        },
        {
          "atom_index": 5161,
          "name": "OE1",
          "element": "O",
          "coord": [
            -3.861799955368042,
            4.348999977111816,
            -4.9527997970581055
          ]
        },
        {
          "atom_index": 5162,
          "name": "OE2",
          "element": "O",
          "coord": [
            -3.9205000400543213,
            4.54640007019043,
            -4.886199951171875
          ]
        }
      ]
    },
    {
      "id": "B:192",
      "chain": "B",
      "resseq": 192,
      "icode": "",
      "resname": "GLY",
      "hetflag": " ",
      "sasa": 0.0,
      "atoms": [
        {
          "atom_index": 5163,
          "name": "N",
          "element": "N",
          "coord": [
            -3.577199935913086,
            4.218599796295166,
            -5.218200206756592
          ]
        },
        {
          "atom_index": 5164,
          "name": "CA",
          "element": "C",
          "coord": [
            -3.5332999229431152,
            4.152200222015381,
            -5.3414998054504395
          ]
        },
        {
          "atom_index": 5165,
          "name": "C",
          "element": "C",
          "coord": [
            -3.4732000827789307,
            4.015900135040283,
            -5.307700157165527
          ]
        },
        {
          "atom_index": 5166,
          "name": "O",
          "element": "O",
          "coord": [
            -3.5374999046325684,
            3.935800075531006,
            -5.2399001121521
          ]
        }
      ]
    },
    {
      "id": "B:193",
      "chain": "B",
      "resseq": 193,
      "icode": "",
      "resname": "MET",
      "hetflag": " ",
      "sasa": 0.0,
      "atoms": [
        {
          "atom_index": 5167,
          "name": "N",
          "element": "N",
          "coord": [
            -3.3508999347686768,
            3.9876999855041504,
            -5.353700160980225
          ]
        },
        {
          "atom_index": 5168,
          "name": "CA",
          "element": "C",
          "coord": [
            -3.2806999683380127,
            3.8624000549316406,
            -5.3221001625061035
          ]
        },
        {
          "atom_index": 5169,
          "name": "C",
          "element": "C",
          "coord": [
            -3.1315999031066895,
            3.8845999240875244,
            -5.296299934387207
          ]
        },
        {
          "atom_index": 5170,
          "name": "O",
          "element": "O",
          "coord": [
            -3.0671000480651855,
            3.962100028991699,
            -5.366499900817871
          ]
        },
        {
          "atom_index": 5171,
          "name": "CB",
          "element": "C",
          "coord": [
            -3.2985000610351562,
            3.7625999450683594,
            -5.437699794769287
          ]
        },
        {
          "atom_index": 5172,
          "name": "CG",
          "element": "C",
          "coord": [
            -3.297100067138672,
            3.6171998977661133,
            -5.389599800109863
          ]
        },
        {
          "atom_index": 5173,
          "name": "SD",
          "element": "S",
          "coord": [
            -3.256200075149536,
            3.4976999759674072,
            -5.519100189208984
          ]
        },
        {
          "atom_index": 5174,
          "name": "CE",
          "element": "C",
          "coord": [
            -3.3217999935150146,
            3.3478000164031982,
            -5.44189977645874
          ]
        }
      ]
    },
    {
      "id": "B:194",
      "chain": "B",
      "resseq": 194,
      "icode": "",
      "resname": "GLN",
      "hetflag": " ",
      "sasa": 0.0,
      "atoms": [
        {
          "atom_index": 5175,
          "name": "N",
          "element": "N",
          "coord": [
            -3.0738000869750977,
            3.809000015258789,
            -5.202700138092041
          ]
        },
        {
          "atom_index": 5176,
          "name": "CA",
          "element": "C",
          "coord": [
            -2.928999900817871,
            3.7983999252319336,
            -5.186299800872803
          ]
        },
        {
          "atom_index": 5177,
          "name": "C",
          "element": "C",
          "coord": [
            -2.8915998935699463,
            3.6570000648498535,
            -5.139900207519531
          ]
        },
        {
          "atom_index": 5178,
          "name": "O",
          "element": "O",
          "coord": [
            -2.966399908065796,
            3.592600107192993,
            -5.065199851989746
          ]
        },
        {
          "atom_index": 5179,
          "name": "CB",
          "element": "C",
          "coord": [
            -2.878000020980835,
            3.9112000465393066,
            -5.094099998474121
          ]
        },
        {
          "atom_index": 5180,
          "name": "CG",
          "element": "C",
          "coord": [
            -2.7239999771118164,
            3.921999931335449,
            -5.084499835968018
          ]
        },
        {
          "atom_index": 5181,
          "name": "CD",
          "element": "C",
          "coord": [
            -2.6738998889923096,
            4.061200141906738,
            -5.043399810791016
          ]
        },
        {
          "atom_index": 5182,
          "name": "OE1",
          "element": "O",
          "coord": [
            -2.746299982070923,
            4.159999847412109,
            -5.042699813842773
          ]
        },
        {
          "atom_index": 5183,
          "name": "NE2",
          "element": "N",
          "coord": [
            -2.5467000007629395,
            4.079400062561035,
            -5.015699863433838
          ]
        }
      ]
    },
    {
      "id": "B:195",
      "chain": "B",
      "resseq": 195,
      "icode": "",
      "resname": "PHE",
      "hetflag": " ",
      "sasa": 0.0,
      "atoms": [
        {
          "atom_index": 5184,
          "name": "N",
          "element": "N",
          "coord": [
            -2.7769999504089355,
            3.607599973678589,
            -5.187399864196777
          ]
        },
        {
          "atom_index": 5185,
          "name": "CA",
          "element": "C",
          "coord": [
            -2.728100061416626,
            3.4721999168395996,
            -5.160799980163574
          ]
        },
        {
          "atom_index": 5186,
          "name": "C",
          "element": "C",
          "coord": [
            -2.575000047683716,
            3.4637999534606934,
            -5.1579999923706055
          ]
        },
        {
          "atom_index": 5187,
          "name": "O",
          "element": "O",
          "coord": [
            -2.5044000148773193,
            3.55049991607666,
            -5.20989990234375
          ]
        },
        {
          "atom_index": 5188,
          "name": "CB",
          "element": "C",
          "coord": [
            -2.789599895477295,
            3.372999906539917,
            -5.261600017547607
          ]
        },
        {
          "atom_index": 5189,
          "name": "CG",
          "element": "C",
          "coord": [
            -2.7599000930786133,
            3.3989999294281006,
            -5.408699989318848
          ]
        },
        {
          "atom_index": 5190,
          "name": "CD1",
          "element": "C",
          "coord": [
            -2.861299991607666,
            3.4484000205993652,
            -5.493199825286865
          ]
        },
        {
          "atom_index": 5191,
          "name": "CD2",
          "element": "C",
          "coord": [
            -2.6328999996185303,
            3.3701000213623047,
            -5.462699890136719
          ]
        },
        {
          "atom_index": 5192,
          "name": "CE1",
          "element": "C",
          "coord": [
            -2.836199998855591,
            3.4677999019622803,
            -5.630199909210205
          ]
        },
        {
          "atom_index": 5193,
          "name": "CE2",
          "element": "C",
          "coord": [
            -2.607800006866455,
            3.390000104904175,
            -5.599699974060059
          ]
        },
        {
          "atom_index": 5194,
          "name": "CZ",
          "element": "C",
          "coord": [
            -2.7095000743865967,
            3.4386000633239746,
            -5.683599948883057
          ]
        }
      ]
    },
    {
      "id": "B:196",
      "chain": "B",
      "resseq": 196,
      "icode": "",
      "resname": "ASP",
      "hetflag": " ",
      "sasa": 0.0,
      "atoms": [
        {
          "atom_index": 5195,
          "name": "N",
          "element": "N",
          "coord": [
            -2.5267999172210693,
            3.3557000160217285,
            -5.09660005569458
          ]
        },
        {
          "atom_index": 5196,
          "name": "CA",
          "element": "C",
          "coord": [
            -2.388000011444092,
            3.3271000385284424,
            -5.059199810028076
          ]
        },
        {
          "atom_index": 5197,
          "name": "C",
          "element": "C",
          "coord": [
            -2.301800012588501,
            3.280400037765503,
            -5.178299903869629
          ]
        },
        {
          "atom_index": 5198,
          "name": "O",
          "element": "O",
          "coord": [
            -2.2486000061035156,
            3.168600082397461,
            -5.1809000968933105
          ]
        },
        {
          "atom_index": 5199,
          "name": "CB",
          "element": "C",
          "coord": [
            -2.3896000385284424,
            3.2251999378204346,
            -4.943299770355225
          ]
        },
        {
          "atom_index": 5200,
          "name": "CG",
          "element": "C",
          "coord": [
            -2.4855000972747803,
            3.2655999660491943,
            -4.830599784851074
          ]
        },
        {
          "atom_index": 5201,
          "name": "OD1",
          "element": "O",
          "coord": [
            -2.438800096511841,
            3.3196001052856445,
            -4.72790002822876
          ]
        },
        {
          "atom_index": 5202,
          "name": "OD2",
          "element": "O",
          "coord": [
            -2.6077001094818115,
            3.243499994277954,
            -4.849100112915039
          ]
        }
      ]
    },
    {
      "id": "B:197",
      "chain": "B",
      "resseq": 197,
      "icode": "",
      "resname": "ARG",
      "hetflag": " ",
      "sasa": 0.0,
      "atoms": [
        {
          "atom_index": 5203,
          "name": "N",
          "element": "N",
          "coord": [
            -2.2906999588012695,
            3.3671998977661133,
            -5.279600143432617
          ]
        },
        {
          "atom_index": 5204,
          "name": "CA",
          "element": "C",
          "coord": [
            -2.1953999996185303,
            3.354300022125244,
            -5.389999866485596
          ]
        },
        {
          "atom_index": 5205,
          "name": "C",
          "element": "C",
          "coord": [
            -2.174999952316284,
            3.4862000942230225,
            -5.465000152587891
          ]
        },
        {
          "atom_index": 5206,
          "name": "O",
          "element": "O",
          "coord": [
            -2.2720999717712402,
            3.5513999462127686,
            -5.504000186920166
          ]
        },
        {
          "atom_index": 5207,
          "name": "CB",
          "element": "C",
          "coord": [
            -2.2386999130249023,
            3.2416999340057373,
            -5.4857001304626465
          ]
        },
        {
          "atom_index": 5208,
          "name": "CG",
          "element": "C",
          "coord": [
            -2.120699882507324,
            3.149600028991699,
            -5.521200180053711
          ]
        },
        {
          "atom_index": 5209,
          "name": "CD",
          "element": "C",
          "coord": [
            -2.160399913787842,
            3.00219988822937,
            -5.51039981842041
          ]
        },
        {
          "atom_index": 5210,
          "name": "NE",
          "element": "N",
          "coord": [
            -2.1823999881744385,
            2.9616000652313232,
            -5.370699882507324
          ]
        },
        {
          "atom_index": 5211,
          "name": "CZ",
          "element": "C",
          "coord": [
            -2.203000068664551,
            2.837599992752075,
            -5.328800201416016
          ]
        }
      ]
    },
    {
      "id": "B:198",
      "chain": "B",
      "resseq": 198,
      "icode": "",
      "resname": "GLY",
      "hetflag": " ",
      "sasa": 0.0,
      "atoms": [
        {
          "atom_index": 5212,
          "name": "N",
          "element": "N",
          "coord": [
            -2.0483999252319336,
            3.523400068283081,
            -5.485099792480469
          ]
        },
        {
          "atom_index": 5213,
          "name": "CA",
          "element": "C",
          "coord": [
            -2.0051000118255615,
            3.6454999446868896,
            -5.554100036621094
          ]
        },
        {
          "atom_index": 5214,
          "name": "C",
          "element": "C",
          "coord": [
            -1.9510999917984009,
            3.6210999488830566,
            -5.695000171661377
          ]
        },
        {
          "atom_index": 5215,
          "name": "O",
          "element": "O",
          "coord": [
            -1.967900037765503,
            3.5130999088287354,
            -5.751699924468994
          ]
        }
      ]
    },
    {
      "id": "B:199",
      "chain": "B",
      "resseq": 199,
      "icode": "",
      "resname": "TYR",
      "hetflag": " ",
      "sasa": 0.0,
      "atoms": [
        {
          "atom_index": 5216,
          "name": "N",
          "element": "N",
          "coord": [
            -1.8861000537872314,
            3.723400115966797,
            -5.751399993896484
          ]
        },
        {
          "atom_index": 5217,
          "name": "CA",
          "element": "C",
          "coord": [
            -1.833899974822998,
            3.722399950027466,
            -5.888700008392334
          ]
        },
        {
          "atom_index": 5218,
          "name": "C",
          "element": "C",
          "coord": [
            -1.7259999513626099,
            3.6152000427246094,
            -5.914100170135498
          ]
        },
        {
          "atom_index": 5219,
          "name": "O",
          "element": "O",
          "coord": [
            -1.6419999599456787,
            3.587599992752075,
            -5.828400135040283
          ]
        },
        {
          "atom_index": 5220,
          "name": "CB",
          "element": "C",
          "coord": [
            -1.7862000465393066,
            3.863600015640259,
            -5.929699897766113
          ]
        },
        {
          "atom_index": 5221,
          "name": "CG",
          "element": "C",
          "coord": [
            -1.6833000183105469,
            3.932800054550171,
            -5.84060001373291
          ]
        },
        {
          "atom_index": 5222,
          "name": "CD1",
          "element": "C",
          "coord": [
            -1.5513999462127686,
            3.8838000297546387,
            -5.830399990081787
          ]
        },
        {
          "atom_index": 5223,
          "name": "CD2",
          "element": "C",
          "coord": [
            -1.717900037765503,
            4.05109977722168,
            -5.7718000411987305
          ]
        },
        {
          "atom_index": 5224,
          "name": "CE1",
          "element": "C",
          "coord": [
            -1.457200050354004,
            3.947499990463257,
            -5.747600078582764
          ]
        },
        {
          "atom_index": 5225,
          "name": "CE2",
          "element": "C",
          "coord": [
            -1.6231000423431396,
            4.117499828338623,
            -5.691500186920166
          ]
        },
        {
          "atom_index": 5226,
          "name": "CZ",
          "element": "C",
          "coord": [
            -1.4931999444961548,
            4.064300060272217,
            -5.677000045776367
          ]
        }
      ]
    },
    {
      "id": "B:200",
      "chain": "B",
      "resseq": 200,
      "icode": "",
      "resname": "LEU",
      "hetflag": " ",
      "sasa": 0.0,
      "atoms": [
        {
          "atom_index": 5227,
          "name": "N",
          "element": "N",
          "coord": [
            -1.722100019454956,
            3.560699939727783,
            -6.036600112915039
          ]
        },
        {
          "atom_index": 5228,
          "name": "CA",
          "element": "C",
          "coord": [
            -1.6098999977111816,
            3.4784998893737793,
            -6.08519983291626
          ]
        },
        {
          "atom_index": 5229,
          "name": "C",
          "element": "C",
          "coord": [
            -1.493399977684021,
            3.560499906539917,
            -6.143499851226807
          ]
        },
        {
          "atom_index": 5230,
          "name": "O",
          "element": "O",
          "coord": [
            -1.3884999752044678,
            3.504199981689453,
            -6.172599792480469
          ]
        },
        {
          "atom_index": 5231,
          "name": "CB",
          "element": "C",
          "coord": [
            -1.6622999906539917,
            3.3738999366760254,
            -6.185699939727783
          ]
        },
        {
          "atom_index": 5232,
          "name": "CG",
          "element": "C",
          "coord": [
            -1.728600025177002,
            3.25219988822937,
            -6.117800235748291
          ]
        },
        {
          "atom_index": 5233,
          "name": "CD1",
          "element": "C",
          "coord": [
            -1.8056999444961548,
            3.170300006866455,
            -6.22189998626709
          ]
        },
        {
          "atom_index": 5234,
          "name": "CD2",
          "element": "C",
          "coord": [
            -1.6232999563217163,
            3.1624999046325684,
            -6.050300121307373
          ]
        }
      ]
    },
    {
      "id": "B:201",
      "chain": "B",
      "resseq": 201,
      "icode": "",
      "resname": "SER",
      "hetflag": " ",
      "sasa": 0.0,
      "atoms": [
        {
          "atom_index": 5235,
          "name": "N",
          "element": "N",
          "coord": [
            -1.5056999921798706,
            3.692699909210205,
            -6.157899856567383
          ]
        },
        {
          "atom_index": 5236,
          "name": "CA",
          "element": "C",
          "coord": [
            -1.3948999643325806,
            3.7780001163482666,
            -6.203000068664551
          ]
        },
        {
          "atom_index": 5237,
          "name": "C",
          "element": "C",
          "coord": [
            -1.4097000360488892,
            3.92330002784729,
            -6.153800010681152
          ]
        },
        {
          "atom_index": 5238,
          "name": "O",
          "element": "O",
          "coord": [
            -1.5199999809265137,
            3.9776999950408936,
            -6.1631999015808105
          ]
        },
        {
          "atom_index": 5239,
          "name": "CB",
          "element": "C",
          "coord": [
            -1.3865000009536743,
            3.7757999897003174,
            -6.355899810791016
          ]
        },
        {
          "atom_index": 5240,
          "name": "OG",
          "element": "O",
          "coord": [
            -1.2785999774932861,
            3.8559000492095947,
            -6.4004998207092285
          ]
        }
      ]
    },
    {
      "id": "B:202",
      "chain": "B",
      "resseq": 202,
      "icode": "",
      "resname": "PRO",
      "hetflag": " ",
      "sasa": 0.0,
      "atoms": [
        {
          "atom_index": 5241,
          "name": "N",
          "element": "N",
          "coord": [
            -1.3014999628067017,
            3.987499952316284,
            -6.104400157928467
          ]
        },
        {
          "atom_index": 5242,
          "name": "CA",
          "element": "C",
          "coord": [
            -1.3021999597549438,
            4.126999855041504,
            -6.060299873352051
          ]
        },
        {
          "atom_index": 5243,
          "name": "C",
          "element": "C",
          "coord": [
            -1.2834999561309814,
            4.226900100708008,
            -6.175899982452393
          ]
        },
        {
          "atom_index": 5244,
          "name": "O",
          "element": "O",
          "coord": [
            -1.2994999885559082,
            4.34689998626709,
            -6.1554999351501465
          ]
        },
        {
          "atom_index": 5245,
          "name": "CB",
          "element": "C",
          "coord": [
            -1.1850999593734741,
            4.13640022277832,
            -5.962200164794922
          ]
        },
        {
          "atom_index": 5246,
          "name": "CG",
          "element": "C",
          "coord": [
            -1.0827000141143799,
            4.04040002822876,
            -6.022799968719482
          ]
        },
        {
          "atom_index": 5247,
          "name": "CD",
          "element": "C",
          "coord": [
            -1.1706000566482544,
            3.928299903869629,
            -6.0782999992370605
          ]
        }
      ]
    },
    {
      "id": "B:203",
      "chain": "B",
      "resseq": 203,
      "icode": "",
      "resname": "TYR",
      "hetflag": " ",
      "sasa": 0.0,
      "atoms": [
        {
          "atom_index": 5248,
          "name": "N",
          "element": "N",
          "coord": [
            -1.2502000331878662,
            4.181700229644775,
            -6.297500133514404
          ]
        },
        {
          "atom_index": 5249,
          "name": "CA",
          "element": "C",
          "coord": [
            -1.2231999635696411,
            4.269800186157227,
            -6.412499904632568
          ]
        },
        {
          "atom_index": 5250,
          "name": "C",
          "element": "C",
          "coord": [
            -1.3481999635696411,
            4.34250020980835,
            -6.46750020980835
          ]
        },
        {
          "atom_index": 5251,
          "name": "O",
          "element": "O",
          "coord": [
            -1.3380999565124512,
            4.421299934387207,
            -6.561500072479248
          ]
        },
        {
          "atom_index": 5252,
          "name": "CB",
          "element": "C",
          "coord": [
            -1.1486999988555908,
            4.189499855041504,
            -6.520199775695801
          ]
        },
        {
          "atom_index": 5253,
          "name": "CG",
          "element": "C",
          "coord": [
            -1.0046000480651855,
            4.159299850463867,
            -6.482900142669678
          ]
        },
        {
          "atom_index": 5254,
          "name": "CD1",
          "element": "C",
          "coord": [
            -0.906000018119812,
            4.258399963378906,
            -6.500800132751465
          ]
        },
        {
          "atom_index": 5255,
          "name": "CD2",
          "element": "C",
          "coord": [
            -0.9688000082969666,
            4.034599781036377,
            -6.427800178527832
          ]
        },
        {
          "atom_index": 5256,
          "name": "CE1",
          "element": "C",
          "coord": [
            -0.7724000215530396,
            4.23360013961792,
            -6.463799953460693
          ]
        },
        {
          "atom_index": 5257,
          "name": "CE2",
          "element": "C",
          "coord": [
            -0.8355000019073486,
            4.009300231933594,
            -6.3902997970581055
          ]
        },
        {
          "atom_index": 5258,
          "name": "CZ",
          "element": "C",
          "coord": [
            -0.7368000149726868,
            4.108699798583984,
            -6.408199787139893
          ]
        }
      ]
    },
    {
      "id": "B:204",
      "chain": "B",
      "resseq": 204,
      "icode": "",
      "resname": "PHE",
      "hetflag": " ",
      "sasa": 0.0,
      "atoms": [
        {
          "atom_index": 5259,
          "name": "N",
          "element": "N",
          "coord": [
            -1.4651000499725342,
            4.319399833679199,
            -6.406499862670898
          ]
        },
        {
          "atom_index": 5260,
          "name": "CA",
          "element": "C",
          "coord": [
            -1.590399980545044,
            4.391600131988525,
            -6.430500030517578
          ]
        },
        {
          "atom_index": 5261,
          "name": "C",
          "element": "C",
          "coord": [
            -1.6349999904632568,
            4.474699974060059,
            -6.307199954986572
          ]
        },
        {
          "atom_index": 5262,
          "name": "O",
          "element": "O",
          "coord": [
            -1.7503000497817993,
            4.515399932861328,
            -6.296500205993652
          ]
        },
        {
          "atom_index": 5263,
          "name": "CB",
          "element": "C",
          "coord": [
            -1.694200038909912,
            4.289299964904785,
            -6.480899810791016
          ]
        },
        {
          "atom_index": 5264,
          "name": "CG",
          "element": "C",
          "coord": [
            -1.8329999446868896,
            4.3414998054504395,
            -6.515100002288818
          ]
        },
        {
          "atom_index": 5265,
          "name": "CD1",
          "element": "C",
          "coord": [
            -1.9433000087738037,
            4.256999969482422,
            -6.495100021362305
          ]
        },
        {
          "atom_index": 5266,
          "name": "CD2",
          "element": "C",
          "coord": [
            -1.8544000387191772,
            4.474100112915039,
            -6.558499813079834
          ]
        },
        {
          "atom_index": 5267,
          "name": "CE1",
          "element": "C",
          "coord": [
            -2.0739998817443848,
            4.30649995803833,
            -6.509799957275391
          ]
        },
        {
          "atom_index": 5268,
          "name": "CE2",
          "element": "C",
          "coord": [
            -1.9850000143051147,
            4.5243000984191895,
            -6.570099830627441
          ]
        },
        {
          "atom_index": 5269,
          "name": "CZ",
          "element": "C",
          "coord": [
            -2.0947000980377197,
            4.440700054168701,
            -6.5441999435424805
          ]
        }
      ]
    },
    {
      "id": "B:205",
      "chain": "B",
      "resseq": 205,
      "icode": "",
      "resname": "ILE",
      "hetflag": " ",
      "sasa": 0.0,
      "atoms": [
        {
          "atom_index": 5270,
          "name": "N",
          "element": "N",
          "coord": [
            -1.5454000234603882,
            4.505300045013428,
            -6.212600231170654
          ]
        },
        {
          "atom_index": 5271,
          "name": "CA",
          "element": "C",
          "coord": [
            -1.5720000267028809,
            4.605000019073486,
            -6.1066999435424805
          ]
        },
        {
          "atom_index": 5272,
          "name": "C",
          "element": "C",
          "coord": [
            -1.5844999551773071,
            4.74399995803833,
            -6.171199798583984
          ]
        },
        {
          "atom_index": 5273,
          "name": "O",
          "element": "O",
          "coord": [
            -1.4853999614715576,
            4.814300060272217,
            -6.190899848937988
          ]
        },
        {
          "atom_index": 5274,
          "name": "CB",
          "element": "C",
          "coord": [
            -1.4639999866485596,
            4.595399856567383,
            -5.995800018310547
          ]
        },
        {
          "atom_index": 5275,
          "name": "CG1",
          "element": "C",
          "coord": [
            -1.4854999780654907,
            4.464099884033203,
            -5.916600227355957
          ]
        },
        {
          "atom_index": 5276,
          "name": "CG2",
          "element": "C",
          "coord": [
            -1.4643000364303589,
            4.715199947357178,
            -5.898499965667725
          ]
        },
        {
          "atom_index": 5277,
          "name": "CD1",
          "element": "C",
          "coord": [
            -1.3703999519348145,
            4.428400039672852,
            -5.821800231933594
          ]
        }
      ]
    },
    {
      "id": "B:206",
      "chain": "B",
      "resseq": 206,
      "icode": "",
      "resname": "ASN",
      "hetflag": " ",
      "sasa": 0.0,
      "atoms": [
        {
          "atom_index": 5278,
          "name": "N",
          "element": "N",
          "coord": [
            -1.7065000534057617,
            4.78410005569458,
            -6.208000183105469
          ]
        },
        {
          "atom_index": 5279,
          "name": "CA",
          "element": "C",
          "coord": [
            -1.7343000173568726,
            4.9166998863220215,
            -6.2642998695373535
          ]
        },
        {
          "atom_index": 5280,
          "name": "C",
          "element": "C",
          "coord": [
            -1.751099944114685,
            5.025300025939941,
            -6.156400203704834
          ]
        },
        {
          "atom_index": 5281,
          "name": "O",
          "element": "O",
          "coord": [
            -1.7727999687194824,
            5.141600131988525,
            -6.190400123596191
          ]
        },
        {
          "atom_index": 5282,
          "name": "CB",
          "element": "C",
          "coord": [
            -1.851699948310852,
            4.911200046539307,
            -6.363500118255615
          ]
        },
        {
          "atom_index": 5283,
          "name": "CG",
          "element": "C",
          "coord": [
            -1.9881000518798828,
            4.903600215911865,
            -6.296599864959717
          ]
        },
        {
          "atom_index": 5284,
          "name": "OD1",
          "element": "O",
          "coord": [
            -2.0480000972747803,
            4.797699928283691,
            -6.289899826049805
          ]
        },
        {
          "atom_index": 5285,
          "name": "ND2",
          "element": "N",
          "coord": [
            -2.039900064468384,
            5.015200138092041,
            -6.248199939727783
          ]
        }
      ]
    },
    {
      "id": "B:207",
      "chain": "B",
      "resseq": 207,
      "icode": "",
      "resname": "LYS",
      "hetflag": " ",
      "sasa": 1.3038626909255981,
      "atoms": [
        {
          "atom_index": 5286,
          "name": "N",
          "element": "N",
          "coord": [
            -1.7383999824523926,
            4.990099906921387,
            -6.027500152587891
          ]
        },
        {
          "atom_index": 5287,
          "name": "CA",
          "element": "C",
          "coord": [
            -1.7197999954223633,
            5.085999965667725,
            -5.918000221252441
          ]
        },
        {
          "atom_index": 5288,
          "name": "C",
          "element": "C",
          "coord": [
            -1.583400011062622,
            5.068399906158447,
            -5.847099781036377
          ]
        },
        {
          "atom_index": 5289,
          "name": "O",
          "element": "O",
          "coord": [
            -1.5781999826431274,
            5.0096001625061035,
            -5.73799991607666
          ]
        },
        {
          "atom_index": 5290,
          "name": "CB",
          "element": "C",
          "coord": [
            -1.8385000228881836,
            5.077199935913086,
            -5.819699764251709
          ]
        },
        {
          "atom_index": 5291,
          "name": "CG",
          "element": "C",
          "coord": [
            -1.970900058746338,
            5.12939977645874,
            -5.877500057220459
          ]
        },
        {
          "atom_index": 5292,
          "name": "CD",
          "element": "C",
          "coord": [
            -1.9728000164031982,
            5.282199859619141,
            -5.895299911499023
          ]
        },
        {
          "atom_index": 5293,
          "name": "CE",
          "element": "C",
          "coord": [
            -2.0968000888824463,
            5.331500053405762,
            -5.970699787139893
          ]
        },
        {
          "atom_index": 5294,
          "name": "NZ",
          "element": "N",
          "coord": [
            -2.22379994392395,
            5.30709981918335,
            -5.898399829864502
          ]
        }
      ]
    },
    {
      "id": "B:208",
      "chain": "B",
      "resseq": 208,
      "icode": "",
      "resname": "PRO",
      "hetflag": " ",
      "sasa": 0.0,
      "atoms": [
        {
          "atom_index": 5295,
          "name": "N",
          "element": "N",
          "coord": [
            -1.4717999696731567,
            5.1178998947143555,
            -5.905600070953369
          ]
        },
        {
          "atom_index": 5296,
          "name": "CA",
          "element": "C",
          "coord": [
            -1.3402999639511108,
            5.121399879455566,
            -5.84060001373291
          ]
        },
        {
          "atom_index": 5297,
          "name": "C",
          "element": "C",
          "coord": [
            -1.3372999429702759,
            5.1975998878479,
            -5.707200050354004
          ]
        },
        {
          "atom_index": 5298,
          "name": "O",
          "element": "O",
          "coord": [
            -1.2440999746322632,
            5.178599834442139,
            -5.629499912261963
          ]
        },
        {
          "atom_index": 5299,
          "name": "CB",
          "element": "C",
          "coord": [
            -1.2458000183105469,
            5.188600063323975,
            -5.941199779510498
          ]
        },
        {
          "atom_index": 5300,
          "name": "CG",
          "element": "C",
          "coord": [
            -1.3127000331878662,
            5.164999961853027,
            -6.076099872589111
          ]
        },
        {
          "atom_index": 5301,
          "name": "CD",
          "element": "C",
          "coord": [
            -1.460800051689148,
            5.171899795532227,
            -6.0406999588012695
          ]
        }
      ]
    },
    {
      "id": "B:209",
      "chain": "B",
      "resseq": 209,
      "icode": "",
      "resname": "GLU",
      "hetflag": " ",
      "sasa": 2.951402425765991,
      "atoms": [
        {
          "atom_index": 5302,
          "name": "N",
          "element": "N",
          "coord": [
            -1.4378000497817993,
            5.281700134277344,
            -5.680200099945068
          ]
        },
        {
          "atom_index": 5303,
          "name": "CA",
          "element": "C",
          "coord": [
            -1.455399990081787,
            5.359399795532227,
            -5.557300090789795
          ]
        },
        {
          "atom_index": 5304,
          "name": "C",
          "element": "C",
          "coord": [
            -1.479099988937378,
            5.271500110626221,
            -5.432600021362305
          ]
        },
        {
          "atom_index": 5305,
          "name": "O",
          "element": "O",
          "coord": [
            -1.4603999853134155,
            5.319900035858154,
            -5.320899963378906
          ]
        },
        {
          "atom_index": 5306,
          "name": "CB",
          "element": "C",
          "coord": [
            -1.5749000310897827,
            5.4567999839782715,
            -5.5725998878479
          ]
        },
        {
          "atom_index": 5307,
          "name": "CG",
          "element": "C",
          "coord": [
            -1.5748000144958496,
            5.549200057983398,
            -5.696599960327148
          ]
        },
        {
          "atom_index": 5308,
          "name": "CD",
          "element": "C",
          "coord": [
            -1.6471999883651733,
            5.490799903869629,
            -5.81879997253418
          ]
        },
        {
          "atom_index": 5309,
          "name": "OE1",
          "element": "O",
          "coord": [
            -1.6440000534057617,
            5.367400169372559,
            -5.836599826812744
          ]
        },
        {
          "atom_index": 5310,
          "name": "OE2",
          "element": "O",
          "coord": [
            -1.7045999765396118,
            5.568299770355225,
            -5.8993000984191895
          ]
        }
      ]
    },
    {
      "id": "B:210",
      "chain": "B",
      "resseq": 210,
      "icode": "",
      "resname": "THR",
      "hetflag": " ",
      "sasa": 0.19359277188777924,
      "atoms": [
        {
          "atom_index": 5311,
          "name": "N",
          "element": "N",
          "coord": [
            -1.5223000049591064,
            5.145299911499023,
            -5.4506001472473145
          ]
        },
        {
          "atom_index": 5312,
          "name": "CA",
          "element": "C",
          "coord": [
            -1.5577000379562378,
            5.051799774169922,
            -5.341700077056885
          ]
        },
        {
          "atom_index": 5313,
          "name": "C",
          "element": "C",
          "coord": [
            -1.5164999961853027,
            4.907100200653076,
            -5.367099761962891
          ]
        },
        {
          "atom_index": 5314,
          "name": "O",
          "element": "O",
          "coord": [
            -1.4836000204086304,
            4.837200164794922,
            -5.271200180053711
          ]
        },
        {
          "atom_index": 5315,
          "name": "CB",
          "element": "C",
          "coord": [
            -1.708799958229065,
            5.053699970245361,
            -5.314000129699707
          ]
        },
        {
          "atom_index": 5316,
          "name": "OG1",
          "element": "O",
          "coord": [
            -1.7795000076293945,
            5.022500038146973,
            -5.432300090789795
          ]
        },
        {
          "atom_index": 5317,
          "name": "CG2",
          "element": "C",
          "coord": [
            -1.7584999799728394,
            5.188600063323975,
            -5.2621002197265625
          ]
        }
      ]
    },
    {
      "id": "B:211",
      "chain": "B",
      "resseq": 211,
      "icode": "",
      "resname": "GLY",
      "hetflag": " ",
      "sasa": 0.0,
      "atoms": [
        {
          "atom_index": 5318,
          "name": "N",
          "element": "N",
          "coord": [
            -1.5190000534057617,
            4.8607001304626465,
            -5.492800235748291
          ]
        },
        {
          "atom_index": 5319,
          "name": "CA",
          "element": "C",
          "coord": [
            -1.49399995803833,
            4.720600128173828,
            -5.5304999351501465
          ]
        },
        {
          "atom_index": 5320,
          "name": "C",
          "element": "C",
          "coord": [
            -1.6164000034332275,
            4.643400192260742,
            -5.581600189208984
          ]
        },
        {
          "atom_index": 5321,
          "name": "O",
          "element": "O",
          "coord": [
            -1.6098999977111816,
            4.520999908447266,
            -5.590400218963623
          ]
        }
      ]
    },
    {
      "id": "B:212",
      "chain": "B",
      "resseq": 212,
      "icode": "",
      "resname": "ALA",
      "hetflag": " ",
      "sasa": 0.0,
      "atoms": [
        {
          "atom_index": 5322,
          "name": "N",
          "element": "N",
          "coord": [
            -1.7274999618530273,
            4.7104997634887695,
            -5.614500045776367
          ]
        },
        {
          "atom_index": 5323,
          "name": "CA",
          "element": "C",
          "coord": [
            -1.8513000011444092,
            4.645599842071533,
            -5.659999847412109
          ]
        },
        {
          "atom_index": 5324,
          "name": "C",
          "element": "C",
          "coord": [
            -1.8610999584197998,
            4.628499984741211,
            -5.813399791717529
          ]
        },
        {
          "atom_index": 5325,
          "name": "O",
          "element": "O",
          "coord": [
            -1.8149000406265259,
            4.713099956512451,
            -5.890399932861328
          ]
        },
        {
          "atom_index": 5326,
          "name": "CB",
          "element": "C",
          "coord": [
            -1.9707000255584717,
            4.725100040435791,
            -5.605299949645996
          ]
        }
      ]
    },
    {
      "id": "B:213",
      "chain": "B",
      "resseq": 213,
      "icode": "",
      "resname": "VAL",
      "hetflag": " ",
      "sasa": 0.0,
      "atoms": [
        {
          "atom_index": 5327,
          "name": "N",
          "element": "N",
          "coord": [
            -1.9276000261306763,
            4.520999908447266,
            -5.856299877166748
          ]
        },
        {
          "atom_index": 5328,
          "name": "CA",
          "element": "C",
          "coord": [
            -1.972599983215332,
            4.4959001541137695,
            -5.994900226593018
          ]
        },
        {
          "atom_index": 5329,
          "name": "C",
          "element": "C",
          "coord": [
            -2.1214001178741455,
            4.5335001945495605,
            -6.005499839782715
          ]
        },
        {
          "atom_index": 5330,
          "name": "O",
          "element": "O",
          "coord": [
            -2.196700096130371,
            4.500999927520752,
            -5.913700103759766
          ]
        },
        {
          "atom_index": 5331,
          "name": "CB",
          "element": "C",
          "coord": [
            -1.9558000564575195,
            4.345900058746338,
            -6.0295000076293945
          ]
        },
        {
          "atom_index": 5332,
          "name": "CG1",
          "element": "C",
          "coord": [
            -2.0100998878479004,
            4.310299873352051,
            -6.168700218200684
          ]
        },
        {
          "atom_index": 5333,
          "name": "CG2",
          "element": "C",
          "coord": [
            -1.8100999593734741,
            4.298299789428711,
            -6.017099857330322
          ]
        }
      ]
    },
    {
      "id": "B:214",
      "chain": "B",
      "resseq": 214,
      "icode": "",
      "resname": "GLU",
      "hetflag": " ",
      "sasa": 0.0,
      "atoms": [
        {
          "atom_index": 5334,
          "name": "N",
          "element": "N",
          "coord": [
            -2.165600061416626,
            4.5980000495910645,
            -6.114500045776367
          ]
        },
        {
          "atom_index": 5335,
          "name": "CA",
          "element": "C",
          "coord": [
            -2.3046998977661133,
            4.643499851226807,
            -6.1305999755859375
          ]
        },
        {
          "atom_index": 5336,
          "name": "C",
          "element": "C",
          "coord": [
            -2.361599922180176,
            4.6184000968933105,
            -6.271699905395508
          ]
        },
        {
          "atom_index": 5337,
          "name": "O",
          "element": "O",
          "coord": [
            -2.298099994659424,
            4.646100044250488,
            -6.373899936676025
          ]
        },
        {
          "atom_index": 5338,
          "name": "CB",
          "element": "C",
          "coord": [
            -2.31820011138916,
            4.793499946594238,
            -6.100399971008301
          ]
        },
        {
          "atom_index": 5339,
          "name": "CG",
          "element": "C",
          "coord": [
            -2.25,
            4.8454999923706055,
            -5.972599983215332
          ]
        },
        {
          "atom_index": 5340,
          "name": "CD",
          "element": "C",
          "coord": [
            -2.2711000442504883,
            4.996200084686279,
            -5.9593000411987305
          ]
        },
        {
          "atom_index": 5341,
          "name": "OE1",
          "element": "O",
          "coord": [
            -2.2476999759674072,
            5.070400238037109,
            -6.0569000244140625
          ]
        },
        {
          "atom_index": 5342,
          "name": "OE2",
          "element": "O",
          "coord": [
            -2.321500062942505,
            5.045400142669678,
            -5.856100082397461
          ]
        }
      ]
    },
    {
      "id": "B:215",
      "chain": "B",
      "resseq": 215,
      "icode": "",
      "resname": "LEU",
      "hetflag": " ",
      "sasa": 0.0,
      "atoms": [
        {
          "atom_index": 5343,
          "name": "N",
          "element": "N",
          "coord": [
            -2.4863998889923096,
            4.571000099182129,
            -6.276899814605713
          ]
        },
        {
          "atom_index": 5344,
          "name": "CA",
          "element": "C",
          "coord": [
            -2.561300039291382,
            4.538000106811523,
            -6.398399829864502
          ]
        },
        {
          "atom_index": 5345,
          "name": "C",
          "element": "C",
          "coord": [
            -2.700700044631958,
            4.60230016708374,
            -6.3958001136779785
          ]
        },
        {
          "atom_index": 5346,
          "name": "O",
          "element": "O",
          "coord": [
            -2.7827000617980957,
            4.56879997253418,
            -6.309599876403809
          ]
        },
        {
          "atom_index": 5347,
          "name": "CB",
          "element": "C",
          "coord": [
            -2.5764000415802,
            4.385000228881836,
            -6.405700206756592
          ]
        },
        {
          "atom_index": 5348,
          "name": "CG",
          "element": "C",
          "coord": [
            -2.450700044631958,
            4.307600021362305,
            -6.448500156402588
          ]
        },
        {
          "atom_index": 5349,
          "name": "CD1",
          "element": "C",
          "coord": [
            -2.4667000770568848,
            4.159999847412109,
            -6.410099983215332
          ]
        },
        {
          "atom_index": 5350,
          "name": "CD2",
          "element": "C",
          "coord": [
            -2.430500030517578,
            4.317699909210205,
            -6.600399971008301
          ]
        }
      ]
    },
    {
      "id": "B:216",
      "chain": "B",
      "resseq": 216,
      "icode": "",
      "resname": "GLU",
      "hetflag": " ",
      "sasa": 0.8374308347702026,
      "atoms": [
        {
          "atom_index": 5351,
          "name": "N",
          "element": "N",
          "coord": [
            -2.728800058364868,
            4.68779993057251,
            -6.494100093841553
          ]
        },
        {
          "atom_index": 5352,
          "name": "CA",
          "element": "C",
          "coord": [
            -2.8568999767303467,
            4.756199836730957,
            -6.5157999992370605
          ]
        },
        {
          "atom_index": 5353,
          "name": "C",
          "element": "C",
          "coord": [
            -2.9437999725341797,
            4.6743998527526855,
            -6.6118998527526855
          ]
        },
        {
          "atom_index": 5354,
          "name": "O",
          "element": "O",
          "coord": [
            -2.897200107574463,
            4.637199878692627,
            -6.718999862670898
          ]
        },
        {
          "atom_index": 5355,
          "name": "CB",
          "element": "C",
          "coord": [
            -2.8331000804901123,
            4.895100116729736,
            -6.578199863433838
          ]
        },
        {
          "atom_index": 5356,
          "name": "CG",
          "element": "C",
          "coord": [
            -2.7664999961853027,
            4.997200012207031,
            -6.485099792480469
          ]
        },
        {
          "atom_index": 5357,
          "name": "CD",
          "element": "C",
          "coord": [
            -2.6250998973846436,
            4.9567999839782715,
            -6.444300174713135
          ]
        },
        {
          "atom_index": 5358,
          "name": "OE1",
          "element": "O",
          "coord": [
            -2.607100009918213,
            4.921800136566162,
            -6.326099872589111
          ]
        },
        {
          "atom_index": 5359,
          "name": "OE2",
          "element": "O",
          "coord": [
            -2.5327000617980957,
            4.960899829864502,
            -6.528800010681152
          ]
        }
      ]
    },
    {
      "id": "B:217",
      "chain": "B",
      "resseq": 217,
      "icode": "",
      "resname": "SER",
      "hetflag": " ",
      "sasa": 0.03152985870838165,
      "atoms": [
        {
          "atom_index": 5360,
          "name": "N",
          "element": "N",
          "coord": [
            -3.0687999725341797,
            4.645599842071533,
            -6.574699878692627
          ]
        },
        {
          "atom_index": 5361,
          "name": "CA",
          "element": "C",
          "coord": [
            -3.1635000705718994,
            4.565100193023682,
            -6.654799938201904
          ]
        },
        {
          "atom_index": 5362,
          "name": "C",
          "element": "C",
          "coord": [
            -3.102799892425537,
            4.441800117492676,
            -6.727799892425537
          ]
        },
        {
          "atom_index": 5363,
          "name": "O",
          "element": "O",
          "coord": [
            -3.125,
            4.424900054931641,
            -6.848599910736084
          ]
        },
        {
          "atom_index": 5364,
          "name": "CB",
          "element": "C",
          "coord": [
            -3.2427000999450684,
            4.6585001945495605,
            -6.748000144958496
          ]
        },
        {
          "atom_index": 5365,
          "name": "OG",
          "element": "O",
          "coord": [
            -3.3664000034332275,
            4.599800109863281,
            -6.785600185394287
          ]
        }
      ]
    },
    {
      "id": "B:218",
      "chain": "B",
      "resseq": 218,
      "icode": "",
      "resname": "PRO",
      "hetflag": " ",
      "sasa": 0.0,
      "atoms": [
        {
          "atom_index": 5366,
          "name": "N",
          "element": "N",
          "coord": [
            -3.023200035095215,
            4.355800151824951,
            -6.660299777984619
          ]
        },
        {
          "atom_index": 5367,
          "name": "CA",
          "element": "C",
          "coord": [
            -2.9583001136779785,
            4.242700099945068,
            -6.725100040435791
          ]
        },
        {
          "atom_index": 5368,
          "name": "C",
          "element": "C",
          "coord": [
            -3.0580999851226807,
            4.132699966430664,
            -6.761499881744385
          ]
        },
        {
          "atom_index": 5369,
          "name": "O",
          "element": "O",
          "coord": [
            -3.15339994430542,
            4.1057000160217285,
            -6.688199996948242
          ]
        },
        {
          "atom_index": 5370,
          "name": "CB",
          "element": "C",
          "coord": [
            -2.8552000522613525,
            4.190299987792969,
            -6.624499797821045
          ]
        },
        {
          "atom_index": 5371,
          "name": "CG",
          "element": "C",
          "coord": [
            -2.918800115585327,
            4.224599838256836,
            -6.490099906921387
          ]
        },
        {
          "atom_index": 5372,
          "name": "CD",
          "element": "C",
          "coord": [
            -2.9834001064300537,
            4.3597002029418945,
            -6.519800186157227
          ]
        }
      ]
    },
    {
      "id": "B:219",
      "chain": "B",
      "resseq": 219,
      "icode": "",
      "resname": "PHE",
      "hetflag": " ",
      "sasa": 0.0,
      "atoms": [
        {
          "atom_index": 5373,
          "name": "N",
          "element": "N",
          "coord": [
            -3.0271999835968018,
            4.063000202178955,
            -6.870999813079834
          ]
        },
        {
          "atom_index": 5374,
          "name": "CA",
          "element": "C",
          "coord": [
            -3.0671000480651855,
            3.9242000579833984,
            -6.8892998695373535
          ]
        },
        {
          "atom_index": 5375,
          "name": "C",
          "element": "C",
          "coord": [
            -2.9869000911712646,
            3.8331000804901123,
            -6.795400142669678
          ]
        },
        {
          "atom_index": 5376,
          "name": "O",
          "element": "O",
          "coord": [
            -2.8729000091552734,
            3.8617000579833984,
            -6.759200096130371
          ]
        },
        {
          "atom_index": 5377,
          "name": "CB",
          "element": "C",
          "coord": [
            -3.0434000492095947,
            3.8824000358581543,
            -7.034800052642822
          ]
        },
        {
          "atom_index": 5378,
          "name": "CG",
          "element": "C",
          "coord": [
            -3.143199920654297,
            3.934999942779541,
            -7.136300086975098
          ]
        },
        {
          "atom_index": 5379,
          "name": "CD1",
          "element": "C",
          "coord": [
            -3.2802000045776367,
            3.9047999382019043,
            -7.124499797821045
          ]
        },
        {
          "atom_index": 5380,
          "name": "CD2",
          "element": "C",
          "coord": [
            -3.0973000526428223,
            4.005799770355225,
            -7.248799800872803
          ]
        },
        {
          "atom_index": 5381,
          "name": "CE1",
          "element": "C",
          "coord": [
            -3.370300054550171,
            3.944000005722046,
            -7.225100040435791
          ]
        },
        {
          "atom_index": 5382,
          "name": "CE2",
          "element": "C",
          "coord": [
            -3.187000036239624,
            4.044300079345703,
            -7.349699974060059
          ]
        },
        {
          "atom_index": 5383,
          "name": "CZ",
          "element": "C",
          "coord": [
            -3.323699951171875,
            4.013400077819824,
            -7.338099956512451
          ]
        }
      ]
    },
    {
      "id": "B:220",
      "chain": "B",
      "resseq": 220,
      "icode": "",
      "resname": "ILE",
      "hetflag": " ",
      "sasa": 0.0,
      "atoms": [
        {
          "atom_index": 5384,
          "name": "N",
          "element": "N",
          "coord": [
            -3.0455000400543213,
            3.720099925994873,
            -6.757500171661377
          ]
        },
        {
          "atom_index": 5385,
          "name": "CA",
          "element": "C",
          "coord": [
            -2.9883999824523926,
            3.623800039291382,
            -6.663300037384033
          ]
        },
        {
          "atom_index": 5386,
          "name": "C",
          "element": "C",
          "coord": [
            -3.0090999603271484,
            3.483599901199341,
            -6.72160005569458
          ]
        },
        {
          "atom_index": 5387,
          "name": "O",
          "element": "O",
          "coord": [
            -3.1226000785827637,
            3.4370999336242676,
            -6.732100009918213
          ]
        },
        {
          "atom_index": 5388,
          "name": "CB",
          "element": "C",
          "coord": [
            -3.0525999069213867,
            3.6403000354766846,
            -6.522900104522705
          ]
        },
        {
          "atom_index": 5389,
          "name": "CG1",
          "element": "C",
          "coord": [
            -3.051500082015991,
            3.787600040435791,
            -6.473400115966797
          ]
        },
        {
          "atom_index": 5390,
          "name": "CG2",
          "element": "C",
          "coord": [
            -2.976799964904785,
            3.550100088119507,
            -6.423999786376953
          ]
        },
        {
          "atom_index": 5391,
          "name": "CD1",
          "element": "C",
          "coord": [
            -3.1215999126434326,
            3.8113999366760254,
            -6.339099884033203
          ]
        }
      ]
    },
    {
      "id": "B:221",
      "chain": "B",
      "resseq": 221,
      "icode": "",
      "resname": "LEU",
      "hetflag": " ",
      "sasa": 0.0,
      "atoms": [
        {
          "atom_index": 5392,
          "name": "N",
          "element": "N",
          "coord": [
            -2.8998000621795654,
            3.4182000160217285,
            -6.76140022277832
          ]
        },
        {
          "atom_index": 5393,
          "name": "CA",
          "element": "C",
          "coord": [
            -2.898200035095215,
            3.2802000045776367,
            -6.809800148010254
          ]
        },
        {
          "atom_index": 5394,
          "name": "C",
          "element": "C",
          "coord": [
            -2.860599994659424,
            3.186800003051758,
            -6.694699764251709
          ]
        },
        {
          "atom_index": 5395,
          "name": "O",
          "element": "O",
          "coord": [
            -2.7648000717163086,
            3.213900089263916,
            -6.621500015258789
          ]
        },
        {
          "atom_index": 5396,
          "name": "CB",
          "element": "C",
          "coord": [
            -2.797800064086914,
            3.2685000896453857,
            -6.92609977722168
          ]
        },
        {
          "atom_index": 5397,
          "name": "CG",
          "element": "C",
          "coord": [
            -2.7881999015808105,
            3.1278998851776123,
            -6.989500045776367
          ]
        },
        {
          "atom_index": 5398,
          "name": "CD1",
          "element": "C",
          "coord": [
            -2.9195001125335693,
            3.0815000534057617,
            -7.054500102996826
          ]
        },
        {
          "atom_index": 5399,
          "name": "CD2",
          "element": "C",
          "coord": [
            -2.6768999099731445,
            3.1294000148773193,
            -7.094699859619141
          ]
        }
      ]
    },
    {
      "id": "B:222",
      "chain": "B",
      "resseq": 222,
      "icode": "",
      "resname": "LEU",
      "hetflag": " ",
      "sasa": 0.0,
      "atoms": [
        {
          "atom_index": 5400,
          "name": "N",
          "element": "N",
          "coord": [
            -2.934299945831299,
            3.0764999389648438,
            -6.680799961090088
          ]
        },
        {
          "atom_index": 5401,
          "name": "CA",
          "element": "C",
          "coord": [
            -2.919300079345703,
            2.9797000885009766,
            -6.572299957275391
          ]
        },
        {
          "atom_index": 5402,
          "name": "C",
          "element": "C",
          "coord": [
            -2.8796000480651855,
            2.843400001525879,
            -6.630799770355225
          ]
        },
        {
          "atom_index": 5403,
          "name": "O",
          "element": "O",
          "coord": [
            -2.9423999786376953,
            2.7964999675750732,
            -6.725900173187256
          ]
        },
        {
          "atom_index": 5404,
          "name": "CB",
          "element": "C",
          "coord": [
            -3.0520999431610107,
            2.9714999198913574,
            -6.49459981918335
          ]
        },
        {
          "atom_index": 5405,
          "name": "CG",
          "element": "C",
          "coord": [
            -3.1159000396728516,
            3.1059999465942383,
            -6.454100131988525
          ]
        },
        {
          "atom_index": 5406,
          "name": "CD1",
          "element": "C",
          "coord": [
            -3.248800039291382,
            3.0797998905181885,
            -6.383999824523926
          ]
        },
        {
          "atom_index": 5407,
          "name": "CD2",
          "element": "C",
          "coord": [
            -3.0280001163482666,
            3.18969988822937,
            -6.361000061035156
          ]
        }
      ]
    },
    {
      "id": "B:223",
      "chain": "B",
      "resseq": 223,
      "icode": "",
      "resname": "ALA",
      "hetflag": " ",
      "sasa": 0.0,
      "atoms": [
        {
          "atom_index": 5408,
          "name": "N",
          "element": "N",
          "coord": [
            -2.77620005607605,
            2.7790000438690186,
            -6.575900077819824
          ]
        },
        {
          "atom_index": 5409,
          "name": "CA",
          "element": "C",
          "coord": [
            -2.7246999740600586,
            2.652100086212158,
            -6.629199981689453
          ]
        },
        {
          "atom_index": 5410,
          "name": "C",
          "element": "C",
          "coord": [
            -2.6875998973846436,
            2.5527000427246094,
            -6.5183000564575195
          ]
        },
        {
          "atom_index": 5411,
          "name": "O",
          "element": "O",
          "coord": [
            -2.6082000732421875,
            2.58270001411438,
            -6.429299831390381
          ]
        },
        {
          "atom_index": 5412,
          "name": "CB",
          "element": "C",
          "coord": [
            -2.606800079345703,
            2.6805999279022217,
            -6.723400115966797
          ]
        }
      ]
    },
    {
      "id": "B:224",
      "chain": "B",
      "resseq": 224,
      "icode": "",
      "resname": "ASP",
      "hetflag": " ",
      "sasa": 0.0,
      "atoms": [
        {
          "atom_index": 5413,
          "name": "N",
          "element": "N",
          "coord": [
            -2.7441999912261963,
            2.4326000213623047,
            -6.527100086212158
          ]
        },
        {
          "atom_index": 5414,
          "name": "CA",
          "element": "C",
          "coord": [
            -2.738800048828125,
            2.328700065612793,
            -6.423299789428711
          ]
        },
        {
          "atom_index": 5415,
          "name": "C",
          "element": "C",
          "coord": [
            -2.604300022125244,
            2.253200054168701,
            -6.419400215148926
          ]
        },
        {
          "atom_index": 5416,
          "name": "O",
          "element": "O",
          "coord": [
            -2.5745999813079834,
            2.184299945831299,
            -6.322299957275391
          ]
        },
        {
          "atom_index": 5417,
          "name": "CB",
          "element": "C",
          "coord": [
            -2.854300022125244,
            2.2316999435424805,
            -6.452499866485596
          ]
        },
        {
          "atom_index": 5418,
          "name": "CG",
          "element": "C",
          "coord": [
            -2.921099901199341,
            2.1679000854492188,
            -6.330900192260742
          ]
        },
        {
          "atom_index": 5419,
          "name": "OD1",
          "element": "O",
          "coord": [
            -2.958699941635132,
            2.049099922180176,
            -6.345600128173828
          ]
        },
        {
          "atom_index": 5420,
          "name": "OD2",
          "element": "O",
          "coord": [
            -2.9458999633789062,
            2.2386999130249023,
            -6.230800151824951
          ]
        }
      ]
    },
    {
      "id": "B:225",
      "chain": "B",
      "resseq": 225,
      "icode": "",
      "resname": "LYS",
      "hetflag": " ",
      "sasa": 0.0,
      "atoms": [
        {
          "atom_index": 5421,
          "name": "N",
          "element": "N",
          "coord": [
            -2.5230000019073486,
            2.2667999267578125,
            -6.525199890136719
          ]
        },
        {
          "atom_index": 5422,
          "name": "CA",
          "element": "C",
          "coord": [
            -2.386199951171875,
            2.2139999866485596,
            -6.5355000495910645
          ]
        },
        {
          "atom_index": 5423,
          "name": "C",
          "element": "C",
          "coord": [
            -2.282399892807007,
            2.3266000747680664,
            -6.5467000007629395
          ]
        },
        {
          "atom_index": 5424,
          "name": "O",
          "element": "O",
          "coord": [
            -2.3125,
            2.435800075531006,
            -6.596199989318848
          ]
        },
        {
          "atom_index": 5425,
          "name": "CB",
          "element": "C",
          "coord": [
            -2.376499891281128,
            2.113300085067749,
            -6.652599811553955
          ]
        },
        {
          "atom_index": 5426,
          "name": "CG",
          "element": "C",
          "coord": [
            -2.4001998901367188,
            2.16510009765625,
            -6.796500205993652
          ]
        },
        {
          "atom_index": 5427,
          "name": "CD",
          "element": "C",
          "coord": [
            -2.281399965286255,
            2.2372000217437744,
            -6.862400054931641
          ]
        },
        {
          "atom_index": 5428,
          "name": "CE",
          "element": "C",
          "coord": [
            -2.3029000759124756,
            2.265700101852417,
            -7.011899948120117
          ]
        },
        {
          "atom_index": 5429,
          "name": "NZ",
          "element": "N",
          "coord": [
            -2.249000072479248,
            2.15939998626709,
            -7.100200176239014
          ]
        }
      ]
    },
    {
      "id": "B:226",
      "chain": "B",
      "resseq": 226,
      "icode": "",
      "resname": "LYS",
      "hetflag": " ",
      "sasa": 0.9034329056739807,
      "atoms": [
        {
          "atom_index": 5430,
          "name": "N",
          "element": "N",
          "coord": [
            -2.157900094985962,
            2.3017001152038574,
            -6.505300045013428
          ]
        },
        {
          "atom_index": 5431,
          "name": "CA",
          "element": "C",
          "coord": [
            -2.050299882888794,
            2.4005000591278076,
            -6.519499778747559
          ]
        },
        {
          "atom_index": 5432,
          "name": "C",
          "element": "C",
          "coord": [
            -2.0069000720977783,
            2.424299955368042,
            -6.665500164031982
          ]
        },
        {
          "atom_index": 5433,
          "name": "O",
          "element": "O",
          "coord": [
            -2.0076000690460205,
            2.3329999446868896,
            -6.7480998039245605
          ]
        },
        {
          "atom_index": 5434,
          "name": "CB",
          "element": "C",
          "coord": [
            -1.9330999851226807,
            2.36680006980896,
            -6.426199913024902
          ]
        },
        {
          "atom_index": 5435,
          "name": "CG",
          "element": "C",
          "coord": [
            -1.836400032043457,
            2.258699893951416,
            -6.477200031280518
          ]
        },
        {
          "atom_index": 5436,
          "name": "CD",
          "element": "C",
          "coord": [
            -1.7418999671936035,
            2.204200029373169,
            -6.368100166320801
          ]
        },
        {
          "atom_index": 5437,
          "name": "CE",
          "element": "C",
          "coord": [
            -1.690999984741211,
            2.3066000938415527,
            -6.264999866485596
          ]
        },
        {
          "atom_index": 5438,
          "name": "NZ",
          "element": "N",
          "coord": [
            -1.6171000003814697,
            2.4198999404907227,
            -6.325300216674805
          ]
        }
      ]
    },
    {
      "id": "B:227",
      "chain": "B",
      "resseq": 227,
      "icode": "",
      "resname": "ILE",
      "hetflag": " ",
      "sasa": 0.0,
      "atoms": [
        {
          "atom_index": 5439,
          "name": "N",
          "element": "N",
          "coord": [
            -1.9673999547958374,
            2.547300100326538,
            -6.698299884796143
          ]
        },
        {
          "atom_index": 5440,
          "name": "CA",
          "element": "C",
          "coord": [
            -1.9248000383377075,
            2.5892999172210693,
            -6.833099842071533
          ]
        },
        {
          "atom_index": 5441,
          "name": "C",
          "element": "C",
          "coord": [
            -1.771399974822998,
            2.6036999225616455,
            -6.836699962615967
          ]
        },
        {
          "atom_index": 5442,
          "name": "O",
          "element": "O",
          "coord": [
            -1.707800030708313,
            2.625200033187866,
            -6.73390007019043
          ]
        },
        {
          "atom_index": 5443,
          "name": "CB",
          "element": "C",
          "coord": [
            -2.0023999214172363,
            2.7177999019622803,
            -6.873799800872803
          ]
        },
        {
          "atom_index": 5444,
          "name": "CG1",
          "element": "C",
          "coord": [
            -2.1554999351501465,
            2.6923999786376953,
            -6.869800090789795
          ]
        },
        {
          "atom_index": 5445,
          "name": "CG2",
          "element": "C",
          "coord": [
            -1.9609999656677246,
            2.7685999870300293,
            -7.013500213623047
          ]
        },
        {
          "atom_index": 5446,
          "name": "CD1",
          "element": "C",
          "coord": [
            -2.2421000003814697,
            2.8159000873565674,
            -6.897900104522705
          ]
        }
      ]
    },
    {
      "id": "B:228",
      "chain": "B",
      "resseq": 228,
      "icode": "",
      "resname": "SER",
      "hetflag": " ",
      "sasa": 0.0,
      "atoms": [
        {
          "atom_index": 5447,
          "name": "N",
          "element": "N",
          "coord": [
            -1.7109999656677246,
            2.589900016784668,
            -6.954599857330322
          ]
        },
        {
          "atom_index": 5448,
          "name": "CA",
          "element": "C",
          "coord": [
            -1.565500020980835,
            2.603300094604492,
            -6.975500106811523
          ]
        },
        {
          "atom_index": 5449,
          "name": "C",
          "element": "C",
          "coord": [
            -1.5327999591827393,
            2.658600091934204,
            -7.115600109100342
          ]
        },
        {
          "atom_index": 5450,
          "name": "O",
          "element": "O",
          "coord": [
            -1.4455000162124634,
            2.7441000938415527,
            -7.130099773406982
          ]
        },
        {
          "atom_index": 5451,
          "name": "CB",
          "element": "C",
          "coord": [
            -1.4986000061035156,
            2.4670000076293945,
            -6.951300144195557
          ]
        },
        {
          "atom_index": 5452,
          "name": "OG",
          "element": "O",
          "coord": [
            -1.3575999736785889,
            2.4762001037597656,
            -6.956399917602539
          ]
        }
      ]
    },
    {
      "id": "B:229",
      "chain": "B",
      "resseq": 229,
      "icode": "",
      "resname": "ASN",
      "hetflag": " ",
      "sasa": 0.0630597174167633,
      "atoms": [
        {
          "atom_index": 5453,
          "name": "N",
          "element": "N",
          "coord": [
            -1.6085000038146973,
            2.6177000999450684,
            -7.218599796295166
          ]
        },
        {
          "atom_index": 5454,
          "name": "CA",
          "element": "C",
          "coord": [
            -1.5947999954223633,
            2.670300006866455,
            -7.354800224304199
          ]
        },
        {
          "atom_index": 5455,
          "name": "C",
          "element": "C",
          "coord": [
            -1.707200050354004,
            2.7674999237060547,
            -7.393799781799316
          ]
        },
        {
          "atom_index": 5456,
          "name": "O",
          "element": "O",
          "coord": [
            -1.8255000114440918,
            2.7356998920440674,
            -7.377699851989746
          ]
        },
        {
          "atom_index": 5457,
          "name": "CB",
          "element": "C",
          "coord": [
            -1.593999981880188,
            2.5541999340057373,
            -7.454999923706055
          ]
        },
        {
          "atom_index": 5458,
          "name": "CG",
          "element": "C",
          "coord": [
            -1.4747999906539917,
            2.461400032043457,
            -7.438700199127197
          ]
        },
        {
          "atom_index": 5459,
          "name": "OD1",
          "element": "O",
          "coord": [
            -1.489400029182434,
            2.346100091934204,
            -7.399700164794922
          ]
        },
        {
          "atom_index": 5460,
          "name": "ND2",
          "element": "N",
          "coord": [
            -1.3565000295639038,
            2.507200002670288,
            -7.473800182342529
          ]
        }
      ]
    },
    {
      "id": "B:230",
      "chain": "B",
      "resseq": 230,
      "icode": "",
      "resname": "ILE",
      "hetflag": " ",
      "sasa": 0.0,
      "atoms": [
        {
          "atom_index": 5461,
          "name": "N",
          "element": "N",
          "coord": [
            -1.6740000247955322,
            2.8815999031066895,
            -7.4552998542785645
          ]
        },
        {
          "atom_index": 5462,
          "name": "CA",
          "element": "C",
          "coord": [
            -1.7717000246047974,
            2.9776999950408936,
            -7.509699821472168
          ]
        },
        {
          "atom_index": 5463,
          "name": "C",
          "element": "C",
          "coord": [
            -1.84660005569458,
            2.922600030899048,
            -7.632199764251709
          ]
        },
        {
          "atom_index": 5464,
          "name": "O",
          "element": "O",
          "coord": [
            -1.9535000324249268,
            2.973299980163574,
            -7.665500164031982
          ]
        },
        {
          "atom_index": 5465,
          "name": "CB",
          "element": "C",
          "coord": [
            -1.7038999795913696,
            3.114799976348877,
            -7.534900188446045
          ]
        },
        {
          "atom_index": 5466,
          "name": "CG1",
          "element": "C",
          "coord": [
            -1.8028000593185425,
            3.2332000732421875,
            -7.521500110626221
          ]
        },
        {
          "atom_index": 5467,
          "name": "CG2",
          "element": "C",
          "coord": [
            -1.6325000524520874,
            3.1201999187469482,
            -7.671199798583984
          ]
        },
        {
          "atom_index": 5468,
          "name": "CD1",
          "element": "C",
          "coord": [
            -1.8502000570297241,
            3.259500026702881,
            -7.377399921417236
          ]
        }
      ]
    },
    {
      "id": "B:231",
      "chain": "B",
      "resseq": 231,
      "icode": "",
      "resname": "ARG",
      "hetflag": " ",
      "sasa": 0.0,
      "atoms": [
        {
          "atom_index": 5469,
          "name": "N",
          "element": "N",
          "coord": [
            -1.7972999811172485,
            2.8125,
            -7.690999984741211
          ]
        },
        {
          "atom_index": 5470,
          "name": "CA",
          "element": "C",
          "coord": [
            -1.8655999898910522,
            2.7255001068115234,
            -7.788700103759766
          ]
        },
        {
          "atom_index": 5471,
          "name": "C",
          "element": "C",
          "coord": [
            -2.0169999599456787,
            2.712899923324585,
            -7.764200210571289
          ]
        },
        {
          "atom_index": 5472,
          "name": "O",
          "element": "O",
          "coord": [
            -2.095599889755249,
            2.7242000102996826,
            -7.857699871063232
          ]
        },
        {
          "atom_index": 5473,
          "name": "CB",
          "element": "C",
          "coord": [
            -1.7985999584197998,
            2.586400032043457,
            -7.781400203704834
          ]
        },
        {
          "atom_index": 5474,
          "name": "CG",
          "element": "C",
          "coord": [
            -1.8609999418258667,
            2.4791998863220215,
            -7.873199939727783
          ]
        },
        {
          "atom_index": 5475,
          "name": "CD",
          "element": "C",
          "coord": [
            -1.7948999404907227,
            2.341200113296509,
            -7.856900215148926
          ]
        },
        {
          "atom_index": 5476,
          "name": "NE",
          "element": "N",
          "coord": [
            -1.812999963760376,
            2.288100004196167,
            -7.720300197601318
          ]
        },
        {
          "atom_index": 5477,
          "name": "CZ",
          "element": "C",
          "coord": [
            -1.7182999849319458,
            2.2627999782562256,
            -7.630300045013428
          ]
        }
      ]
    },
    {
      "id": "B:232",
      "chain": "B",
      "resseq": 232,
      "icode": "",
      "resname": "GLU",
      "hetflag": " ",
      "sasa": 0.0,
      "atoms": [
        {
          "atom_index": 5478,
          "name": "N",
          "element": "N",
          "coord": [
            -2.0571999549865723,
            2.6891000270843506,
            -7.639100074768066
          ]
        },
        {
          "atom_index": 5479,
          "name": "CA",
          "element": "C",
          "coord": [
            -2.197000026702881,
            2.6654000282287598,
            -7.600500106811523
          ]
        },
        {
          "atom_index": 5480,
          "name": "C",
          "element": "C",
          "coord": [
            -2.2744998931884766,
            2.7948999404907227,
            -7.568299770355225
          ]
        },
        {
          "atom_index": 5481,
          "name": "O",
          "element": "O",
          "coord": [
            -2.3951001167297363,
            2.7894999980926514,
            -7.548799991607666
          ]
        },
        {
          "atom_index": 5482,
          "name": "CB",
          "element": "C",
          "coord": [
            -2.1995999813079834,
            2.565700054168701,
            -7.482900142669678
          ]
        },
        {
          "atom_index": 5483,
          "name": "CG",
          "element": "C",
          "coord": [
            -2.1558001041412354,
            2.4251999855041504,
            -7.527900218963623
          ]
        },
        {
          "atom_index": 5484,
          "name": "CD",
          "element": "C",
          "coord": [
            -2.1236000061035156,
            2.330199956893921,
            -7.412499904632568
          ]
        },
        {
          "atom_index": 5485,
          "name": "OE1",
          "element": "O",
          "coord": [
            -2.206700086593628,
            2.313699960708618,
            -7.3206000328063965
          ]
        },
        {
          "atom_index": 5486,
          "name": "OE2",
          "element": "O",
          "coord": [
            -2.014699935913086,
            2.2681000232696533,
            -7.418900012969971
          ]
        }
      ]
    },
    {
      "id": "B:233",
      "chain": "B",
      "resseq": 233,
      "icode": "",
      "resname": "MET",
      "hetflag": " ",
      "sasa": 0.0,
      "atoms": [
        {
          "atom_index": 5487,
          "name": "N",
          "element": "N",
          "coord": [
            -2.207900047302246,
            2.910900115966797,
            -7.564700126647949
          ]
        },
        {
          "atom_index": 5488,
          "name": "CA",
          "element": "C",
          "coord": [
            -2.2653000354766846,
            3.041599988937378,
            -7.528800010681152
          ]
        },
        {
          "atom_index": 5489,
          "name": "C",
          "element": "C",
          "coord": [
            -2.2839999198913574,
            3.1357998847961426,
            -7.6483001708984375
          ]
        },
        {
          "atom_index": 5490,
          "name": "O",
          "element": "O",
          "coord": [
            -2.38319993019104,
            3.208899974822998,
            -7.652400016784668
          ]
        },
        {
          "atom_index": 5491,
          "name": "CB",
          "element": "C",
          "coord": [
            -2.1709001064300537,
            3.1101999282836914,
            -7.428899765014648
          ]
        },
        {
          "atom_index": 5492,
          "name": "CG",
          "element": "C",
          "coord": [
            -2.180799961090088,
            3.0536000728607178,
            -7.286799907684326
          ]
        },
        {
          "atom_index": 5493,
          "name": "SD",
          "element": "S",
          "coord": [
            -2.337899923324585,
            3.082200050354004,
            -7.200900077819824
          ]
        },
        {
          "atom_index": 5494,
          "name": "CE",
          "element": "C",
          "coord": [
            -2.3515000343322754,
            3.262700080871582,
            -7.212800025939941
          ]
        }
      ]
    },
    {
      "id": "B:234",
      "chain": "B",
      "resseq": 234,
      "icode": "",
      "resname": "LEU",
      "hetflag": " ",
      "sasa": 0.0,
      "atoms": [
        {
          "atom_index": 5495,
          "name": "N",
          "element": "N",
          "coord": [
            -2.190700054168701,
            3.137700080871582,
            -7.745100021362305
          ]
        },
        {
          "atom_index": 5496,
          "name": "CA",
          "element": "C",
          "coord": [
            -2.186300039291382,
            3.237299919128418,
            -7.854100227355957
          ]
        },
        {
          "atom_index": 5497,
          "name": "C",
          "element": "C",
          "coord": [
            -2.3203001022338867,
            3.2636001110076904,
            -7.926400184631348
          ]
        },
        {
          "atom_index": 5498,
          "name": "O",
          "element": "O",
          "coord": [
            -2.34689998626709,
            3.3815999031066895,
            -7.951300144195557
          ]
        },
        {
          "atom_index": 5499,
          "name": "CB",
          "element": "C",
          "coord": [
            -2.0754001140594482,
            3.2021000385284424,
            -7.955599784851074
          ]
        },
        {
          "atom_index": 5500,
          "name": "CG",
          "element": "C",
          "coord": [
            -1.9313000440597534,
            3.2283999919891357,
            -7.907700061798096
          ]
        },
        {
          "atom_index": 5501,
          "name": "CD1",
          "element": "C",
          "coord": [
            -1.8331999778747559,
            3.1751999855041504,
            -8.013099670410156
          ]
        },
        {
          "atom_index": 5502,
          "name": "CD2",
          "element": "C",
          "coord": [
            -1.9023000001907349,
            3.3770999908447266,
            -7.881700038909912
          ]
        }
      ]
    },
    {
      "id": "B:235",
      "chain": "B",
      "resseq": 235,
      "icode": "",
      "resname": "PRO",
      "hetflag": " ",
      "sasa": 0.0,
      "atoms": [
        {
          "atom_index": 5503,
          "name": "N",
          "element": "N",
          "coord": [
            -2.4058001041412354,
            3.162899971008301,
            -7.956600189208984
          ]
        },
        {
          "atom_index": 5504,
          "name": "CA",
          "element": "C",
          "coord": [
            -2.5380001068115234,
            3.1856000423431396,
            -8.01509952545166
          ]
        },
        {
          "atom_index": 5505,
          "name": "C",
          "element": "C",
          "coord": [
            -2.6261000633239746,
            3.27839994430542,
            -7.930600166320801
          ]
        },
        {
          "atom_index": 5506,
          "name": "O",
          "element": "O",
          "coord": [
            -2.684299945831299,
            3.3721001148223877,
            -7.9847002029418945
          ]
        },
        {
          "atom_index": 5507,
          "name": "CB",
          "element": "C",
          "coord": [
            -2.601099967956543,
            3.0464999675750732,
            -8.031200408935547
          ]
        },
        {
          "atom_index": 5508,
          "name": "CG",
          "element": "C",
          "coord": [
            -2.4797000885009766,
            2.9549999237060547,
            -8.044899940490723
          ]
        },
        {
          "atom_index": 5509,
          "name": "CD",
          "element": "C",
          "coord": [
            -2.3801000118255615,
            3.019399881362915,
            -7.948999881744385
          ]
        }
      ]
    },
    {
      "id": "B:236",
      "chain": "B",
      "resseq": 236,
      "icode": "",
      "resname": "VAL",
      "hetflag": " ",
      "sasa": 0.0,
      "atoms": [
        {
          "atom_index": 5510,
          "name": "N",
          "element": "N",
          "coord": [
            -2.631200075149536,
            3.2574000358581543,
            -7.798399925231934
          ]
        },
        {
          "atom_index": 5511,
          "name": "CA",
          "element": "C",
          "coord": [
            -2.7058000564575195,
            3.343600034713745,
            -7.705100059509277
          ]
        },
        {
          "atom_index": 5512,
          "name": "C",
          "element": "C",
          "coord": [
            -2.6377999782562256,
            3.4807000160217285,
            -7.6956000328063965
          ]
        },
        {
          "atom_index": 5513,
          "name": "O",
          "element": "O",
          "coord": [
            -2.705199956893921,
            3.583199977874756,
            -7.697299957275391
          ]
        },
        {
          "atom_index": 5514,
          "name": "CB",
          "element": "C",
          "coord": [
            -2.7165000438690186,
            3.280400037765503,
            -7.5640997886657715
          ]
        },
        {
          "atom_index": 5515,
          "name": "CG1",
          "element": "C",
          "coord": [
            -2.799299955368042,
            3.3677000999450684,
            -7.4679999351501465
          ]
        },
        {
          "atom_index": 5516,
          "name": "CG2",
          "element": "C",
          "coord": [
            -2.7792999744415283,
            3.1401000022888184,
            -7.569300174713135
          ]
        }
      ]
    },
    {
      "id": "B:237",
      "chain": "B",
      "resseq": 237,
      "icode": "",
      "resname": "LEU",
      "hetflag": " ",
      "sasa": 0.0,
      "atoms": [
        {
          "atom_index": 5517,
          "name": "N",
          "element": "N",
          "coord": [
            -2.5041000843048096,
            3.4835000038146973,
            -7.690100193023682
          ]
        },
        {
          "atom_index": 5518,
          "name": "CA",
          "element": "C",
          "coord": [
            -2.4251999855041504,
            3.6057000160217285,
            -7.673299789428711
          ]
        },
        {
          "atom_index": 5519,
          "name": "C",
          "element": "C",
          "coord": [
            -2.4472999572753906,
            3.7053000926971436,
            -7.788300037384033
          ]
        },
        {
          "atom_index": 5520,
          "name": "O",
          "element": "O",
          "coord": [
            -2.4897000789642334,
            3.8176000118255615,
            -7.761899948120117
          ]
        },
        {
          "atom_index": 5521,
          "name": "CB",
          "element": "C",
          "coord": [
            -2.2769999504089355,
            3.566999912261963,
            -7.6528000831604
          ]
        },
        {
          "atom_index": 5522,
          "name": "CG",
          "element": "C",
          "coord": [
            -2.2153000831604004,
            3.6254000663757324,
            -7.524199962615967
          ]
        },
        {
          "atom_index": 5523,
          "name": "CD1",
          "element": "C",
          "coord": [
            -2.0764999389648438,
            3.5636000633239746,
            -7.502699851989746
          ]
        },
        {
          "atom_index": 5524,
          "name": "CD2",
          "element": "C",
          "coord": [
            -2.2040998935699463,
            3.778599977493286,
            -7.526500225067139
          ]
        }
      ]
    },
    {
      "id": "B:238",
      "chain": "B",
      "resseq": 238,
      "icode": "",
      "resname": "GLU",
      "hetflag": " ",
      "sasa": 0.0,
      "atoms": [
        {
          "atom_index": 5525,
          "name": "N",
          "element": "N",
          "coord": [
            -2.4286999702453613,
            3.664400100708008,
            -7.914400100708008
          ]
        },
        {
          "atom_index": 5526,
          "name": "CA",
          "element": "C",
          "coord": [
            -2.452699899673462,
            3.750999927520752,
            -8.031299591064453
          ]
        },
        {
          "atom_index": 5527,
          "name": "C",
          "element": "C",
          "coord": [
            -2.6012001037597656,
            3.791599988937378,
            -8.041000366210938
          ]
        },
        {
          "atom_index": 5528,
          "name": "O",
          "element": "O",
          "coord": [
            -2.631999969482422,
            3.9058001041412354,
            -8.074899673461914
          ]
        },
        {
          "atom_index": 5529,
          "name": "CB",
          "element": "C",
          "coord": [
            -2.40339994430542,
            3.680000066757202,
            -8.159099578857422
          ]
        },
        {
          "atom_index": 5530,
          "name": "CG",
          "element": "C",
          "coord": [
            -2.4133999347686768,
            3.760699987411499,
            -8.290399551391602
          ]
        },
        {
          "atom_index": 5531,
          "name": "CD",
          "element": "C",
          "coord": [
            -2.3078999519348145,
            3.870300054550171,
            -8.311699867248535
          ]
        },
        {
          "atom_index": 5532,
          "name": "OE1",
          "element": "O",
          "coord": [
            -2.312700033187866,
            3.937000036239624,
            -8.417900085449219
          ]
        },
        {
          "atom_index": 5533,
          "name": "OE2",
          "element": "O",
          "coord": [
            -2.2167999744415283,
            3.888200044631958,
            -8.228099822998047
          ]
        }
      ]
    },
    {
      "id": "B:239",
      "chain": "B",
      "resseq": 239,
      "icode": "",
      "resname": "ALA",
      "hetflag": " ",
      "sasa": 0.0,
      "atoms": [
        {
          "atom_index": 5534,
          "name": "N",
          "element": "N",
          "coord": [
            -2.695199966430664,
            3.702899932861328,
            -8.004500389099121
          ]
        },
        {
          "atom_index": 5535,
          "name": "CA",
          "element": "C",
          "coord": [
            -2.8376998901367188,
            3.737299919128418,
            -7.999000072479248
          ]
        },
        {
          "atom_index": 5536,
          "name": "C",
          "element": "C",
          "coord": [
            -2.86929988861084,
            3.8427999019622803,
            -7.89109992980957
          ]
        },
        {
          "atom_index": 5537,
          "name": "O",
          "element": "O",
          "coord": [
            -2.948899984359741,
            3.9330999851226807,
            -7.915900230407715
          ]
        },
        {
          "atom_index": 5538,
          "name": "CB",
          "element": "C",
          "coord": [
            -2.9186999797821045,
            3.6085000038146973,
            -7.978799819946289
          ]
        }
      ]
    },
    {
      "id": "B:240",
      "chain": "B",
      "resseq": 240,
      "icode": "",
      "resname": "VAL",
      "hetflag": " ",
      "sasa": 0.0,
      "atoms": [
        {
          "atom_index": 5539,
          "name": "N",
          "element": "N",
          "coord": [
            -2.8055999279022217,
            3.8343000411987305,
            -7.774199962615967
          ]
        },
        {
          "atom_index": 5540,
          "name": "CA",
          "element": "C",
          "coord": [
            -2.821000099182129,
            3.9296000003814697,
            -7.662799835205078
          ]
        },
        {
          "atom_index": 5541,
          "name": "C",
          "element": "C",
          "coord": [
            -2.7539000511169434,
            4.064199924468994,
            -7.6940999031066895
          ]
        },
        {
          "atom_index": 5542,
          "name": "O",
          "element": "O",
          "coord": [
            -2.811300039291382,
            4.168399810791016,
            -7.662300109863281
          ]
        },
        {
          "atom_index": 5543,
          "name": "CB",
          "element": "C",
          "coord": [
            -2.7695000171661377,
            3.86899995803833,
            -7.530099868774414
          ]
        },
        {
          "atom_index": 5544,
          "name": "CG1",
          "element": "C",
          "coord": [
            -2.748800039291382,
            3.974299907684326,
            -7.420499801635742
          ]
        },
        {
          "atom_index": 5545,
          "name": "CG2",
          "element": "C",
          "coord": [
            -2.870300054550171,
            3.765199899673462,
            -7.477700233459473
          ]
        }
      ]
    },
    {
      "id": "B:241",
      "chain": "B",
      "resseq": 241,
      "icode": "",
      "resname": "ALA",
      "hetflag": " ",
      "sasa": 0.0,
      "atoms": [
        {
          "atom_index": 5546,
          "name": "N",
          "element": "N",
          "coord": [
            -2.639400005340576,
            4.064899921417236,
            -7.763400077819824
          ]
        },
        {
          "atom_index": 5547,
          "name": "CA",
          "element": "C",
          "coord": [
            -2.579699993133545,
            4.18720006942749,
            -7.817500114440918
          ]
        },
        {
          "atom_index": 5548,
          "name": "C",
          "element": "C",
          "coord": [
            -2.676500082015991,
            4.2571001052856445,
            -7.914599895477295
          ]
        },
        {
          "atom_index": 5549,
          "name": "O",
          "element": "O",
          "coord": [
            -2.7035999298095703,
            4.376299858093262,
            -7.901000022888184
          ]
        },
        {
          "atom_index": 5550,
          "name": "CB",
          "element": "C",
          "coord": [
            -2.4458999633789062,
            4.151100158691406,
            -7.883600234985352
          ]
        }
      ]
    },
    {
      "id": "B:242",
      "chain": "B",
      "resseq": 242,
      "icode": "",
      "resname": "LYS",
      "hetflag": " ",
      "sasa": 4.711736679077148,
      "atoms": [
        {
          "atom_index": 5551,
          "name": "N",
          "element": "N",
          "coord": [
            -2.738800048828125,
            4.182000160217285,
            -8.006199836730957
          ]
        },
        {
          "atom_index": 5552,
          "name": "CA",
          "element": "C",
          "coord": [
            -2.841099977493286,
            4.23390007019043,
            -8.09850025177002
          ]
        },
        {
          "atom_index": 5553,
          "name": "C",
          "element": "C",
          "coord": [
            -2.977799892425537,
            4.262499809265137,
            -8.031399726867676
          ]
        },
        {
          "atom_index": 5554,
          "name": "O",
          "element": "O",
          "coord": [
            -3.0629000663757324,
            4.329400062561035,
            -8.091099739074707
          ]
        },
        {
          "atom_index": 5555,
          "name": "CB",
          "element": "C",
          "coord": [
            -2.8512001037597656,
            4.139200210571289,
            -8.21969985961914
          ]
        },
        {
          "atom_index": 5556,
          "name": "CG",
          "element": "C",
          "coord": [
            -2.7197999954223633,
            4.139100074768066,
            -8.30049991607666
          ]
        },
        {
          "atom_index": 5557,
          "name": "CD",
          "element": "C",
          "coord": [
            -2.722899913787842,
            4.0467000007629395,
            -8.423500061035156
          ]
        },
        {
          "atom_index": 5558,
          "name": "CE",
          "element": "C",
          "coord": [
            -2.717900037765503,
            4.125199794769287,
            -8.555299758911133
          ]
        },
        {
          "atom_index": 5559,
          "name": "NZ",
          "element": "N",
          "coord": [
            -2.8392999172210693,
            4.207600116729736,
            -8.576000213623047
          ]
        }
      ]
    },
    {
      "id": "B:243",
      "chain": "B",
      "resseq": 243,
      "icode": "",
      "resname": "ALA",
      "hetflag": " ",
      "sasa": 1.324254035949707,
      "atoms": [
        {
          "atom_index": 5560,
          "name": "N",
          "element": "N",
          "coord": [
            -2.999000072479248,
            4.218500137329102,
            -7.906899929046631
          ]
        },
        {
          "atom_index": 5561,
          "name": "CA",
          "element": "C",
          "coord": [
            -3.109499931335449,
            4.261300086975098,
            -7.820300102233887
          ]
        },
        {
          "atom_index": 5562,
          "name": "C",
          "element": "C",
          "coord": [
            -3.0780999660491943,
            4.389200210571289,
            -7.7393999099731445
          ]
        },
        {
          "atom_index": 5563,
          "name": "O",
          "element": "O",
          "coord": [
            -3.1717000007629395,
            4.457399845123291,
            -7.697500228881836
          ]
        },
        {
          "atom_index": 5564,
          "name": "CB",
          "element": "C",
          "coord": [
            -3.148200035095215,
            4.144400119781494,
            -7.728700160980225
          ]
        }
      ]
    },
    {
      "id": "B:244",
      "chain": "B",
      "resseq": 244,
      "icode": "",
      "resname": "GLY",
      "hetflag": " ",
      "sasa": 1.3330813646316528,
      "atoms": [
        {
          "atom_index": 5565,
          "name": "N",
          "element": "N",
          "coord": [
            -2.9498000144958496,
            4.423900127410889,
            -7.721199989318848
          ]
        },
        {
          "atom_index": 5566,
          "name": "CA",
          "element": "C",
          "coord": [
            -2.903700113296509,
            4.55109977722168,
            -7.663899898529053
          ]
        },
        {
          "atom_index": 5567,
          "name": "C",
          "element": "C",
          "coord": [
            -2.89520001411438,
            4.555699825286865,
            -7.511000156402588
          ]
        },
        {
          "atom_index": 5568,
          "name": "O",
          "element": "O",
          "coord": [
            -2.8996999263763428,
            4.664899826049805,
            -7.454999923706055
          ]
        }
      ]
    },
    {
      "id": "B:245",
      "chain": "B",
      "resseq": 245,
      "icode": "",
      "resname": "LYS",
      "hetflag": " ",
      "sasa": 0.06453092396259308,
      "atoms": [
        {
          "atom_index": 5569,
          "name": "N",
          "element": "N",
          "coord": [
            -2.885699987411499,
            4.441199779510498,
            -7.4421000480651855
          ]
        },
        {
          "atom_index": 5570,
          "name": "CA",
          "element": "C",
          "coord": [
            -2.8896000385284424,
            4.433000087738037,
            -7.294600009918213
          ]
        },
        {
          "atom_index": 5571,
          "name": "C",
          "element": "C",
          "coord": [
            -2.768399953842163,
            4.3572001457214355,
            -7.234499931335449
          ]
        },
        {
          "atom_index": 5572,
          "name": "O",
          "element": "O",
          "coord": [
            -2.7132999897003174,
            4.270199775695801,
            -7.3018999099731445
          ]
        },
        {
          "atom_index": 5573,
          "name": "CB",
          "element": "C",
          "coord": [
            -3.021699905395508,
            4.365799903869629,
            -7.252500057220459
          ]
        },
        {
          "atom_index": 5574,
          "name": "CG",
          "element": "C",
          "coord": [
            -3.1424999237060547,
            4.45959997177124,
            -7.269899845123291
          ]
        },
        {
          "atom_index": 5575,
          "name": "CD",
          "element": "C",
          "coord": [
            -3.276599884033203,
            4.3850998878479,
            -7.26800012588501
          ]
        },
        {
          "atom_index": 5576,
          "name": "CE",
          "element": "C",
          "coord": [
            -3.307300090789795,
            4.309199810028076,
            -7.1381001472473145
          ]
        },
        {
          "atom_index": 5577,
          "name": "NZ",
          "element": "N",
          "coord": [
            -3.337599992752075,
            4.399799823760986,
            -7.024899959564209
          ]
        }
      ]
    },
    {
      "id": "B:246",
      "chain": "B",
      "resseq": 246,
      "icode": "",
      "resname": "PRO",
      "hetflag": " ",
      "sasa": 0.0,
      "atoms": [
        {
          "atom_index": 5578,
          "name": "N",
          "element": "N",
          "coord": [
            -2.7276999950408936,
            4.386899948120117,
            -7.10890007019043
          ]
        },
        {
          "atom_index": 5579,
          "name": "CA",
          "element": "C",
          "coord": [
            -2.6268999576568604,
            4.310299873352051,
            -7.034299850463867
          ]
        },
        {
          "atom_index": 5580,
          "name": "C",
          "element": "C",
          "coord": [
            -2.667799949645996,
            4.164400100708008,
            -7.008600234985352
          ]
        },
        {
          "atom_index": 5581,
          "name": "O",
          "element": "O",
          "coord": [
            -2.785799980163574,
            4.13129997253418,
            -7.020699977874756
          ]
        },
        {
          "atom_index": 5582,
          "name": "CB",
          "element": "C",
          "coord": [
            -2.609600067138672,
            4.38539981842041,
            -6.901599884033203
          ]
        },
        {
          "atom_index": 5583,
          "name": "CG",
          "element": "C",
          "coord": [
            -2.6526999473571777,
            4.527599811553955,
            -6.933800220489502
          ]
        },
        {
          "atom_index": 5584,
          "name": "CD",
          "element": "C",
          "coord": [
            -2.7679998874664307,
            4.503399848937988,
            -7.030399799346924
          ]
        }
      ]
    },
    {
      "id": "B:247",
      "chain": "B",
      "resseq": 247,
      "icode": "",
      "resname": "LEU",
      "hetflag": " ",
      "sasa": 0.0,
      "atoms": [
        {
          "atom_index": 5585,
          "name": "N",
          "element": "N",
          "coord": [
            -2.572499990463257,
            4.07889986038208,
            -6.967700004577637
          ]
        },
        {
          "atom_index": 5586,
          "name": "CA",
          "element": "C",
          "coord": [
            -2.59660005569458,
            3.9361000061035156,
            -6.940100193023682
          ]
        },
        {
          "atom_index": 5587,
          "name": "C",
          "element": "C",
          "coord": [
            -2.5201001167297363,
            3.884700059890747,
            -6.81689977645874
          ]
        },
        {
          "atom_index": 5588,
          "name": "O",
          "element": "O",
          "coord": [
            -2.397599935531616,
            3.893199920654297,
            -6.809899806976318
          ]
        },
        {
          "atom_index": 5589,
          "name": "CB",
          "element": "C",
          "coord": [
            -2.5596001148223877,
            3.8536999225616455,
            -7.065400123596191
          ]
        },
        {
          "atom_index": 5590,
          "name": "CG",
          "element": "C",
          "coord": [
            -2.5927999019622803,
            3.703000068664551,
            -7.059999942779541
          ]
        },
        {
          "atom_index": 5591,
          "name": "CD1",
          "element": "C",
          "coord": [
            -2.7432000637054443,
            3.674999952316284,
            -7.048799991607666
          ]
        },
        {
          "atom_index": 5592,
          "name": "CD2",
          "element": "C",
          "coord": [
            -2.537899971008301,
            3.6340999603271484,
            -7.1859002113342285
          ]
        }
      ]
    },
    {
      "id": "B:248",
      "chain": "B",
      "resseq": 248,
      "icode": "",
      "resname": "LEU",
      "hetflag": " ",
      "sasa": 0.0,
      "atoms": [
        {
          "atom_index": 5593,
          "name": "N",
          "element": "N",
          "coord": [
            -2.5917999744415283,
            3.8229000568389893,
            -6.722799777984619
          ]
        },
        {
          "atom_index": 5594,
          "name": "CA",
          "element": "C",
          "coord": [
            -2.5353000164031982,
            3.7444000244140625,
            -6.612599849700928
          ]
        },
        {
          "atom_index": 5595,
          "name": "C",
          "element": "C",
          "coord": [
            -2.5518999099731445,
            3.594599962234497,
            -6.640900135040283
          ]
        },
        {
          "atom_index": 5596,
          "name": "O",
          "element": "O",
          "coord": [
            -2.661900043487549,
            3.5487000942230225,
            -6.670300006866455
          ]
        },
        {
          "atom_index": 5597,
          "name": "CB",
          "element": "C",
          "coord": [
            -2.606300115585327,
            3.784600019454956,
            -6.481900215148926
          ]
        },
        {
          "atom_index": 5598,
          "name": "CG",
          "element": "C",
          "coord": [
            -2.5676000118255615,
            3.7012999057769775,
            -6.357699871063232
          ]
        },
        {
          "atom_index": 5599,
          "name": "CD1",
          "element": "C",
          "coord": [
            -2.418299913406372,
            3.711199998855591,
            -6.323299884796143
          ]
        },
        {
          "atom_index": 5600,
          "name": "CD2",
          "element": "C",
          "coord": [
            -2.6494998931884766,
            3.7493999004364014,
            -6.237500190734863
          ]
        }
      ]
    },
    {
      "id": "B:249",
      "chain": "B",
      "resseq": 249,
      "icode": "",
      "resname": "ILE",
      "hetflag": " ",
      "sasa": 0.0,
      "atoms": [
        {
          "atom_index": 5601,
          "name": "N",
          "element": "N",
          "coord": [
            -2.444700002670288,
            3.517199993133545,
            -6.625199794769287
          ]
        },
        {
          "atom_index": 5602,
          "name": "CA",
          "element": "C",
          "coord": [
            -2.4475998878479004,
            3.3705999851226807,
            -6.625800132751465
          ]
        },
        {
          "atom_index": 5603,
          "name": "C",
          "element": "C",
          "coord": [
            -2.444000005722046,
            3.320199966430664,
            -6.480599880218506
          ]
        },
        {
          "atom_index": 5604,
          "name": "O",
          "element": "O",
          "coord": [
            -2.340399980545044,
            3.3264999389648438,
            -6.41349983215332
          ]
        },
        {
          "atom_index": 5605,
          "name": "CB",
          "element": "C",
          "coord": [
            -2.3322999477386475,
            3.3136000633239746,
            -6.712699890136719
          ]
        },
        {
          "atom_index": 5606,
          "name": "CG1",
          "element": "C",
          "coord": [
            -2.3450000286102295,
            3.349100112915039,
            -6.863100051879883
          ]
        },
        {
          "atom_index": 5607,
          "name": "CG2",
          "element": "C",
          "coord": [
            -2.329699993133545,
            3.1600000858306885,
            -6.701900005340576
          ]
        },
        {
          "atom_index": 5608,
          "name": "CD1",
          "element": "C",
          "coord": [
            -2.2969000339508057,
            3.4893999099731445,
            -6.902699947357178
          ]
        }
      ]
    },
    {
      "id": "B:250",
      "chain": "B",
      "resseq": 250,
      "icode": "",
      "resname": "ILE",
      "hetflag": " ",
      "sasa": 0.0,
      "atoms": [
        {
          "atom_index": 5609,
          "name": "N",
          "element": "N",
          "coord": [
            -2.5564000606536865,
            3.266400098800659,
            -6.432799816131592
          ]
        },
        {
          "atom_index": 5610,
          "name": "CA",
          "element": "C",
          "coord": [
            -2.5636000633239746,
            3.1858999729156494,
            -6.309700012207031
          ]
        },
        {
          "atom_index": 5611,
          "name": "C",
          "element": "C",
          "coord": [
            -2.5611000061035156,
            3.038800001144409,
            -6.352399826049805
          ]
        },
        {
          "atom_index": 5612,
          "name": "O",
          "element": "O",
          "coord": [
            -2.6621999740600586,
            2.9688000679016113,
            -6.353400230407715
          ]
        },
        {
          "atom_index": 5613,
          "name": "CB",
          "element": "C",
          "coord": [
            -2.6865999698638916,
            3.2204999923706055,
            -6.221700191497803
          ]
        },
        {
          "atom_index": 5614,
          "name": "CG1",
          "element": "C",
          "coord": [
            -2.708699941635132,
            3.372999906539917,
            -6.207399845123291
          ]
        },
        {
          "atom_index": 5615,
          "name": "CG2",
          "element": "C",
          "coord": [
            -2.6728999614715576,
            3.152600049972534,
            -6.083799839019775
          ]
        },
        {
          "atom_index": 5616,
          "name": "CD1",
          "element": "C",
          "coord": [
            -2.825900077819824,
            3.4133999347686768,
            -6.117000102996826
          ]
        }
      ]
    },
    {
      "id": "B:251",
      "chain": "B",
      "resseq": 251,
      "icode": "",
      "resname": "ALA",
      "hetflag": " ",
      "sasa": 0.0,
      "atoms": [
        {
          "atom_index": 5617,
          "name": "N",
          "element": "N",
          "coord": [
            -2.443700075149536,
            2.9925999641418457,
            -6.394000053405762
          ]
        },
        {
          "atom_index": 5618,
          "name": "CA",
          "element": "C",
          "coord": [
            -2.4189000129699707,
            2.8499999046325684,
            -6.4085001945495605
          ]
        },
        {
          "atom_index": 5619,
          "name": "C",
          "element": "C",
          "coord": [
            -2.3882999420166016,
            2.789099931716919,
            -6.271200180053711
          ]
        },
        {
          "atom_index": 5620,
          "name": "O",
          "element": "O",
          "coord": [
            -2.35479998588562,
            2.86080002784729,
            -6.176799774169922
          ]
        },
        {
          "atom_index": 5621,
          "name": "CB",
          "element": "C",
          "coord": [
            -2.3041000366210938,
            2.8290998935699463,
            -6.5081000328063965
          ]
        }
      ]
    },
    {
      "id": "B:252",
      "chain": "B",
      "resseq": 252,
      "icode": "",
      "resname": "GLU",
      "hetflag": " ",
      "sasa": 0.0,
      "atoms": [
        {
          "atom_index": 5622,
          "name": "N",
          "element": "N",
          "coord": [
            -2.3901000022888184,
            2.6563000679016113,
            -6.2617998123168945
          ]
        },
        {
          "atom_index": 5623,
          "name": "CA",
          "element": "C",
          "coord": [
            -2.323899984359741,
            2.581399917602539,
            -6.154600143432617
          ]
        },
        {
          "atom_index": 5624,
          "name": "C",
          "element": "C",
          "coord": [
            -2.1844000816345215,
            2.6389000415802,
            -6.123000144958496
          ]
        },
        {
          "atom_index": 5625,
          "name": "O",
          "element": "O",
          "coord": [
            -2.15339994430542,
            2.664900064468384,
            -6.006700038909912
          ]
        },
        {
          "atom_index": 5626,
          "name": "CB",
          "element": "C",
          "coord": [
            -2.3176000118255615,
            2.4346001148223877,
            -6.198800086975098
          ]
        },
        {
          "atom_index": 5627,
          "name": "CG",
          "element": "C",
          "coord": [
            -2.220900058746338,
            2.3478000164031982,
            -6.118299961090088
          ]
        },
        {
          "atom_index": 5628,
          "name": "CD",
          "element": "C",
          "coord": [
            -2.2414000034332275,
            2.2012999057769775,
            -6.15339994430542
          ]
        },
        {
          "atom_index": 5629,
          "name": "OE1",
          "element": "O",
          "coord": [
            -2.3115999698638916,
            2.132999897003174,
            -6.075399875640869
          ]
        },
        {
          "atom_index": 5630,
          "name": "OE2",
          "element": "O",
          "coord": [
            -2.186300039291382,
            2.154599905014038,
            -6.255799770355225
          ]
        }
      ]
    },
    {
      "id": "B:253",
      "chain": "B",
      "resseq": 253,
      "icode": "",
      "resname": "ASP",
      "hetflag": " ",
      "sasa": 0.0,
      "atoms": [
        {
          "atom_index": 5631,
          "name": "N",
          "element": "N",
          "coord": [
            -2.1064000129699707,
            2.666599988937378,
            -6.228000164031982
          ]
        },
        {
          "atom_index": 5632,
          "name": "CA",
          "element": "C",
          "coord": [
            -1.9744000434875488,
            2.7300000190734863,
            -6.228499889373779
          ]
        },
        {
          "atom_index": 5633,
          "name": "C",
          "element": "C",
          "coord": [
            -1.9345999956130981,
            2.766400098800659,
            -6.373499870300293
          ]
        },
        {
          "atom_index": 5634,
          "name": "O",
          "element": "O",
          "coord": [
            -1.9922000169754028,
            2.7128000259399414,
            -6.468299865722656
          ]
        },
        {
          "atom_index": 5635,
          "name": "CB",
          "element": "C",
          "coord": [
            -1.8723000288009644,
            2.635999917984009,
            -6.161300182342529
          ]
        },
        {
          "atom_index": 5636,
          "name": "CG",
          "element": "C",
          "coord": [
            -1.732100009918213,
            2.694700002670288,
            -6.148099899291992
          ]
        },
        {
          "atom_index": 5637,
          "name": "OD1",
          "element": "O",
          "coord": [
            -1.718400001525879,
            2.8189001083374023,
            -6.151800155639648
          ]
        },
        {
          "atom_index": 5638,
          "name": "OD2",
          "element": "O",
          "coord": [
            -1.638100028038025,
            2.613600015640259,
            -6.133399963378906
          ]
        }
      ]
    },
    {
      "id": "B:254",
      "chain": "B",
      "resseq": 254,
      "icode": "",
      "resname": "VAL",
      "hetflag": " ",
      "sasa": 0.0,
      "atoms": [
        {
          "atom_index": 5639,
          "name": "N",
          "element": "N",
          "coord": [
            -1.8357000350952148,
            2.8540000915527344,
            -6.392099857330322
          ]
        },
        {
          "atom_index": 5640,
          "name": "CA",
          "element": "C",
          "coord": [
            -1.7788000106811523,
            2.8905999660491943,
            -6.5229997634887695
          ]
        },
        {
          "atom_index": 5641,
          "name": "C",
          "element": "C",
          "coord": [
            -1.6267000436782837,
            2.9010000228881836,
            -6.508900165557861
          ]
        },
        {
          "atom_index": 5642,
          "name": "O",
          "element": "O",
          "coord": [
            -1.5771000385284424,
            2.9779999256134033,
            -6.427000045776367
          ]
        },
        {
          "atom_index": 5643,
          "name": "CB",
          "element": "C",
          "coord": [
            -1.8355000019073486,
            3.0236001014709473,
            -6.579699993133545
          ]
        },
        {
          "atom_index": 5644,
          "name": "CG1",
          "element": "C",
          "coord": [
            -1.7860000133514404,
            3.047600030899048,
            -6.723599910736084
          ]
        },
        {
          "atom_index": 5645,
          "name": "CG2",
          "element": "C",
          "coord": [
            -1.989400029182434,
            3.027400016784668,
            -6.580399990081787
          ]
        }
      ]
    },
    {
      "id": "B:255",
      "chain": "B",
      "resseq": 255,
      "icode": "",
      "resname": "GLU",
      "hetflag": " ",
      "sasa": 1.4188436269760132,
      "atoms": [
        {
          "atom_index": 5646,
          "name": "N",
          "element": "N",
          "coord": [
            -1.5535999536514282,
            2.823899984359741,
            -6.589399814605713
          ]
        },
        {
          "atom_index": 5647,
          "name": "CA",
          "element": "C",
          "coord": [
            -1.4072999954223633,
            2.828399896621704,
            -6.599699974060059
          ]
        },
        {
          "atom_index": 5648,
          "name": "C",
          "element": "C",
          "coord": [
            -1.3638999462127686,
            2.8492000102996826,
            -6.746300220489502
          ]
        },
        {
          "atom_index": 5649,
          "name": "O",
          "element": "O",
          "coord": [
            -1.4450000524520874,
            2.8880999088287354,
            -6.830699920654297
          ]
        },
        {
          "atom_index": 5650,
          "name": "CB",
          "element": "C",
          "coord": [
            -1.3463000059127808,
            2.702699899673462,
            -6.532299995422363
          ]
        },
        {
          "atom_index": 5651,
          "name": "CG",
          "element": "C",
          "coord": [
            -1.3788000345230103,
            2.56850004196167,
            -6.600200176239014
          ]
        },
        {
          "atom_index": 5652,
          "name": "CD",
          "element": "C",
          "coord": [
            -1.3193999528884888,
            2.4493000507354736,
            -6.524600028991699
          ]
        },
        {
          "atom_index": 5653,
          "name": "OE1",
          "element": "O",
          "coord": [
            -1.2339999675750732,
            2.376699924468994,
            -6.580100059509277
          ]
        },
        {
          "atom_index": 5654,
          "name": "OE2",
          "element": "O",
          "coord": [
            -1.3626999855041504,
            2.422499895095825,
            -6.410200119018555
          ]
        }
      ]
    },
    {
      "id": "B:256",
      "chain": "B",
      "resseq": 256,
      "icode": "",
      "resname": "GLY",
      "hetflag": " ",
      "sasa": 0.0,
      "atoms": [
        {
          "atom_index": 5655,
          "name": "N",
          "element": "N",
          "coord": [
            -1.236299991607666,
            2.8236000537872314,
            -6.777100086212158
          ]
        },
        {
          "atom_index": 5656,
          "name": "CA",
          "element": "C",
          "coord": [
            -1.1868000030517578,
            2.8089001178741455,
            -6.914299964904785
          ]
        },
        {
          "atom_index": 5657,
          "name": "C",
          "element": "C",
          "coord": [
            -1.1920000314712524,
            2.936500072479248,
            -6.998499870300293
          ]
        },
        {
          "atom_index": 5658,
          "name": "O",
          "element": "O",
          "coord": [
            -1.1895999908447266,
            3.0488998889923096,
            -6.947500228881836
          ]
        }
      ]
    },
    {
      "id": "B:257",
      "chain": "B",
      "resseq": 257,
      "icode": "",
      "resname": "GLU",
      "hetflag": " ",
      "sasa": 0.0,
      "atoms": [
        {
          "atom_index": 5659,
          "name": "N",
          "element": "N",
          "coord": [
            -1.1967999935150146,
            2.917799949645996,
            -7.130499839782715
          ]
        },
        {
          "atom_index": 5660,
          "name": "CA",
          "element": "C",
          "coord": [
            -1.204800009727478,
            3.0283000469207764,
            -7.226500034332275
          ]
        },
        {
          "atom_index": 5661,
          "name": "C",
          "element": "C",
          "coord": [
            -1.3418999910354614,
            3.098099946975708,
            -7.224599838256836
          ]
        },
        {
          "atom_index": 5662,
          "name": "O",
          "element": "O",
          "coord": [
            -1.3496999740600586,
            3.21589994430542,
            -7.259799957275391
          ]
        },
        {
          "atom_index": 5663,
          "name": "CB",
          "element": "C",
          "coord": [
            -1.154099941253662,
            2.9870998859405518,
            -7.366700172424316
          ]
        },
        {
          "atom_index": 5664,
          "name": "CG",
          "element": "C",
          "coord": [
            -1.207200050354004,
            2.8571999073028564,
            -7.4303998947143555
          ]
        },
        {
          "atom_index": 5665,
          "name": "CD",
          "element": "C",
          "coord": [
            -1.343500018119812,
            2.86899995803833,
            -7.4984002113342285
          ]
        },
        {
          "atom_index": 5666,
          "name": "OE1",
          "element": "O",
          "coord": [
            -1.4147000312805176,
            2.9686999320983887,
            -7.476500034332275
          ]
        },
        {
          "atom_index": 5667,
          "name": "OE2",
          "element": "O",
          "coord": [
            -1.384600043296814,
            2.7716000080108643,
            -7.565499782562256
          ]
        }
      ]
    },
    {
      "id": "B:258",
      "chain": "B",
      "resseq": 258,
      "icode": "",
      "resname": "ALA",
      "hetflag": " ",
      "sasa": 0.0,
      "atoms": [
        {
          "atom_index": 5668,
          "name": "N",
          "element": "N",
          "coord": [
            -1.4470000267028809,
            3.0339999198913574,
            -7.17110013961792
          ]
        },
        {
          "atom_index": 5669,
          "name": "CA",
          "element": "C",
          "coord": [
            -1.5760999917984009,
            3.097899913787842,
            -7.145599842071533
          ]
        },
        {
          "atom_index": 5670,
          "name": "C",
          "element": "C",
          "coord": [
            -1.5637999773025513,
            3.2158000469207764,
            -7.048099994659424
          ]
        },
        {
          "atom_index": 5671,
          "name": "O",
          "element": "O",
          "coord": [
            -1.611799955368042,
            3.3252999782562256,
            -7.077600002288818
          ]
        },
        {
          "atom_index": 5672,
          "name": "CB",
          "element": "C",
          "coord": [
            -1.6747000217437744,
            2.992799997329712,
            -7.093800067901611
          ]
        }
      ]
    },
    {
      "id": "B:259",
      "chain": "B",
      "resseq": 259,
      "icode": "",
      "resname": "LEU",
      "hetflag": " ",
      "sasa": 0.0,
      "atoms": [
        {
          "atom_index": 5673,
          "name": "N",
          "element": "N",
          "coord": [
            -1.4966000318527222,
            3.196700096130371,
            -6.933899879455566
          ]
        },
        {
          "atom_index": 5674,
          "name": "CA",
          "element": "C",
          "coord": [
            -1.4744999408721924,
            3.3050999641418457,
            -6.837500095367432
          ]
        },
        {
          "atom_index": 5675,
          "name": "C",
          "element": "C",
          "coord": [
            -1.389799952507019,
            3.4175000190734863,
            -6.899899959564209
          ]
        },
        {
          "atom_index": 5676,
          "name": "O",
          "element": "O",
          "coord": [
            -1.4264999628067017,
            3.5352001190185547,
            -6.89169979095459
          ]
        },
        {
          "atom_index": 5677,
          "name": "CB",
          "element": "C",
          "coord": [
            -1.4117000102996826,
            3.2453999519348145,
            -6.70989990234375
          ]
        },
        {
          "atom_index": 5678,
          "name": "CG",
          "element": "C",
          "coord": [
            -1.3940000534057617,
            3.3457000255584717,
            -6.593900203704834
          ]
        },
        {
          "atom_index": 5679,
          "name": "CD1",
          "element": "C",
          "coord": [
            -1.527400016784668,
            3.4068000316619873,
            -6.547699928283691
          ]
        },
        {
          "atom_index": 5680,
          "name": "CD2",
          "element": "C",
          "coord": [
            -1.3270000219345093,
            3.274600028991699,
            -6.475500106811523
          ]
        }
      ]
    },
    {
      "id": "B:260",
      "chain": "B",
      "resseq": 260,
      "icode": "",
      "resname": "ALA",
      "hetflag": " ",
      "sasa": 0.0,
      "atoms": [
        {
          "atom_index": 5681,
          "name": "N",
          "element": "N",
          "coord": [
            -1.2806999683380127,
            3.3812999725341797,
            -6.968299865722656
          ]
        },
        {
          "atom_index": 5682,
          "name": "CA",
          "element": "C",
          "coord": [
            -1.1922999620437622,
            3.476099967956543,
            -7.036499977111816
          ]
        },
        {
          "atom_index": 5683,
          "name": "C",
          "element": "C",
          "coord": [
            -1.266800045967102,
            3.559999942779541,
            -7.141900062561035
          ]
        },
        {
          "atom_index": 5684,
          "name": "O",
          "element": "O",
          "coord": [
            -1.2604999542236328,
            3.683000087738037,
            -7.138199806213379
          ]
        },
        {
          "atom_index": 5685,
          "name": "CB",
          "element": "C",
          "coord": [
            -1.0750000476837158,
            3.397900104522705,
            -7.0971999168396
          ]
        }
      ]
    },
    {
      "id": "B:261",
      "chain": "B",
      "resseq": 261,
      "icode": "",
      "resname": "THR",
      "hetflag": " ",
      "sasa": 0.0,
      "atoms": [
        {
          "atom_index": 5686,
          "name": "N",
          "element": "N",
          "coord": [
            -1.342900037765503,
            3.4974000453948975,
            -7.2322001457214355
          ]
        },
        {
          "atom_index": 5687,
          "name": "CA",
          "element": "C",
          "coord": [
            -1.4177000522613525,
            3.5669000148773193,
            -7.338699817657471
          ]
        },
        {
          "atom_index": 5688,
          "name": "C",
          "element": "C",
          "coord": [
            -1.5312999486923218,
            3.652899980545044,
            -7.284800052642822
          ]
        },
        {
          "atom_index": 5689,
          "name": "O",
          "element": "O",
          "coord": [
            -1.5500999689102173,
            3.762500047683716,
            -7.3368000984191895
          ]
        },
        {
          "atom_index": 5690,
          "name": "CB",
          "element": "C",
          "coord": [
            -1.4694000482559204,
            3.4702999591827393,
            -7.445199966430664
          ]
        },
        {
          "atom_index": 5691,
          "name": "OG1",
          "element": "O",
          "coord": [
            -1.534999966621399,
            3.3631999492645264,
            -7.384099960327148
          ]
        },
        {
          "atom_index": 5692,
          "name": "CG2",
          "element": "C",
          "coord": [
            -1.3561999797821045,
            3.41510009765625,
            -7.531000137329102
          ]
        }
      ]
    },
    {
      "id": "B:262",
      "chain": "B",
      "resseq": 262,
      "icode": "",
      "resname": "LEU",
      "hetflag": " ",
      "sasa": 0.0,
      "atoms": [
        {
          "atom_index": 5693,
          "name": "N",
          "element": "N",
          "coord": [
            -1.6002000570297241,
            3.612600088119507,
            -7.177299976348877
          ]
        },
        {
          "atom_index": 5694,
          "name": "CA",
          "element": "C",
          "coord": [
            -1.6943000555038452,
            3.7005999088287354,
            -7.105599880218506
          ]
        },
        {
          "atom_index": 5695,
          "name": "C",
          "element": "C",
          "coord": [
            -1.6224000453948975,
            3.8239998817443848,
            -7.048399925231934
          ]
        },
        {
          "atom_index": 5696,
          "name": "O",
          "element": "O",
          "coord": [
            -1.6672999858856201,
            3.937299966812134,
            -7.06879997253418
          ]
        },
        {
          "atom_index": 5697,
          "name": "CB",
          "element": "C",
          "coord": [
            -1.7661999464035034,
            3.6203999519348145,
            -6.995100021362305
          ]
        },
        {
          "atom_index": 5698,
          "name": "CG",
          "element": "C",
          "coord": [
            -1.8690999746322632,
            3.517400026321411,
            -7.046899795532227
          ]
        },
        {
          "atom_index": 5699,
          "name": "CD1",
          "element": "C",
          "coord": [
            -1.9103000164031982,
            3.4242000579833984,
            -6.93209981918335
          ]
        },
        {
          "atom_index": 5700,
          "name": "CD2",
          "element": "C",
          "coord": [
            -1.9946000576019287,
            3.58489990234375,
            -7.104300022125244
          ]
        }
      ]
    },
    {
      "id": "B:263",
      "chain": "B",
      "resseq": 263,
      "icode": "",
      "resname": "VAL",
      "hetflag": " ",
      "sasa": 0.0,
      "atoms": [
        {
          "atom_index": 5701,
          "name": "N",
          "element": "N",
          "coord": [
            -1.5073000192642212,
            3.8039000034332275,
            -6.9832000732421875
          ]
        },
        {
          "atom_index": 5702,
          "name": "CA",
          "element": "C",
          "coord": [
            -1.4229999780654907,
            3.914299964904785,
            -6.933700084686279
          ]
        },
        {
          "atom_index": 5703,
          "name": "C",
          "element": "C",
          "coord": [
            -1.376099944114685,
            4.005000114440918,
            -7.048799991607666
          ]
        },
        {
          "atom_index": 5704,
          "name": "O",
          "element": "O",
          "coord": [
            -1.3877999782562256,
            4.1265997886657715,
            -7.036900043487549
          ]
        },
        {
          "atom_index": 5705,
          "name": "CB",
          "element": "C",
          "coord": [
            -1.3047000169754028,
            3.861599922180176,
            -6.848599910736084
          ]
        },
        {
          "atom_index": 5706,
          "name": "CG1",
          "element": "C",
          "coord": [
            -1.1970000267028809,
            3.9681999683380127,
            -6.821400165557861
          ]
        },
        {
          "atom_index": 5707,
          "name": "CG2",
          "element": "C",
          "coord": [
            -1.3564000129699707,
            3.810499906539917,
            -6.712900161743164
          ]
        }
      ]
    },
    {
      "id": "B:264",
      "chain": "B",
      "resseq": 264,
      "icode": "",
      "resname": "VAL",
      "hetflag": " ",
      "sasa": 0.0,
      "atoms": [
        {
          "atom_index": 5708,
          "name": "N",
          "element": "N",
          "coord": [
            -1.3291000127792358,
            3.949700117111206,
            -7.161099910736084
          ]
        },
        {
          "atom_index": 5709,
          "name": "CA",
          "element": "C",
          "coord": [
            -1.2802000045776367,
            4.027599811553955,
            -7.276599884033203
          ]
        },
        {
          "atom_index": 5710,
          "name": "C",
          "element": "C",
          "coord": [
            -1.392799973487854,
            4.105100154876709,
            -7.34689998626709
          ]
        },
        {
          "atom_index": 5711,
          "name": "O",
          "element": "O",
          "coord": [
            -1.3733999729156494,
            4.222400188446045,
            -7.377600193023682
          ]
        },
        {
          "atom_index": 5712,
          "name": "CB",
          "element": "C",
          "coord": [
            -1.2014000415802002,
            3.9393999576568604,
            -7.376500129699707
          ]
        },
        {
          "atom_index": 5713,
          "name": "CG1",
          "element": "C",
          "coord": [
            -1.1692999601364136,
            4.0121002197265625,
            -7.508699893951416
          ]
        },
        {
          "atom_index": 5714,
          "name": "CG2",
          "element": "C",
          "coord": [
            -1.0674999952316284,
            3.895900011062622,
            -7.314300060272217
          ]
        }
      ]
    },
    {
      "id": "B:265",
      "chain": "B",
      "resseq": 265,
      "icode": "",
      "resname": "ASN",
      "hetflag": " ",
      "sasa": 0.0,
      "atoms": [
        {
          "atom_index": 5715,
          "name": "N",
          "element": "N",
          "coord": [
            -1.511299967765808,
            4.046899795532227,
            -7.368800163269043
          ]
        },
        {
          "atom_index": 5716,
          "name": "CA",
          "element": "C",
          "coord": [
            -1.623900055885315,
            4.118299961090088,
            -7.43179988861084
          ]
        },
        {
          "atom_index": 5717,
          "name": "C",
          "element": "C",
          "coord": [
            -1.6791000366210938,
            4.232699871063232,
            -7.343699932098389
          ]
        },
        {
          "atom_index": 5718,
          "name": "O",
          "element": "O",
          "coord": [
            -1.7309000492095947,
            4.331999778747559,
            -7.396900177001953
          ]
        },
        {
          "atom_index": 5719,
          "name": "CB",
          "element": "C",
          "coord": [
            -1.7335000038146973,
            4.018499851226807,
            -7.472799777984619
          ]
        },
        {
          "atom_index": 5720,
          "name": "CG",
          "element": "C",
          "coord": [
            -1.6995999813079834,
            3.9491000175476074,
            -7.604599952697754
          ]
        },
        {
          "atom_index": 5721,
          "name": "OD1",
          "element": "O",
          "coord": [
            -1.7186000347137451,
            4.0055999755859375,
            -7.711400032043457
          ]
        },
        {
          "atom_index": 5722,
          "name": "ND2",
          "element": "N",
          "coord": [
            -1.6467000246047974,
            3.8282999992370605,
            -7.601399898529053
          ]
        }
      ]
    },
    {
      "id": "B:266",
      "chain": "B",
      "resseq": 266,
      "icode": "",
      "resname": "THR",
      "hetflag": " ",
      "sasa": 0.0,
      "atoms": [
        {
          "atom_index": 5723,
          "name": "N",
          "element": "N",
          "coord": [
            -1.659500002861023,
            4.2245001792907715,
            -7.21120023727417
          ]
        },
        {
          "atom_index": 5724,
          "name": "CA",
          "element": "C",
          "coord": [
            -1.6785000562667847,
            4.336999893188477,
            -7.117700099945068
          ]
        },
        {
          "atom_index": 5725,
          "name": "C",
          "element": "C",
          "coord": [
            -1.56659996509552,
            4.4394001960754395,
            -7.132699966430664
          ]
        },
        {
          "atom_index": 5726,
          "name": "O",
          "element": "O",
          "coord": [
            -1.5936000347137451,
            4.553500175476074,
            -7.168600082397461
          ]
        },
        {
          "atom_index": 5727,
          "name": "CB",
          "element": "C",
          "coord": [
            -1.6926000118255615,
            4.286499977111816,
            -6.973599910736084
          ]
        },
        {
          "atom_index": 5728,
          "name": "OG1",
          "element": "O",
          "coord": [
            -1.804900050163269,
            4.202099800109863,
            -6.9670000076293945
          ]
        },
        {
          "atom_index": 5729,
          "name": "CG2",
          "element": "C",
          "coord": [
            -1.7170000076293945,
            4.4004998207092285,
            -6.875199794769287
          ]
        }
      ]
    },
    {
      "id": "B:267",
      "chain": "B",
      "resseq": 267,
      "icode": "",
      "resname": "MET",
      "hetflag": " ",
      "sasa": 0.0,
      "atoms": [
        {
          "atom_index": 5730,
          "name": "N",
          "element": "N",
          "coord": [
            -1.440999984741211,
            4.398200035095215,
            -7.112299919128418
          ]
        },
        {
          "atom_index": 5731,
          "name": "CA",
          "element": "C",
          "coord": [
            -1.3199000358581543,
            4.481900215148926,
            -7.118800163269043
          ]
        },
        {
          "atom_index": 5732,
          "name": "C",
          "element": "C",
          "coord": [
            -1.3092000484466553,
            4.5644001960754395,
            -7.248000144958496
          ]
        },
        {
          "atom_index": 5733,
          "name": "O",
          "element": "O",
          "coord": [
            -1.2648999691009521,
            4.678800106048584,
            -7.244800090789795
          ]
        },
        {
          "atom_index": 5734,
          "name": "CB",
          "element": "C",
          "coord": [
            -1.198799967765808,
            4.387800216674805,
            -7.105800151824951
          ]
        },
        {
          "atom_index": 5735,
          "name": "CG",
          "element": "C",
          "coord": [
            -1.0628999471664429,
            4.4583001136779785,
            -7.097700119018555
          ]
        },
        {
          "atom_index": 5736,
          "name": "SD",
          "element": "S",
          "coord": [
            -0.9218999743461609,
            4.349899768829346,
            -7.133800029754639
          ]
        },
        {
          "atom_index": 5737,
          "name": "CE",
          "element": "C",
          "coord": [
            -0.9405999779701233,
            4.225900173187256,
            -7.0030999183654785
          ]
        }
      ]
    },
    {
      "id": "B:268",
      "chain": "B",
      "resseq": 268,
      "icode": "",
      "resname": "ARG",
      "hetflag": " ",
      "sasa": 0.8571910262107849,
      "atoms": [
        {
          "atom_index": 5738,
          "name": "N",
          "element": "N",
          "coord": [
            -1.3499000072479248,
            4.506700038909912,
            -7.361499786376953
          ]
        },
        {
          "atom_index": 5739,
          "name": "CA",
          "element": "C",
          "coord": [
            -1.3416999578475952,
            4.56850004196167,
            -7.49429988861084
          ]
        },
        {
          "atom_index": 5740,
          "name": "C",
          "element": "C",
          "coord": [
            -1.4593000411987305,
            4.663300037384033,
            -7.525400161743164
          ]
        },
        {
          "atom_index": 5741,
          "name": "O",
          "element": "O",
          "coord": [
            -1.4605000019073486,
            4.724400043487549,
            -7.631999969482422
          ]
        },
        {
          "atom_index": 5742,
          "name": "CB",
          "element": "C",
          "coord": [
            -1.3269000053405762,
            4.455999851226807,
            -7.598999977111816
          ]
        },
        {
          "atom_index": 5743,
          "name": "CG",
          "element": "C",
          "coord": [
            -1.2583999633789062,
            4.495699882507324,
            -7.731100082397461
          ]
        },
        {
          "atom_index": 5744,
          "name": "CD",
          "element": "C",
          "coord": [
            -1.1222000122070312,
            4.564899921417236,
            -7.714000225067139
          ]
        },
        {
          "atom_index": 5745,
          "name": "NE",
          "element": "N",
          "coord": [
            -1.0335999727249146,
            4.492099761962891,
            -7.62060022354126
          ]
        },
        {
          "atom_index": 5746,
          "name": "CZ",
          "element": "C",
          "coord": [
            -0.935699999332428,
            4.544400215148926,
            -7.547399997711182
          ]
        }
      ]
    },
    {
      "id": "B:269",
      "chain": "B",
      "resseq": 269,
      "icode": "",
      "resname": "GLY",
      "hetflag": " ",
      "sasa": 1.9284706115722656,
      "atoms": [
        {
          "atom_index": 5747,
          "name": "N",
          "element": "N",
          "coord": [
            -1.557800054550171,
            4.6757001876831055,
            -7.435299873352051
          ]
        },
        {
          "atom_index": 5748,
          "name": "CA",
          "element": "C",
          "coord": [
            -1.669800043106079,
            4.770199775695801,
            -7.447500228881836
          ]
        },
        {
          "atom_index": 5749,
          "name": "C",
          "element": "C",
          "coord": [
            -1.7856999635696411,
            4.72160005569458,
            -7.534800052642822
          ]
        },
        {
          "atom_index": 5750,
          "name": "O",
          "element": "O",
          "coord": [
            -1.8639999628067017,
            4.804699897766113,
            -7.58050012588501
          ]
        }
      ]
    },
    {
      "id": "B:270",
      "chain": "B",
      "resseq": 270,
      "icode": "",
      "resname": "ILE",
      "hetflag": " ",
      "sasa": 0.12906184792518616,
      "atoms": [
        {
          "atom_index": 5751,
          "name": "N",
          "element": "N",
          "coord": [
            -1.7970999479293823,
            4.590199947357178,
            -7.559199810028076
          ]
        },
        {
          "atom_index": 5752,
          "name": "CA",
          "element": "C",
          "coord": [
            -1.9042999744415283,
            4.53249979019165,
            -7.643099784851074
          ]
        },
        {
          "atom_index": 5753,
          "name": "C",
          "element": "C",
          "coord": [
            -2.036600112915039,
            4.52869987487793,
            -7.565999984741211
          ]
        },
        {
          "atom_index": 5754,
          "name": "O",
          "element": "O",
          "coord": [
            -2.1363000869750977,
            4.579999923706055,
            -7.614999771118164
          ]
        },
        {
          "atom_index": 5755,
          "name": "CB",
          "element": "C",
          "coord": [
            -1.8660000562667847,
            4.391900062561035,
            -7.6971001625061035
          ]
        },
        {
          "atom_index": 5756,
          "name": "CG1",
          "element": "C",
          "coord": [
            -1.7223000526428223,
            4.3821001052856445,
            -7.753499984741211
          ]
        },
        {
          "atom_index": 5757,
          "name": "CG2",
          "element": "C",
          "coord": [
            -1.9678000211715698,
            4.346399784088135,
            -7.803199768066406
          ]
        },
        {
          "atom_index": 5758,
          "name": "CD1",
          "element": "C",
          "coord": [
            -1.687000036239624,
            4.482600212097168,
            -7.864099979400635
          ]
        }
      ]
    },
    {
      "id": "B:271",
      "chain": "B",
      "resseq": 271,
      "icode": "",
      "resname": "VAL",
      "hetflag": " ",
      "sasa": 0.0,
      "atoms": [
        {
          "atom_index": 5759,
          "name": "N",
          "element": "N",
          "coord": [
            -2.0344998836517334,
            4.472799777984619,
            -7.444699764251709
          ]
        },
        {
          "atom_index": 5760,
          "name": "CA",
          "element": "C",
          "coord": [
            -2.1489999294281006,
            4.456600189208984,
            -7.353000164031982
          ]
        },
        {
          "atom_index": 5761,
          "name": "C",
          "element": "C",
          "coord": [
            -2.098099946975708,
            4.4319000244140625,
            -7.2104997634887695
          ]
        },
        {
          "atom_index": 5762,
          "name": "O",
          "element": "O",
          "coord": [
            -2.001300096511841,
            4.35830020904541,
            -7.191999912261963
          ]
        },
        {
          "atom_index": 5763,
          "name": "CB",
          "element": "C",
          "coord": [
            -2.2434000968933105,
            4.339000225067139,
            -7.392000198364258
          ]
        },
        {
          "atom_index": 5764,
          "name": "CG1",
          "element": "C",
          "coord": [
            -2.3529000282287598,
            4.378799915313721,
            -7.492300033569336
          ]
        },
        {
          "atom_index": 5765,
          "name": "CG2",
          "element": "C",
          "coord": [
            -2.1686999797821045,
            4.214700222015381,
            -7.444900035858154
          ]
        }
      ]
    },
    {
      "id": "B:272",
      "chain": "B",
      "resseq": 272,
      "icode": "",
      "resname": "LYS",
      "hetflag": " ",
      "sasa": 0.0,
      "atoms": [
        {
          "atom_index": 5766,
          "name": "N",
          "element": "N",
          "coord": [
            -2.1644999980926514,
            4.48859977722168,
            -7.108799934387207
          ]
        },
        {
          "atom_index": 5767,
          "name": "CA",
          "element": "C",
          "coord": [
            -2.1468000411987305,
            4.445899963378906,
            -6.968900203704834
          ]
        },
        {
          "atom_index": 5768,
          "name": "C",
          "element": "C",
          "coord": [
            -2.190200090408325,
            4.298299789428711,
            -6.954100131988525
          ]
        },
        {
          "atom_index": 5769,
          "name": "O",
          "element": "O",
          "coord": [
            -2.309499979019165,
            4.271100044250488,
            -6.966400146484375
          ]
        },
        {
          "atom_index": 5770,
          "name": "CB",
          "element": "C",
          "coord": [
            -2.233599901199341,
            4.533299922943115,
            -6.87470006942749
          ]
        },
        {
          "atom_index": 5771,
          "name": "CG",
          "element": "C",
          "coord": [
            -2.180500030517578,
            4.672999858856201,
            -6.836900234222412
          ]
        },
        {
          "atom_index": 5772,
          "name": "CD",
          "element": "C",
          "coord": [
            -2.265700101852417,
            4.732900142669678,
            -6.722300052642822
          ]
        },
        {
          "atom_index": 5773,
          "name": "CE",
          "element": "C",
          "coord": [
            -2.201200008392334,
            4.855199813842773,
            -6.654799938201904
          ]
        },
        {
          "atom_index": 5774,
          "name": "NZ",
          "element": "N",
          "coord": [
            -2.266200065612793,
            4.8881001472473145,
            -6.524899959564209
          ]
        }
      ]
    },
    {
      "id": "B:273",
      "chain": "B",
      "resseq": 273,
      "icode": "",
      "resname": "VAL",
      "hetflag": " ",
      "sasa": 0.0,
      "atoms": [
        {
          "atom_index": 5775,
          "name": "N",
          "element": "N",
          "coord": [
            -2.0994999408721924,
            4.20419979095459,
            -6.924799919128418
          ]
        },
        {
          "atom_index": 5776,
          "name": "CA",
          "element": "C",
          "coord": [
            -2.1375999450683594,
            4.064199924468994,
            -6.896599769592285
          ]
        },
        {
          "atom_index": 5777,
          "name": "C",
          "element": "C",
          "coord": [
            -2.060800075531006,
            4.005099773406982,
            -6.777900218963623
          ]
        },
        {
          "atom_index": 5778,
          "name": "O",
          "element": "O",
          "coord": [
            -1.948099970817566,
            4.045499801635742,
            -6.749499797821045
          ]
        },
        {
          "atom_index": 5779,
          "name": "CB",
          "element": "C",
          "coord": [
            -2.129699945449829,
            3.971299886703491,
            -7.020599842071533
          ]
        },
        {
          "atom_index": 5780,
          "name": "CG1",
          "element": "C",
          "coord": [
            -2.219899892807007,
            4.020299911499023,
            -7.1350998878479
          ]
        },
        {
          "atom_index": 5781,
          "name": "CG2",
          "element": "C",
          "coord": [
            -1.9875999689102173,
            3.9540998935699463,
            -7.076000213623047
          ]
        }
      ]
    },
    {
      "id": "B:274",
      "chain": "B",
      "resseq": 274,
      "icode": "",
      "resname": "ALA",
      "hetflag": " ",
      "sasa": 0.0,
      "atoms": [
        {
          "atom_index": 5782,
          "name": "N",
          "element": "N",
          "coord": [
            -2.123500108718872,
            3.910099983215332,
            -6.707499980926514
          ]
        },
        {
          "atom_index": 5783,
          "name": "CA",
          "element": "C",
          "coord": [
            -2.0734000205993652,
            3.8513998985290527,
            -6.582900047302246
          ]
        },
        {
          "atom_index": 5784,
          "name": "C",
          "element": "C",
          "coord": [
            -2.1029999256134033,
            3.7014000415802,
            -6.571199893951416
          ]
        },
        {
          "atom_index": 5785,
          "name": "O",
          "element": "O",
          "coord": [
            -2.1956000328063965,
            3.649899959564209,
            -6.633500099182129
          ]
        },
        {
          "atom_index": 5786,
          "name": "CB",
          "element": "C",
          "coord": [
            -2.1387999057769775,
            3.9249000549316406,
            -6.465199947357178
          ]
        }
      ]
    },
    {
      "id": "B:275",
      "chain": "B",
      "resseq": 275,
      "icode": "",
      "resname": "ALA",
      "hetflag": " ",
      "sasa": 0.0,
      "atoms": [
        {
          "atom_index": 5787,
          "name": "N",
          "element": "N",
          "coord": [
            -2.0299999713897705,
            3.633500099182129,
            -6.482600212097168
          ]
        },
        {
          "atom_index": 5788,
          "name": "CA",
          "element": "C",
          "coord": [
            -2.0553998947143555,
            3.495300054550171,
            -6.4430999755859375
          ]
        },
        {
          "atom_index": 5789,
          "name": "C",
          "element": "C",
          "coord": [
            -2.044300079345703,
            3.4788999557495117,
            -6.2906999588012695
          ]
        },
        {
          "atom_index": 5790,
          "name": "O",
          "element": "O",
          "coord": [
            -1.961300015449524,
            3.5450000762939453,
            -6.22730016708374
          ]
        },
        {
          "atom_index": 5791,
          "name": "CB",
          "element": "C",
          "coord": [
            -1.9562000036239624,
            3.4040000438690186,
            -6.516200065612793
          ]
        }
      ]
    },
    {
      "id": "B:276",
      "chain": "B",
      "resseq": 276,
      "icode": "",
      "resname": "VAL",
      "hetflag": " ",
      "sasa": 0.0,
      "atoms": [
        {
          "atom_index": 5792,
          "name": "N",
          "element": "N",
          "coord": [
            -2.1249001026153564,
            3.3887999057769775,
            -6.234499931335449
          ]
        },
        {
          "atom_index": 5793,
          "name": "CA",
          "element": "C",
          "coord": [
            -2.1173999309539795,
            3.344399929046631,
            -6.093999862670898
          ]
        },
        {
          "atom_index": 5794,
          "name": "C",
          "element": "C",
          "coord": [
            -2.138400077819824,
            3.1928999423980713,
            -6.084199905395508
          ]
        },
        {
          "atom_index": 5795,
          "name": "O",
          "element": "O",
          "coord": [
            -2.204699993133545,
            3.133699893951416,
            -6.169400215148926
          ]
        },
        {
          "atom_index": 5796,
          "name": "CB",
          "element": "C",
          "coord": [
            -2.219599962234497,
            3.4166998863220215,
            -6.002299785614014
          ]
        },
        {
          "atom_index": 5797,
          "name": "CG1",
          "element": "C",
          "coord": [
            -2.197499990463257,
            3.56850004196167,
            -5.998700141906738
          ]
        },
        {
          "atom_index": 5798,
          "name": "CG2",
          "element": "C",
          "coord": [
            -2.365600109100342,
            3.3889000415802,
            -6.041399955749512
          ]
        }
      ]
    },
    {
      "id": "B:277",
      "chain": "B",
      "resseq": 277,
      "icode": "",
      "resname": "LYS",
      "hetflag": " ",
      "sasa": 0.22156311571598053,
      "atoms": [
        {
          "atom_index": 5799,
          "name": "N",
          "element": "N",
          "coord": [
            -2.0852999687194824,
            3.1317999362945557,
            -5.977799892425537
          ]
        },
        {
          "atom_index": 5800,
          "name": "CA",
          "element": "C",
          "coord": [
            -2.1226999759674072,
            2.9964001178741455,
            -5.933899879455566
          ]
        },
        {
          "atom_index": 5801,
          "name": "C",
          "element": "C",
          "coord": [
            -2.2636001110076904,
            2.997299909591675,
            -5.871200084686279
          ]
        },
        {
          "atom_index": 5802,
          "name": "O",
          "element": "O",
          "coord": [
            -2.2948999404907227,
            3.085400104522705,
            -5.790500164031982
          ]
        },
        {
          "atom_index": 5803,
          "name": "CB",
          "element": "C",
          "coord": [
            -2.0188000202178955,
            2.9458000659942627,
            -5.831099987030029
          ]
        },
        {
          "atom_index": 5804,
          "name": "CG",
          "element": "C",
          "coord": [
            -1.8897000551223755,
            2.892899990081787,
            -5.894499778747559
          ]
        },
        {
          "atom_index": 5805,
          "name": "CD",
          "element": "C",
          "coord": [
            -1.7759000062942505,
            2.871999979019165,
            -5.792500019073486
          ]
        },
        {
          "atom_index": 5806,
          "name": "CE",
          "element": "C",
          "coord": [
            -1.657099962234497,
            2.7995998859405518,
            -5.858099937438965
          ]
        },
        {
          "atom_index": 5807,
          "name": "NZ",
          "element": "N",
          "coord": [
            -1.5407999753952026,
            2.782099962234497,
            -5.767600059509277
          ]
        }
      ]
    },
    {
      "id": "B:278",
      "chain": "B",
      "resseq": 278,
      "icode": "",
      "resname": "ALA",
      "hetflag": " ",
      "sasa": 0.0,
      "atoms": [
        {
          "atom_index": 5808,
          "name": "N",
          "element": "N",
          "coord": [
            -2.347399950027466,
            2.8977999687194824,
            -5.900199890136719
          ]
        },
        {
          "atom_index": 5809,
          "name": "CA",
          "element": "C",
          "coord": [
            -2.480299949645996,
            2.884500026702881,
            -5.839799880981445
          ]
        },
        {
          "atom_index": 5810,
          "name": "C",
          "element": "C",
          "coord": [
            -2.4704999923706055,
            2.858599901199341,
            -5.687300205230713
          ]
        },
        {
          "atom_index": 5811,
          "name": "O",
          "element": "O",
          "coord": [
            -2.3757998943328857,
            2.7918999195098877,
            -5.643400192260742
          ]
        },
        {
          "atom_index": 5812,
          "name": "CB",
          "element": "C",
          "coord": [
            -2.558000087738037,
            2.774199962615967,
            -5.912700176239014
          ]
        }
      ]
    },
    {
      "id": "B:279",
      "chain": "B",
      "resseq": 279,
      "icode": "",
      "resname": "PRO",
      "hetflag": " ",
      "sasa": 0.0,
      "atoms": [
        {
          "atom_index": 5813,
          "name": "N",
          "element": "N",
          "coord": [
            -2.564300060272217,
            2.9112000465393066,
            -5.605500221252441
          ]
        },
        {
          "atom_index": 5814,
          "name": "CA",
          "element": "C",
          "coord": [
            -2.5580999851226807,
            2.9026999473571777,
            -5.45959997177124
          ]
        },
        {
          "atom_index": 5815,
          "name": "C",
          "element": "C",
          "coord": [
            -2.5815999507904053,
            2.7602999210357666,
            -5.407700061798096
          ]
        },
        {
          "atom_index": 5816,
          "name": "O",
          "element": "O",
          "coord": [
            -2.6380999088287354,
            2.6760001182556152,
            -5.476900100708008
          ]
        },
        {
          "atom_index": 5817,
          "name": "CB",
          "element": "C",
          "coord": [
            -2.664599895477295,
            3.0002999305725098,
            -5.408100128173828
          ]
        },
        {
          "atom_index": 5818,
          "name": "CG",
          "element": "C",
          "coord": [
            -2.7667999267578125,
            3.0051000118255615,
            -5.521500110626221
          ]
        },
        {
          "atom_index": 5819,
          "name": "CD",
          "element": "C",
          "coord": [
            -2.6798999309539795,
            2.990299940109253,
            -5.646299839019775
          ]
        }
      ]
    },
    {
      "id": "B:280",
      "chain": "B",
      "resseq": 280,
      "icode": "",
      "resname": "GLY",
      "hetflag": " ",
      "sasa": 0.0,
      "atoms": [
        {
          "atom_index": 5820,
          "name": "N",
          "element": "N",
          "coord": [
            -2.5399999618530273,
            2.7342000007629395,
            -5.283299922943115
          ]
        },
        {
          "atom_index": 5821,
          "name": "CA",
          "element": "C",
          "coord": [
            -2.5589001178741455,
            2.6047000885009766,
            -5.216899871826172
          ]
        },
        {
          "atom_index": 5822,
          "name": "C",
          "element": "C",
          "coord": [
            -2.4518001079559326,
            2.5020999908447266,
            -5.254199981689453
          ]
        },
        {
          "atom_index": 5823,
          "name": "O",
          "element": "O",
          "coord": [
            -2.332900047302246,
            2.5336999893188477,
            -5.2519001960754395
          ]
        }
      ]
    },
    {
      "id": "B:281",
      "chain": "B",
      "resseq": 281,
      "icode": "",
      "resname": "PHE",
      "hetflag": " ",
      "sasa": 1.3228838443756104,
      "atoms": [
        {
          "atom_index": 5824,
          "name": "N",
          "element": "N",
          "coord": [
            -2.4962000846862793,
            2.3794000148773193,
            -5.282899856567383
          ]
        },
        {
          "atom_index": 5825,
          "name": "CA",
          "element": "C",
          "coord": [
            -2.4175000190734863,
            2.2576000690460205,
            -5.308199882507324
          ]
        },
        {
          "atom_index": 5826,
          "name": "C",
          "element": "C",
          "coord": [
            -2.511899948120117,
            2.138700008392334,
            -5.335299968719482
          ]
        },
        {
          "atom_index": 5827,
          "name": "O",
          "element": "O",
          "coord": [
            -2.6287999153137207,
            2.1440999507904053,
            -5.296599864959717
          ]
        },
        {
          "atom_index": 5828,
          "name": "CB",
          "element": "C",
          "coord": [
            -2.319499969482422,
            2.2283999919891357,
            -5.192500114440918
          ]
        },
        {
          "atom_index": 5829,
          "name": "CG",
          "element": "C",
          "coord": [
            -2.3761000633239746,
            2.239300012588501,
            -5.051499843597412
          ]
        },
        {
          "atom_index": 5830,
          "name": "CD1",
          "element": "C",
          "coord": [
            -2.467900037765503,
            2.1438000202178955,
            -5.003300189971924
          ]
        },
        {
          "atom_index": 5831,
          "name": "CD2",
          "element": "C",
          "coord": [
            -2.3338000774383545,
            2.343400001525879,
            -4.9664998054504395
          ]
        },
        {
          "atom_index": 5832,
          "name": "CE1",
          "element": "C",
          "coord": [
            -2.5169999599456787,
            2.152600049972534,
            -4.871699810028076
          ]
        },
        {
          "atom_index": 5833,
          "name": "CE2",
          "element": "C",
          "coord": [
            -2.3821001052856445,
            2.351799964904785,
            -4.834700107574463
          ]
        },
        {
          "atom_index": 5834,
          "name": "CZ",
          "element": "C",
          "coord": [
            -2.473599910736084,
            2.256200075149536,
            -4.787099838256836
          ]
        }
      ]
    },
    {
      "id": "B:282",
      "chain": "B",
      "resseq": 282,
      "icode": "",
      "resname": "GLY",
      "hetflag": " ",
      "sasa": 0.5807783007621765,
      "atoms": [
        {
          "atom_index": 5835,
          "name": "N",
          "element": "N",
          "coord": [
            -2.463399887084961,
            2.0327999591827393,
            -5.401899814605713
          ]
        },
        {
          "atom_index": 5836,
          "name": "CA",
          "element": "C",
          "coord": [
            -2.5429000854492188,
            1.9132000207901,
            -5.436100006103516
          ]
        },
        {
          "atom_index": 5837,
          "name": "C",
          "element": "C",
          "coord": [
            -2.667099952697754,
            1.9464000463485718,
            -5.519599914550781
          ]
        },
        {
          "atom_index": 5838,
          "name": "O",
          "element": "O",
          "coord": [
            -2.672499895095825,
            2.050299882888794,
            -5.584499835968018
          ]
        }
      ]
    },
    {
      "id": "B:283",
      "chain": "B",
      "resseq": 283,
      "icode": "",
      "resname": "ASP",
      "hetflag": " ",
      "sasa": 0.0,
      "atoms": [
        {
          "atom_index": 5839,
          "name": "N",
          "element": "N",
          "coord": [
            -2.7720999717712402,
            1.8641999959945679,
            -5.513500213623047
          ]
        },
        {
          "atom_index": 5840,
          "name": "CA",
          "element": "C",
          "coord": [
            -2.8996999263763428,
            1.8954999446868896,
            -5.580699920654297
          ]
        },
        {
          "atom_index": 5841,
          "name": "C",
          "element": "C",
          "coord": [
            -2.9746999740600586,
            2.015000104904175,
            -5.517499923706055
          ]
        },
        {
          "atom_index": 5842,
          "name": "O",
          "element": "O",
          "coord": [
            -3.0615999698638916,
            2.074399948120117,
            -5.581399917602539
          ]
        },
        {
          "atom_index": 5843,
          "name": "CB",
          "element": "C",
          "coord": [
            -2.988800048828125,
            1.7706999778747559,
            -5.587299823760986
          ]
        },
        {
          "atom_index": 5844,
          "name": "CG",
          "element": "C",
          "coord": [
            -2.9300999641418457,
            1.6612000465393066,
            -5.677199840545654
          ]
        },
        {
          "atom_index": 5845,
          "name": "OD1",
          "element": "O",
          "coord": [
            -2.913599967956543,
            1.5484999418258667,
            -5.624800205230713
          ]
        },
        {
          "atom_index": 5846,
          "name": "OD2",
          "element": "O",
          "coord": [
            -2.904099941253662,
            1.6894999742507935,
            -5.796500205993652
          ]
        }
      ]
    },
    {
      "id": "B:284",
      "chain": "B",
      "resseq": 284,
      "icode": "",
      "resname": "ARG",
      "hetflag": " ",
      "sasa": 0.0,
      "atoms": [
        {
          "atom_index": 5847,
          "name": "N",
          "element": "N",
          "coord": [
            -2.9365999698638916,
            2.058500051498413,
            -5.396299839019775
          ]
        },
        {
          "atom_index": 5848,
          "name": "CA",
          "element": "C",
          "coord": [
            -2.9804000854492188,
            2.1872000694274902,
            -5.339200019836426
          ]
        },
        {
          "atom_index": 5849,
          "name": "C",
          "element": "C",
          "coord": [
            -2.9305999279022217,
            2.3066000938415527,
            -5.423799991607666
          ]
        },
        {
          "atom_index": 5850,
          "name": "O",
          "element": "O",
          "coord": [
            -2.9990999698638916,
            2.408900022506714,
            -5.428500175476074
          ]
        },
        {
          "atom_index": 5851,
          "name": "CB",
          "element": "C",
          "coord": [
            -2.9423999786376953,
            2.1919000148773193,
            -5.189499855041504
          ]
        },
        {
          "atom_index": 5852,
          "name": "CG",
          "element": "C",
          "coord": [
            -2.952399969100952,
            2.329200029373169,
            -5.120299816131592
          ]
        },
        {
          "atom_index": 5853,
          "name": "CD",
          "element": "C",
          "coord": [
            -2.9372000694274902,
            2.3132998943328857,
            -4.9679999351501465
          ]
        },
        {
          "atom_index": 5854,
          "name": "NE",
          "element": "N",
          "coord": [
            -2.9214000701904297,
            2.441800117492676,
            -4.897799968719482
          ]
        },
        {
          "atom_index": 5855,
          "name": "CZ",
          "element": "C",
          "coord": [
            -2.8089001178741455,
            2.506200075149536,
            -4.86959981918335
          ]
        }
      ]
    },
    {
      "id": "B:285",
      "chain": "B",
      "resseq": 285,
      "icode": "",
      "resname": "ARG",
      "hetflag": " ",
      "sasa": 0.0,
      "atoms": [
        {
          "atom_index": 5856,
          "name": "N",
          "element": "N",
          "coord": [
            -2.8199000358581543,
            2.291300058364868,
            -5.498600006103516
          ]
        },
        {
          "atom_index": 5857,
          "name": "CA",
          "element": "C",
          "coord": [
            -2.776599884033203,
            2.3838000297546387,
            -5.604700088500977
          ]
        },
        {
          "atom_index": 5858,
          "name": "C",
          "element": "C",
          "coord": [
            -2.882699966430664,
            2.392400026321411,
            -5.7154998779296875
          ]
        },
        {
          "atom_index": 5859,
          "name": "O",
          "element": "O",
          "coord": [
            -2.936199903488159,
            2.500200033187866,
            -5.740900039672852
          ]
        },
        {
          "atom_index": 5860,
          "name": "CB",
          "element": "C",
          "coord": [
            -2.6403000354766846,
            2.338099956512451,
            -5.660900115966797
          ]
        },
        {
          "atom_index": 5861,
          "name": "CG",
          "element": "C",
          "coord": [
            -2.566800117492676,
            2.44320011138916,
            -5.745200157165527
          ]
        },
        {
          "atom_index": 5862,
          "name": "CD",
          "element": "C",
          "coord": [
            -2.44569993019104,
            2.382999897003174,
            -5.818699836730957
          ]
        },
        {
          "atom_index": 5863,
          "name": "NE",
          "element": "N",
          "coord": [
            -2.3468000888824463,
            2.323499917984009,
            -5.72629976272583
          ]
        },
        {
          "atom_index": 5864,
          "name": "CZ",
          "element": "C",
          "coord": [
            -2.3073999881744385,
            2.196500062942505,
            -5.721499919891357
          ]
        }
      ]
    },
    {
      "id": "B:286",
      "chain": "B",
      "resseq": 286,
      "icode": "",
      "resname": "LYS",
      "hetflag": " ",
      "sasa": 0.0,
      "atoms": [
        {
          "atom_index": 5865,
          "name": "N",
          "element": "N",
          "coord": [
            -2.9202001094818115,
            2.277899980545044,
            -5.775000095367432
          ]
        },
        {
          "atom_index": 5866,
          "name": "CA",
          "element": "C",
          "coord": [
            -3.0250000953674316,
            2.2697999477386475,
            -5.878300189971924
          ]
        },
        {
          "atom_index": 5867,
          "name": "C",
          "element": "C",
          "coord": [
            -3.1577000617980957,
            2.331700086593628,
            -5.830900192260742
          ]
        },
        {
          "atom_index": 5868,
          "name": "O",
          "element": "O",
          "coord": [
            -3.2177999019622803,
            2.413100004196167,
            -5.900899887084961
          ]
        },
        {
          "atom_index": 5869,
          "name": "CB",
          "element": "C",
          "coord": [
            -3.051500082015991,
            2.123500108718872,
            -5.918499946594238
          ]
        },
        {
          "atom_index": 5870,
          "name": "CG",
          "element": "C",
          "coord": [
            -2.9316999912261963,
            2.0429999828338623,
            -5.97189998626709
          ]
        },
        {
          "atom_index": 5871,
          "name": "CD",
          "element": "C",
          "coord": [
            -2.9867000579833984,
            1.9208999872207642,
            -6.047599792480469
          ]
        },
        {
          "atom_index": 5872,
          "name": "CE",
          "element": "C",
          "coord": [
            -2.8822999000549316,
            1.8457000255584717,
            -6.130000114440918
          ]
        },
        {
          "atom_index": 5873,
          "name": "NZ",
          "element": "N",
          "coord": [
            -2.7934000492095947,
            1.760699987411499,
            -6.048099994659424
          ]
        }
      ]
    },
    {
      "id": "B:287",
      "chain": "B",
      "resseq": 287,
      "icode": "",
      "resname": "ALA",
      "hetflag": " ",
      "sasa": 0.0,
      "atoms": [
        {
          "atom_index": 5874,
          "name": "N",
          "element": "N",
          "coord": [
            -3.2019999027252197,
            2.296099901199341,
            -5.70959997177124
          ]
        },
        {
          "atom_index": 5875,
          "name": "CA",
          "element": "C",
          "coord": [
            -3.327399969100952,
            2.3427999019622803,
            -5.650300025939941
          ]
        },
        {
          "atom_index": 5876,
          "name": "C",
          "element": "C",
          "coord": [
            -3.334700107574463,
            2.4960999488830566,
            -5.642099857330322
          ]
        },
        {
          "atom_index": 5877,
          "name": "O",
          "element": "O",
          "coord": [
            -3.4258999824523926,
            2.555500030517578,
            -5.69920015335083
          ]
        },
        {
          "atom_index": 5878,
          "name": "CB",
          "element": "C",
          "coord": [
            -3.3441998958587646,
            2.276700019836426,
            -5.512800216674805
          ]
        }
      ]
    },
    {
      "id": "B:288",
      "chain": "B",
      "resseq": 288,
      "icode": "",
      "resname": "MET",
      "hetflag": " ",
      "sasa": 0.0,
      "atoms": [
        {
          "atom_index": 5879,
          "name": "N",
          "element": "N",
          "coord": [
            -3.236299991607666,
            2.5608999729156494,
            -5.578499794006348
          ]
        },
        {
          "atom_index": 5880,
          "name": "CA",
          "element": "C",
          "coord": [
            -3.2342000007629395,
            2.7074999809265137,
            -5.567599773406982
          ]
        },
        {
          "atom_index": 5881,
          "name": "C",
          "element": "C",
          "coord": [
            -3.2156999111175537,
            2.776400089263916,
            -5.703400135040283
          ]
        },
        {
          "atom_index": 5882,
          "name": "O",
          "element": "O",
          "coord": [
            -3.2739999294281006,
            2.882200002670288,
            -5.725599765777588
          ]
        },
        {
          "atom_index": 5883,
          "name": "CB",
          "element": "C",
          "coord": [
            -3.1257998943328857,
            2.752500057220459,
            -5.468999862670898
          ]
        },
        {
          "atom_index": 5884,
          "name": "CG",
          "element": "C",
          "coord": [
            -3.1600000858306885,
            2.7091000080108643,
            -5.325900077819824
          ]
        },
        {
          "atom_index": 5885,
          "name": "SD",
          "element": "S",
          "coord": [
            -3.055500030517578,
            2.782599925994873,
            -5.197700023651123
          ]
        },
        {
          "atom_index": 5886,
          "name": "CE",
          "element": "C",
          "coord": [
            -2.8968000411987305,
            2.708899974822998,
            -5.242000102996826
          ]
        }
      ]
    },
    {
      "id": "B:289",
      "chain": "B",
      "resseq": 289,
      "icode": "",
      "resname": "LEU",
      "hetflag": " ",
      "sasa": 0.0,
      "atoms": [
        {
          "atom_index": 5887,
          "name": "N",
          "element": "N",
          "coord": [
            -3.1412999629974365,
            2.716399908065796,
            -5.796999931335449
          ]
        },
        {
          "atom_index": 5888,
          "name": "CA",
          "element": "C",
          "coord": [
            -3.1303999423980713,
            2.7681000232696533,
            -5.933800220489502
          ]
        },
        {
          "atom_index": 5889,
          "name": "C",
          "element": "C",
          "coord": [
            -3.265700101852417,
            2.763000011444092,
            -6.007199764251709
          ]
        },
        {
          "atom_index": 5890,
          "name": "O",
          "element": "O",
          "coord": [
            -3.302999973297119,
            2.8589000701904297,
            -6.07450008392334
          ]
        },
        {
          "atom_index": 5891,
          "name": "CB",
          "element": "C",
          "coord": [
            -3.0183000564575195,
            2.6902999877929688,
            -6.005899906158447
          ]
        },
        {
          "atom_index": 5892,
          "name": "CG",
          "element": "C",
          "coord": [
            -2.974100112915039,
            2.7504000663757324,
            -6.1407999992370605
          ]
        },
        {
          "atom_index": 5893,
          "name": "CD1",
          "element": "C",
          "coord": [
            -2.922300100326538,
            2.8940999507904053,
            -6.125199794769287
          ]
        },
        {
          "atom_index": 5894,
          "name": "CD2",
          "element": "C",
          "coord": [
            -2.863100051879883,
            2.663100004196167,
            -6.201200008392334
          ]
        }
      ]
    },
    {
      "id": "B:290",
      "chain": "B",
      "resseq": 290,
      "icode": "",
      "resname": "GLN",
      "hetflag": " ",
      "sasa": 0.0,
      "atoms": [
        {
          "atom_index": 5895,
          "name": "N",
          "element": "N",
          "coord": [
            -3.3431999683380127,
            2.656100034713745,
            -5.987800121307373
          ]
        },
        {
          "atom_index": 5896,
          "name": "CA",
          "element": "C",
          "coord": [
            -3.47760009765625,
            2.640399932861328,
            -6.044000148773193
          ]
        },
        {
          "atom_index": 5897,
          "name": "C",
          "element": "C",
          "coord": [
            -3.5827999114990234,
            2.730299949645996,
            -5.976099967956543
          ]
        },
        {
          "atom_index": 5898,
          "name": "O",
          "element": "O",
          "coord": [
            -3.6835999488830566,
            2.761699914932251,
            -6.0395002365112305
          ]
        },
        {
          "atom_index": 5899,
          "name": "CB",
          "element": "C",
          "coord": [
            -3.5139999389648438,
            2.490600109100342,
            -6.03980016708374
          ]
        },
        {
          "atom_index": 5900,
          "name": "CG",
          "element": "C",
          "coord": [
            -3.6494998931884766,
            2.4516000747680664,
            -6.101600170135498
          ]
        },
        {
          "atom_index": 5901,
          "name": "CD",
          "element": "C",
          "coord": [
            -3.6635000705718994,
            2.4876999855041504,
            -6.249499797821045
          ]
        },
        {
          "atom_index": 5902,
          "name": "OE1",
          "element": "O",
          "coord": [
            -3.6447999477386475,
            2.4059998989105225,
            -6.338500022888184
          ]
        },
        {
          "atom_index": 5903,
          "name": "NE2",
          "element": "N",
          "coord": [
            -3.6974000930786133,
            2.610300064086914,
            -6.28249979019165
          ]
        }
      ]
    },
    {
      "id": "B:291",
      "chain": "B",
      "resseq": 291,
      "icode": "",
      "resname": "ASP",
      "hetflag": " ",
      "sasa": 0.0,
      "atoms": [
        {
          "atom_index": 5904,
          "name": "N",
          "element": "N",
          "coord": [
            -3.5604000091552734,
            2.774899959564209,
            -5.852099895477295
          ]
        },
        {
          "atom_index": 5905,
          "name": "CA",
          "element": "C",
          "coord": [
            -3.638400077819824,
            2.8812999725341797,
            -5.786399841308594
          ]
        },
        {
          "atom_index": 5906,
          "name": "C",
          "element": "C",
          "coord": [
            -3.6013998985290527,
            3.0211000442504883,
            -5.839399814605713
          ]
        },
        {
          "atom_index": 5907,
          "name": "O",
          "element": "O",
          "coord": [
            -3.6900999546051025,
            3.1017000675201416,
            -5.86870002746582
          ]
        },
        {
          "atom_index": 5908,
          "name": "CB",
          "element": "C",
          "coord": [
            -3.617799997329712,
            2.8742001056671143,
            -5.633800029754639
          ]
        },
        {
          "atom_index": 5909,
          "name": "CG",
          "element": "C",
          "coord": [
            -3.670599937438965,
            2.745800018310547,
            -5.568900108337402
          ]
        },
        {
          "atom_index": 5910,
          "name": "OD1",
          "element": "O",
          "coord": [
            -3.7737998962402344,
            2.6919000148773193,
            -5.615699768066406
          ]
        },
        {
          "atom_index": 5911,
          "name": "OD2",
          "element": "O",
          "coord": [
            -3.613300085067749,
            2.7009999752044678,
            -5.467299938201904
          ]
        }
      ]
    },
    {
      "id": "B:292",
      "chain": "B",
      "resseq": 292,
      "icode": "",
      "resname": "ILE",
      "hetflag": " ",
      "sasa": 0.0,
      "atoms": [
        {
          "atom_index": 5912,
          "name": "N",
          "element": "N",
          "coord": [
            -3.4714999198913574,
            3.0485999584198,
            -5.858399868011475
          ]
        },
        {
          "atom_index": 5913,
          "name": "CA",
          "element": "C",
          "coord": [
            -3.420599937438965,
            3.1714000701904297,
            -5.923099994659424
          ]
        },
        {
          "atom_index": 5914,
          "name": "C",
          "element": "C",
          "coord": [
            -3.477799892425537,
            3.186500072479248,
            -6.064799785614014
          ]
        },
        {
          "atom_index": 5915,
          "name": "O",
          "element": "O",
          "coord": [
            -3.511399984359741,
            3.2978999614715576,
            -6.105299949645996
          ]
        },
        {
          "atom_index": 5916,
          "name": "CB",
          "element": "C",
          "coord": [
            -3.265399932861328,
            3.1735999584198,
            -5.920199871063232
          ]
        },
        {
          "atom_index": 5917,
          "name": "CG1",
          "element": "C",
          "coord": [
            -3.2165000438690186,
            3.2002999782562256,
            -5.775899887084961
          ]
        },
        {
          "atom_index": 5918,
          "name": "CG2",
          "element": "C",
          "coord": [
            -3.2060000896453857,
            3.2797000408172607,
            -6.015200138092041
          ]
        },
        {
          "atom_index": 5919,
          "name": "CD1",
          "element": "C",
          "coord": [
            -3.067500114440918,
            3.1710000038146973,
            -5.752799987792969
          ]
        }
      ]
    },
    {
      "id": "B:293",
      "chain": "B",
      "resseq": 293,
      "icode": "",
      "resname": "ALA",
      "hetflag": " ",
      "sasa": 0.0,
      "atoms": [
        {
          "atom_index": 5920,
          "name": "N",
          "element": "N",
          "coord": [
            -3.4958999156951904,
            3.0764000415802,
            -6.138000011444092
          ]
        },
        {
          "atom_index": 5921,
          "name": "CA",
          "element": "C",
          "coord": [
            -3.561300039291382,
            3.0759999752044678,
            -6.268899917602539
          ]
        },
        {
          "atom_index": 5922,
          "name": "C",
          "element": "C",
          "coord": [
            -3.7016000747680664,
            3.1366000175476074,
            -6.2652997970581055
          ]
        },
        {
          "atom_index": 5923,
          "name": "O",
          "element": "O",
          "coord": [
            -3.7316999435424805,
            3.2218000888824463,
            -6.348499774932861
          ]
        },
        {
          "atom_index": 5924,
          "name": "CB",
          "element": "C",
          "coord": [
            -3.5624001026153564,
            2.9326999187469482,
            -6.322299957275391
          ]
        }
      ]
    },
    {
      "id": "B:294",
      "chain": "B",
      "resseq": 294,
      "icode": "",
      "resname": "THR",
      "hetflag": " ",
      "sasa": 0.0,
      "atoms": [
        {
          "atom_index": 5925,
          "name": "N",
          "element": "N",
          "coord": [
            -3.7857000827789307,
            3.100800037384033,
            -6.167399883270264
          ]
        },
        {
          "atom_index": 5926,
          "name": "CA",
          "element": "C",
          "coord": [
            -3.919800043106079,
            3.160099983215332,
            -6.154699802398682
          ]
        },
        {
          "atom_index": 5927,
          "name": "C",
          "element": "C",
          "coord": [
            -3.911099910736084,
            3.3057000637054443,
            -6.110000133514404
          ]
        },
        {
          "atom_index": 5928,
          "name": "O",
          "element": "O",
          "coord": [
            -3.978300094604492,
            3.389400005340576,
            -6.1691999435424805
          ]
        },
        {
          "atom_index": 5929,
          "name": "CB",
          "element": "C",
          "coord": [
            -4.008900165557861,
            3.0778000354766846,
            -6.061500072479248
          ]
        },
        {
          "atom_index": 5930,
          "name": "OG1",
          "element": "O",
          "coord": [
            -4.003699779510498,
            2.9423999786376953,
            -6.099699974060059
          ]
        },
        {
          "atom_index": 5931,
          "name": "CG2",
          "element": "C",
          "coord": [
            -4.154699802398682,
            3.12280011177063,
            -6.072199821472168
          ]
        }
      ]
    },
    {
      "id": "B:295",
      "chain": "B",
      "resseq": 295,
      "icode": "",
      "resname": "LEU",
      "hetflag": " ",
      "sasa": 0.0,
      "atoms": [
        {
          "atom_index": 5932,
          "name": "N",
          "element": "N",
          "coord": [
            -3.8257999420166016,
            3.337599992752075,
            -6.01170015335083
          ]
        },
        {
          "atom_index": 5933,
          "name": "CA",
          "element": "C",
          "coord": [
            -3.8046998977661133,
            3.4739999771118164,
            -5.960100173950195
          ]
        },
        {
          "atom_index": 5934,
          "name": "C",
          "element": "C",
          "coord": [
            -3.7600998878479004,
            3.5738000869750977,
            -6.06850004196167
          ]
        },
        {
          "atom_index": 5935,
          "name": "O",
          "element": "O",
          "coord": [
            -3.800600051879883,
            3.690200090408325,
            -6.066500186920166
          ]
        },
        {
          "atom_index": 5936,
          "name": "CB",
          "element": "C",
          "coord": [
            -3.7012999057769775,
            3.4655001163482666,
            -5.84630012512207
          ]
        },
        {
          "atom_index": 5937,
          "name": "CG",
          "element": "C",
          "coord": [
            -3.6670000553131104,
            3.6003000736236572,
            -5.7795000076293945
          ]
        },
        {
          "atom_index": 5938,
          "name": "CD1",
          "element": "C",
          "coord": [
            -3.787899971008301,
            3.6647000312805176,
            -5.71019983291626
          ]
        },
        {
          "atom_index": 5939,
          "name": "CD2",
          "element": "C",
          "coord": [
            -3.5541999340057373,
            3.5785000324249268,
            -5.678500175476074
          ]
        }
      ]
    },
    {
      "id": "B:296",
      "chain": "B",
      "resseq": 296,
      "icode": "",
      "resname": "THR",
      "hetflag": " ",
      "sasa": 0.0,
      "atoms": [
        {
          "atom_index": 5940,
          "name": "N",
          "element": "N",
          "coord": [
            -3.67549991607666,
            3.528899908065796,
            -6.161499977111816
          ]
        },
        {
          "atom_index": 5941,
          "name": "CA",
          "element": "C",
          "coord": [
            -3.6222000122070312,
            3.609999895095825,
            -6.271900177001953
          ]
        },
        {
          "atom_index": 5942,
          "name": "C",
          "element": "C",
          "coord": [
            -3.706899881362915,
            3.598400115966797,
            -6.39870023727417
          ]
        },
        {
          "atom_index": 5943,
          "name": "O",
          "element": "O",
          "coord": [
            -3.7060999870300293,
            3.6910998821258545,
            -6.479000091552734
          ]
        },
        {
          "atom_index": 5944,
          "name": "CB",
          "element": "C",
          "coord": [
            -3.4755001068115234,
            3.57450008392334,
            -6.298399925231934
          ]
        },
        {
          "atom_index": 5945,
          "name": "OG1",
          "element": "O",
          "coord": [
            -3.46370005607605,
            3.4381000995635986,
            -6.330699920654297
          ]
        },
        {
          "atom_index": 5946,
          "name": "CG2",
          "element": "C",
          "coord": [
            -3.3856000900268555,
            3.604300022125244,
            -6.178199768066406
          ]
        }
      ]
    },
    {
      "id": "B:297",
      "chain": "B",
      "resseq": 297,
      "icode": "",
      "resname": "GLY",
      "hetflag": " ",
      "sasa": 0.0,
      "atoms": [
        {
          "atom_index": 5947,
          "name": "N",
          "element": "N",
          "coord": [
            -3.783400058746338,
            3.4902000427246094,
            -6.41540002822876
          ]
        },
        {
          "atom_index": 5948,
          "name": "CA",
          "element": "C",
          "coord": [
            -3.8770999908447266,
            3.4667999744415283,
            -6.526100158691406
          ]
        },
        {
          "atom_index": 5949,
          "name": "C",
          "element": "C",
          "coord": [
            -3.8238000869750977,
            3.3778998851776123,
            -6.638999938964844
          ]
        },
        {
          "atom_index": 5950,
          "name": "O",
          "element": "O",
          "coord": [
            -3.8912999629974365,
            3.3680999279022217,
            -6.741600036621094
          ]
        }
      ]
    },
    {
      "id": "B:298",
      "chain": "B",
      "resseq": 298,
      "icode": "",
      "resname": "GLY",
      "hetflag": " ",
      "sasa": 0.0,
      "atoms": [
        {
          "atom_index": 5951,
          "name": "N",
          "element": "N",
          "coord": [
            -3.7060000896453857,
            3.316699981689453,
            -6.622700214385986
          ]
        },
        {
          "atom_index": 5952,
          "name": "CA",
          "element": "C",
          "coord": [
            -3.6354000568389893,
            3.236299991607666,
            -6.723899841308594
          ]
        },
        {
          "atom_index": 5953,
          "name": "C",
          "element": "C",
          "coord": [
            -3.6435999870300293,
            3.084399938583374,
            -6.702700138092041
          ]
        },
        {
          "atom_index": 5954,
          "name": "O",
          "element": "O",
          "coord": [
            -3.729599952697754,
            3.034899950027466,
            -6.629300117492676
          ]
        }
      ]
    },
    {
      "id": "B:299",
      "chain": "B",
      "resseq": 299,
      "icode": "",
      "resname": "THR",
      "hetflag": " ",
      "sasa": 0.0,
      "atoms": [
        {
          "atom_index": 5955,
          "name": "N",
          "element": "N",
          "coord": [
            -3.552000045776367,
            3.0114998817443848,
            -6.767499923706055
          ]
        },
        {
          "atom_index": 5956,
          "name": "CA",
          "element": "C",
          "coord": [
            -3.5374999046325684,
            2.8645999431610107,
            -6.765600204467773
          ]
        },
        {
          "atom_index": 5957,
          "name": "C",
          "element": "C",
          "coord": [
            -3.400599956512451,
            2.8287999629974365,
            -6.708099842071533
          ]
        },
        {
          "atom_index": 5958,
          "name": "O",
          "element": "O",
          "coord": [
            -3.30430006980896,
            2.900099992752075,
            -6.733799934387207
          ]
        },
        {
          "atom_index": 5959,
          "name": "CB",
          "element": "C",
          "coord": [
            -3.5459001064300537,
            2.8099000453948975,
            -6.909299850463867
          ]
        },
        {
          "atom_index": 5960,
          "name": "OG1",
          "element": "O",
          "coord": [
            -3.65939998626709,
            2.8598999977111816,
            -6.975399971008301
          ]
        },
        {
          "atom_index": 5961,
          "name": "CG2",
          "element": "C",
          "coord": [
            -3.555299997329712,
            2.6575000286102295,
            -6.916500091552734
          ]
        }
      ]
    },
    {
      "id": "B:300",
      "chain": "B",
      "resseq": 300,
      "icode": "",
      "resname": "VAL",
      "hetflag": " ",
      "sasa": 0.0,
      "atoms": [
        {
          "atom_index": 5962,
          "name": "N",
          "element": "N",
          "coord": [
            -3.38919997215271,
            2.7165000438690186,
            -6.636600017547607
          ]
        },
        {
          "atom_index": 5963,
          "name": "CA",
          "element": "C",
          "coord": [
            -3.259500026702881,
            2.6514999866485596,
            -6.609399795532227
          ]
        },
        {
          "atom_index": 5964,
          "name": "C",
          "element": "C",
          "coord": [
            -3.2311999797821045,
            2.550600051879883,
            -6.719900131225586
          ]
        },
        {
          "atom_index": 5965,
          "name": "O",
          "element": "O",
          "coord": [
            -3.3071999549865723,
            2.4553000926971436,
            -6.73829984664917
          ]
        },
        {
          "atom_index": 5966,
          "name": "CB",
          "element": "C",
          "coord": [
            -3.2516000270843506,
            2.5782999992370605,
            -6.473400115966797
          ]
        },
        {
          "atom_index": 5967,
          "name": "CG1",
          "element": "C",
          "coord": [
            -3.1066999435424805,
            2.535599946975708,
            -6.4446001052856445
          ]
        },
        {
          "atom_index": 5968,
          "name": "CG2",
          "element": "C",
          "coord": [
            -3.3013999462127686,
            2.665600061416626,
            -6.358099937438965
          ]
        }
      ]
    },
    {
      "id": "B:301",
      "chain": "B",
      "resseq": 301,
      "icode": "",
      "resname": "ILE",
      "hetflag": " ",
      "sasa": 0.0,
      "atoms": [
        {
          "atom_index": 5969,
          "name": "N",
          "element": "N",
          "coord": [
            -3.1203999519348145,
            2.5697999000549316,
            -6.791399955749512
          ]
        },
        {
          "atom_index": 5970,
          "name": "CA",
          "element": "C",
          "coord": [
            -3.073499917984009,
            2.4753000736236572,
            -6.89300012588501
          ]
        },
        {
          "atom_index": 5971,
          "name": "C",
          "element": "C",
          "coord": [
            -3.004199981689453,
            2.3589000701904297,
            -6.820899963378906
          ]
        },
        {
          "atom_index": 5972,
          "name": "O",
          "element": "O",
          "coord": [
            -2.892699956893921,
            2.3736000061035156,
            -6.7708001136779785
          ]
        },
        {
          "atom_index": 5973,
          "name": "CB",
          "element": "C",
          "coord": [
            -2.9825000762939453,
            2.5464999675750732,
            -6.996099948883057
          ]
        },
        {
          "atom_index": 5974,
          "name": "CG1",
          "element": "C",
          "coord": [
            -3.058000087738037,
            2.6424999237060547,
            -7.091700077056885
          ]
        },
        {
          "atom_index": 5975,
          "name": "CG2",
          "element": "C",
          "coord": [
            -2.9121999740600586,
            2.4428000450134277,
            -7.085700035095215
          ]
        },
        {
          "atom_index": 5976,
          "name": "CD1",
          "element": "C",
          "coord": [
            -3.131700038909912,
            2.7613000869750977,
            -7.028800010681152
          ]
        }
      ]
    },
    {
      "id": "B:302",
      "chain": "B",
      "resseq": 302,
      "icode": "",
      "resname": "SER",
      "hetflag": " ",
      "sasa": 0.0,
      "atoms": [
        {
          "atom_index": 5977,
          "name": "N",
          "element": "N",
          "coord": [
            -3.069200038909912,
            2.2425999641418457,
            -6.814499855041504
          ]
        },
        {
          "atom_index": 5978,
          "name": "CA",
          "element": "C",
          "coord": [
            -3.013200044631958,
            2.124000072479248,
            -6.748799800872803
          ]
        },
        {
          "atom_index": 5979,
          "name": "C",
          "element": "C",
          "coord": [
            -2.9725000858306885,
            2.013400077819824,
            -6.8470001220703125
          ]
        },
        {
          "atom_index": 5980,
          "name": "O",
          "element": "O",
          "coord": [
            -3.055000066757202,
            1.9457999467849731,
            -6.90910005569458
          ]
        },
        {
          "atom_index": 5981,
          "name": "CB",
          "element": "C",
          "coord": [
            -3.106800079345703,
            2.0696001052856445,
            -6.640500068664551
          ]
        },
        {
          "atom_index": 5982,
          "name": "OG",
          "element": "O",
          "coord": [
            -3.0446999073028564,
            1.9599000215530396,
            -6.574900150299072
          ]
        }
      ]
    },
    {
      "id": "B:303",
      "chain": "B",
      "resseq": 303,
      "icode": "",
      "resname": "GLU",
      "hetflag": " ",
      "sasa": 0.03152985870838165,
      "atoms": [
        {
          "atom_index": 5983,
          "name": "N",
          "element": "N",
          "coord": [
            -2.8413000106811523,
            1.9902000427246094,
            -6.854100227355957
          ]
        },
        {
          "atom_index": 5984,
          "name": "CA",
          "element": "C",
          "coord": [
            -2.7788000106811523,
            1.8798999786376953,
            -6.927000045776367
          ]
        },
        {
          "atom_index": 5985,
          "name": "C",
          "element": "C",
          "coord": [
            -2.821199893951416,
            1.7418999671936035,
            -6.873300075531006
          ]
        },
        {
          "atom_index": 5986,
          "name": "O",
          "element": "O",
          "coord": [
            -2.823199987411499,
            1.6455999612808228,
            -6.949699878692627
          ]
        },
        {
          "atom_index": 5987,
          "name": "CB",
          "element": "C",
          "coord": [
            -2.627000093460083,
            1.9003000259399414,
            -6.916200160980225
          ]
        },
        {
          "atom_index": 5988,
          "name": "CG",
          "element": "C",
          "coord": [
            -2.5399999618530273,
            1.7949999570846558,
            -6.985400199890137
          ]
        },
        {
          "atom_index": 5989,
          "name": "CD",
          "element": "C",
          "coord": [
            -2.3924999237060547,
            1.8322999477386475,
            -6.97189998626709
          ]
        },
        {
          "atom_index": 5990,
          "name": "OE1",
          "element": "O",
          "coord": [
            -2.341099977493286,
            1.9032000303268433,
            -7.061500072479248
          ]
        },
        {
          "atom_index": 5991,
          "name": "OE2",
          "element": "O",
          "coord": [
            -2.330399990081787,
            1.7941999435424805,
            -6.869900226593018
          ]
        }
      ]
    },
    {
      "id": "B:304",
      "chain": "B",
      "resseq": 304,
      "icode": "",
      "resname": "GLU",
      "hetflag": " ",
      "sasa": 0.0,
      "atoms": [
        {
          "atom_index": 5992,
          "name": "N",
          "element": "N",
          "coord": [
            -2.859499931335449,
            1.7311999797821045,
            -6.745500087738037
          ]
        },
        {
          "atom_index": 5993,
          "name": "CA",
          "element": "C",
          "coord": [
            -2.901700019836426,
            1.6049000024795532,
            -6.682799816131592
          ]
        },
        {
          "atom_index": 5994,
          "name": "C",
          "element": "C",
          "coord": [
            -3.0445001125335693,
            1.562999963760376,
            -6.723199844360352
          ]
        },
        {
          "atom_index": 5995,
          "name": "O",
          "element": "O",
          "coord": [
            -3.081899881362915,
            1.44760000705719,
            -6.70419979095459
          ]
        },
        {
          "atom_index": 5996,
          "name": "CB",
          "element": "C",
          "coord": [
            -2.8810999393463135,
            1.611899971961975,
            -6.529900074005127
          ]
        },
        {
          "atom_index": 5997,
          "name": "CG",
          "element": "C",
          "coord": [
            -2.7304000854492188,
            1.6062999963760376,
            -6.498199939727783
          ]
        },
        {
          "atom_index": 5998,
          "name": "CD",
          "element": "C",
          "coord": [
            -2.6944000720977783,
            1.6237000226974487,
            -6.350599765777588
          ]
        },
        {
          "atom_index": 5999,
          "name": "OE1",
          "element": "O",
          "coord": [
            -2.586199998855591,
            1.680899977684021,
            -6.32450008392334
          ]
        },
        {
          "atom_index": 6000,
          "name": "OE2",
          "element": "O",
          "coord": [
            -2.767699956893921,
            1.5780999660491943,
            -6.259799957275391
          ]
        }
      ]
    },
    {
      "id": "B:305",
      "chain": "B",
      "resseq": 305,
      "icode": "",
      "resname": "ILE",
      "hetflag": " ",
      "sasa": 0.0,
      "atoms": [
        {
          "atom_index": 6001,
          "name": "N",
          "element": "N",
          "coord": [
            -3.1214001178741455,
            1.6513999700546265,
            -6.7881999015808105
          ]
        },
        {
          "atom_index": 6002,
          "name": "CA",
          "element": "C",
          "coord": [
            -3.240799903869629,
            1.614400029182434,
            -6.867199897766113
          ]
        },
        {
          "atom_index": 6003,
          "name": "C",
          "element": "C",
          "coord": [
            -3.2248001098632812,
            1.6468000411987305,
            -7.016900062561035
          ]
        },
        {
          "atom_index": 6004,
          "name": "O",
          "element": "O",
          "coord": [
            -3.323499917984009,
            1.6545000076293945,
            -7.089700222015381
          ]
        },
        {
          "atom_index": 6005,
          "name": "CB",
          "element": "C",
          "coord": [
            -3.3712000846862793,
            1.670199990272522,
            -6.804699897766113
          ]
        },
        {
          "atom_index": 6006,
          "name": "CG1",
          "element": "C",
          "coord": [
            -3.364799976348877,
            1.82260000705719,
            -6.782100200653076
          ]
        },
        {
          "atom_index": 6007,
          "name": "CG2",
          "element": "C",
          "coord": [
            -3.402100086212158,
            1.593999981880188,
            -6.674300193786621
          ]
        },
        {
          "atom_index": 6008,
          "name": "CD1",
          "element": "C",
          "coord": [
            -3.4981000423431396,
            1.8847999572753906,
            -6.7382001876831055
          ]
        }
      ]
    },
    {
      "id": "B:306",
      "chain": "B",
      "resseq": 306,
      "icode": "",
      "resname": "GLY",
      "hetflag": " ",
      "sasa": 0.0,
      "atoms": [
        {
          "atom_index": 6009,
          "name": "N",
          "element": "N",
          "coord": [
            -3.1005001068115234,
            1.6618000268936157,
            -7.064799785614014
          ]
        },
        {
          "atom_index": 6010,
          "name": "CA",
          "element": "C",
          "coord": [
            -3.066200017929077,
            1.663100004196167,
            -7.207699775695801
          ]
        },
        {
          "atom_index": 6011,
          "name": "C",
          "element": "C",
          "coord": [
            -3.0769999027252197,
            1.7984999418258667,
            -7.278200149536133
          ]
        },
        {
          "atom_index": 6012,
          "name": "O",
          "element": "O",
          "coord": [
            -3.078000068664551,
            1.8016999959945679,
            -7.401199817657471
          ]
        }
      ]
    },
    {
      "id": "B:307",
      "chain": "B",
      "resseq": 307,
      "icode": "",
      "resname": "MET",
      "hetflag": " ",
      "sasa": 0.0,
      "atoms": [
        {
          "atom_index": 6013,
          "name": "N",
          "element": "N",
          "coord": [
            -3.085599899291992,
            1.9105000495910645,
            -7.205599784851074
          ]
        },
        {
          "atom_index": 6014,
          "name": "CA",
          "element": "C",
          "coord": [
            -3.101900100708008,
            2.043100118637085,
            -7.267000198364258
          ]
        },
        {
          "atom_index": 6015,
          "name": "C",
          "element": "C",
          "coord": [
            -2.9730000495910645,
            2.0910000801086426,
            -7.335999965667725
          ]
        },
        {
          "atom_index": 6016,
          "name": "O",
          "element": "O",
          "coord": [
            -2.8721001148223877,
            2.1175999641418457,
            -7.2708001136779785
          ]
        },
        {
          "atom_index": 6017,
          "name": "CB",
          "element": "C",
          "coord": [
            -3.150399923324585,
            2.1452999114990234,
            -7.163400173187256
          ]
        },
        {
          "atom_index": 6018,
          "name": "CG",
          "element": "C",
          "coord": [
            -3.288100004196167,
            2.1085000038146973,
            -7.107399940490723
          ]
        },
        {
          "atom_index": 6019,
          "name": "SD",
          "element": "S",
          "coord": [
            -3.3526999950408936,
            2.229300022125244,
            -6.989500045776367
          ]
        },
        {
          "atom_index": 6020,
          "name": "CE",
          "element": "C",
          "coord": [
            -3.523699998855591,
            2.1717000007629395,
            -6.981200218200684
          ]
        }
      ]
    },
    {
      "id": "B:308",
      "chain": "B",
      "resseq": 308,
      "icode": "",
      "resname": "GLU",
      "hetflag": " ",
      "sasa": 0.0,
      "atoms": [
        {
          "atom_index": 6021,
          "name": "N",
          "element": "N",
          "coord": [
            -2.9776999950408936,
            2.105299949645996,
            -7.468699932098389
          ]
        },
        {
          "atom_index": 6022,
          "name": "CA",
          "element": "C",
          "coord": [
            -2.8668999671936035,
            2.1558001041412354,
            -7.5503997802734375
          ]
        },
        {
          "atom_index": 6023,
          "name": "C",
          "element": "C",
          "coord": [
            -2.848299980163574,
            2.3076000213623047,
            -7.531099796295166
          ]
        },
        {
          "atom_index": 6024,
          "name": "O",
          "element": "O",
          "coord": [
            -2.9161999225616455,
            2.387700080871582,
            -7.595300197601318
          ]
        },
        {
          "atom_index": 6025,
          "name": "CB",
          "element": "C",
          "coord": [
            -2.890399932861328,
            2.123199939727783,
            -7.6992998123168945
          ]
        },
        {
          "atom_index": 6026,
          "name": "CG",
          "element": "C",
          "coord": [
            -2.884399890899658,
            1.9735000133514404,
            -7.733799934387207
          ]
        },
        {
          "atom_index": 6027,
          "name": "CD",
          "element": "C",
          "coord": [
            -2.8996999263763428,
            1.950600028038025,
            -7.884500026702881
          ]
        },
        {
          "atom_index": 6028,
          "name": "OE1",
          "element": "O",
          "coord": [
            -2.99429988861084,
            1.8794000148773193,
            -7.926300048828125
          ]
        },
        {
          "atom_index": 6029,
          "name": "OE2",
          "element": "O",
          "coord": [
            -2.817699909210205,
            2.0058000087738037,
            -7.961599826812744
          ]
        }
      ]
    },
    {
      "id": "B:309",
      "chain": "B",
      "resseq": 309,
      "icode": "",
      "resname": "LEU",
      "hetflag": " ",
      "sasa": 0.0,
      "atoms": [
        {
          "atom_index": 6030,
          "name": "N",
          "element": "N",
          "coord": [
            -2.7527999877929688,
            2.3473000526428223,
            -7.445899963378906
          ]
        },
        {
          "atom_index": 6031,
          "name": "CA",
          "element": "C",
          "coord": [
            -2.7195000648498535,
            2.487799882888794,
            -7.4156999588012695
          ]
        },
        {
          "atom_index": 6032,
          "name": "C",
          "element": "C",
          "coord": [
            -2.6903998851776123,
            2.572200059890747,
            -7.541200160980225
          ]
        },
        {
          "atom_index": 6033,
          "name": "O",
          "element": "O",
          "coord": [
            -2.733099937438965,
            2.6872000694274902,
            -7.547999858856201
          ]
        },
        {
          "atom_index": 6034,
          "name": "CB",
          "element": "C",
          "coord": [
            -2.601799964904785,
            2.4870998859405518,
            -7.315400123596191
          ]
        },
        {
          "atom_index": 6035,
          "name": "CG",
          "element": "C",
          "coord": [
            -2.552999973297119,
            2.6254000663757324,
            -7.266600131988525
          ]
        },
        {
          "atom_index": 6036,
          "name": "CD1",
          "element": "C",
          "coord": [
            -2.661799907684326,
            2.7079999446868896,
            -7.196499824523926
          ]
        },
        {
          "atom_index": 6037,
          "name": "CD2",
          "element": "C",
          "coord": [
            -2.435699939727783,
            2.6064000129699707,
            -7.168900012969971
          ]
        }
      ]
    },
    {
      "id": "B:310",
      "chain": "B",
      "resseq": 310,
      "icode": "",
      "resname": "GLU",
      "hetflag": " ",
      "sasa": 0.0,
      "atoms": [
        {
          "atom_index": 6038,
          "name": "N",
          "element": "N",
          "coord": [
            -2.6287999153137207,
            2.510499954223633,
            -7.642600059509277
          ]
        },
        {
          "atom_index": 6039,
          "name": "CA",
          "element": "C",
          "coord": [
            -2.5985000133514404,
            2.566999912261963,
            -7.775400161743164
          ]
        },
        {
          "atom_index": 6040,
          "name": "C",
          "element": "C",
          "coord": [
            -2.719599962234497,
            2.628000020980835,
            -7.848899841308594
          ]
        },
        {
          "atom_index": 6041,
          "name": "O",
          "element": "O",
          "coord": [
            -2.7021000385284424,
            2.698899984359741,
            -7.9475998878479
          ]
        },
        {
          "atom_index": 6042,
          "name": "CB",
          "element": "C",
          "coord": [
            -2.543600082397461,
            2.455199956893921,
            -7.866000175476074
          ]
        },
        {
          "atom_index": 6043,
          "name": "CG",
          "element": "C",
          "coord": [
            -2.419800043106079,
            2.3831000328063965,
            -7.811999797821045
          ]
        },
        {
          "atom_index": 6044,
          "name": "CD",
          "element": "C",
          "coord": [
            -2.3773999214172363,
            2.2718000411987305,
            -7.906899929046631
          ]
        },
        {
          "atom_index": 6045,
          "name": "OE1",
          "element": "O",
          "coord": [
            -2.4458999633789062,
            2.166800022125244,
            -7.911099910736084
          ]
        },
        {
          "atom_index": 6046,
          "name": "OE2",
          "element": "O",
          "coord": [
            -2.275099992752075,
            2.2883999347686768,
            -7.977399826049805
          ]
        }
      ]
    },
    {
      "id": "B:311",
      "chain": "B",
      "resseq": 311,
      "icode": "",
      "resname": "LYS",
      "hetflag": " ",
      "sasa": 0.0,
      "atoms": [
        {
          "atom_index": 6047,
          "name": "N",
          "element": "N",
          "coord": [
            -2.8422000408172607,
            2.597399950027466,
            -7.805500030517578
          ]
        },
        {
          "atom_index": 6048,
          "name": "CA",
          "element": "C",
          "coord": [
            -2.9670000076293945,
            2.64490008354187,
            -7.866000175476074
          ]
        },
        {
          "atom_index": 6049,
          "name": "C",
          "element": "C",
          "coord": [
            -3.0713999271392822,
            2.690000057220459,
            -7.7617998123168945
          ]
        },
        {
          "atom_index": 6050,
          "name": "O",
          "element": "O",
          "coord": [
            -3.191800117492676,
            2.6858999729156494,
            -7.788599967956543
          ]
        },
        {
          "atom_index": 6051,
          "name": "CB",
          "element": "C",
          "coord": [
            -3.0171000957489014,
            2.5408999919891357,
            -7.968299865722656
          ]
        },
        {
          "atom_index": 6052,
          "name": "CG",
          "element": "C",
          "coord": [
            -3.0423998832702637,
            2.40120005607605,
            -7.9085001945495605
          ]
        },
        {
          "atom_index": 6053,
          "name": "CD",
          "element": "C",
          "coord": [
            -3.079900026321411,
            2.297300100326538,
            -8.015000343322754
          ]
        },
        {
          "atom_index": 6054,
          "name": "CE",
          "element": "C",
          "coord": [
            -3.21560001373291,
            2.3269999027252197,
            -8.07979965209961
          ]
        },
        {
          "atom_index": 6055,
          "name": "NZ",
          "element": "N",
          "coord": [
            -3.2469000816345215,
            2.229099988937378,
            -8.186300277709961
          ]
        }
      ]
    },
    {
      "id": "B:312",
      "chain": "B",
      "resseq": 312,
      "icode": "",
      "resname": "ALA",
      "hetflag": " ",
      "sasa": 0.0,
      "atoms": [
        {
          "atom_index": 6056,
          "name": "N",
          "element": "N",
          "coord": [
            -3.0257999897003174,
            2.7360999584198,
            -7.644499778747559
          ]
        },
        {
          "atom_index": 6057,
          "name": "CA",
          "element": "C",
          "coord": [
            -3.105799913406372,
            2.8213999271392822,
            -7.555699825286865
          ]
        },
        {
          "atom_index": 6058,
          "name": "C",
          "element": "C",
          "coord": [
            -3.1445000171661377,
            2.9532999992370605,
            -7.626200199127197
          ]
        },
        {
          "atom_index": 6059,
          "name": "O",
          "element": "O",
          "coord": [
            -3.08240008354187,
            2.9911000728607178,
            -7.726099967956543
          ]
        },
        {
          "atom_index": 6060,
          "name": "CB",
          "element": "C",
          "coord": [
            -3.025700092315674,
            2.845400094985962,
            -7.42710018157959
          ]
        }
      ]
    },
    {
      "id": "B:313",
      "chain": "B",
      "resseq": 313,
      "icode": "",
      "resname": "THR",
      "hetflag": " ",
      "sasa": 0.0,
      "atoms": [
        {
          "atom_index": 6061,
          "name": "N",
          "element": "N",
          "coord": [
            -3.2488999366760254,
            3.022200107574463,
            -7.578199863433838
          ]
        },
        {
          "atom_index": 6062,
          "name": "CA",
          "element": "C",
          "coord": [
            -3.313199996948242,
            3.1328001022338867,
            -7.651599884033203
          ]
        },
        {
          "atom_index": 6063,
          "name": "C",
          "element": "C",
          "coord": [
            -3.3338000774383545,
            3.2565999031066895,
            -7.565100193023682
          ]
        },
        {
          "atom_index": 6064,
          "name": "O",
          "element": "O",
          "coord": [
            -3.321899890899658,
            3.25219988822937,
            -7.44320011138916
          ]
        },
        {
          "atom_index": 6065,
          "name": "CB",
          "element": "C",
          "coord": [
            -3.447200059890747,
            3.0871999263763428,
            -7.71120023727417
          ]
        },
        {
          "atom_index": 6066,
          "name": "OG1",
          "element": "O",
          "coord": [
            -3.5439000129699707,
            3.079400062561035,
            -7.609600067138672
          ]
        },
        {
          "atom_index": 6067,
          "name": "CG2",
          "element": "C",
          "coord": [
            -3.441699981689453,
            2.952899932861328,
            -7.784599781036377
          ]
        }
      ]
    },
    {
      "id": "B:314",
      "chain": "B",
      "resseq": 314,
      "icode": "",
      "resname": "LEU",
      "hetflag": " ",
      "sasa": 0.2581236958503723,
      "atoms": [
        {
          "atom_index": 6068,
          "name": "N",
          "element": "N",
          "coord": [
            -3.375200033187866,
            3.3668999671936035,
            -7.628200054168701
          ]
        },
        {
          "atom_index": 6069,
          "name": "CA",
          "element": "C",
          "coord": [
            -3.4163999557495117,
            3.489799976348877,
            -7.559299945831299
          ]
        },
        {
          "atom_index": 6070,
          "name": "C",
          "element": "C",
          "coord": [
            -3.547300100326538,
            3.4744999408721924,
            -7.4781999588012695
          ]
        },
        {
          "atom_index": 6071,
          "name": "O",
          "element": "O",
          "coord": [
            -3.5855000019073486,
            3.5685999393463135,
            -7.40939998626709
          ]
        },
        {
          "atom_index": 6072,
          "name": "CB",
          "element": "C",
          "coord": [
            -3.426500082015991,
            3.6054999828338623,
            -7.661499977111816
          ]
        },
        {
          "atom_index": 6073,
          "name": "CG",
          "element": "C",
          "coord": [
            -3.2990000247955322,
            3.6361000537872314,
            -7.743299961090088
          ]
        },
        {
          "atom_index": 6074,
          "name": "CD1",
          "element": "C",
          "coord": [
            -3.325900077819824,
            3.7551000118255615,
            -7.836699962615967
          ]
        },
        {
          "atom_index": 6075,
          "name": "CD2",
          "element": "C",
          "coord": [
            -3.177299976348877,
            3.667799949645996,
            -7.655200004577637
          ]
        }
      ]
    },
    {
      "id": "B:315",
      "chain": "B",
      "resseq": 315,
      "icode": "",
      "resname": "GLU",
      "hetflag": " ",
      "sasa": 3.5628740787506104,
      "atoms": [
        {
          "atom_index": 6076,
          "name": "N",
          "element": "N",
          "coord": [
            -3.6152000427246094,
            3.359299898147583,
            -7.485199928283691
          ]
        },
        {
          "atom_index": 6077,
          "name": "CA",
          "element": "C",
          "coord": [
            -3.729300022125244,
            3.3245999813079834,
            -7.399199962615967
          ]
        },
        {
          "atom_index": 6078,
          "name": "C",
          "element": "C",
          "coord": [
            -3.683300018310547,
            3.276900053024292,
            -7.260300159454346
          ]
        },
        {
          "atom_index": 6079,
          "name": "O",
          "element": "O",
          "coord": [
            -3.7532999515533447,
            3.2960000038146973,
            -7.160699844360352
          ]
        },
        {
          "atom_index": 6080,
          "name": "CB",
          "element": "C",
          "coord": [
            -3.8080999851226807,
            3.2102999687194824,
            -7.466000080108643
          ]
        },
        {
          "atom_index": 6081,
          "name": "CG",
          "element": "C",
          "coord": [
            -3.9474000930786133,
            3.185800075531006,
            -7.406700134277344
          ]
        },
        {
          "atom_index": 6082,
          "name": "CD",
          "element": "C",
          "coord": [
            -4.052299976348877,
            3.275899887084961,
            -7.470099925994873
          ]
        },
        {
          "atom_index": 6083,
          "name": "OE1",
          "element": "O",
          "coord": [
            -4.155200004577637,
            3.2246999740600586,
            -7.519499778747559
          ]
        },
        {
          "atom_index": 6084,
          "name": "OE2",
          "element": "O",
          "coord": [
            -4.034999847412109,
            3.3991000652313232,
            -7.4807000160217285
          ]
        }
      ]
    },
    {
      "id": "B:316",
      "chain": "B",
      "resseq": 316,
      "icode": "",
      "resname": "ASP",
      "hetflag": " ",
      "sasa": 0.0,
      "atoms": [
        {
          "atom_index": 6085,
          "name": "N",
          "element": "N",
          "coord": [
            -3.5660998821258545,
            3.2128000259399414,
            -7.255099773406982
          ]
        },
        {
          "atom_index": 6086,
          "name": "CA",
          "element": "C",
          "coord": [
            -3.5118000507354736,
            3.1422998905181885,
            -7.138700008392334
          ]
        },
        {
          "atom_index": 6087,
          "name": "C",
          "element": "C",
          "coord": [
            -3.4382998943328857,
            3.23580002784729,
            -7.041399955749512
          ]
        },
        {
          "atom_index": 6088,
          "name": "O",
          "element": "O",
          "coord": [
            -3.4000000953674316,
            3.1946001052856445,
            -6.9319000244140625
          ]
        },
        {
          "atom_index": 6089,
          "name": "CB",
          "element": "C",
          "coord": [
            -3.415800094604492,
            3.0334999561309814,
            -7.190000057220459
          ]
        },
        {
          "atom_index": 6090,
          "name": "CG",
          "element": "C",
          "coord": [
            -3.4856998920440674,
            2.932300090789795,
            -7.281099796295166
          ]
        },
        {
          "atom_index": 6091,
          "name": "OD1",
          "element": "O",
          "coord": [
            -3.5678000450134277,
            2.8538999557495117,
            -7.227799892425537
          ]
        },
        {
          "atom_index": 6092,
          "name": "OD2",
          "element": "O",
          "coord": [
            -3.45740008354187,
            2.9347000122070312,
            -7.403500080108643
          ]
        }
      ]
    },
    {
      "id": "B:317",
      "chain": "B",
      "resseq": 317,
      "icode": "",
      "resname": "LEU",
      "hetflag": " ",
      "sasa": 0.0,
      "atoms": [
        {
          "atom_index": 6093,
          "name": "N",
          "element": "N",
          "coord": [
            -3.417799949645996,
            3.361599922180176,
            -7.081200122833252
          ]
        },
        {
          "atom_index": 6094,
          "name": "CA",
          "element": "C",
          "coord": [
            -3.3417999744415283,
            3.460700035095215,
            -7.006199836730957
          ]
        },
        {
          "atom_index": 6095,
          "name": "C",
          "element": "C",
          "coord": [
            -3.43149995803833,
            3.532900094985962,
            -6.905300140380859
          ]
        },
        {
          "atom_index": 6096,
          "name": "O",
          "element": "O",
          "coord": [
            -3.517699956893921,
            3.6133999824523926,
            -6.9415998458862305
          ]
        },
        {
          "atom_index": 6097,
          "name": "CB",
          "element": "C",
          "coord": [
            -3.275099992752075,
            3.5587000846862793,
            -7.1041998863220215
          ]
        },
        {
          "atom_index": 6098,
          "name": "CG",
          "element": "C",
          "coord": [
            -3.174999952316284,
            3.494499921798706,
            -7.202199935913086
          ]
        },
        {
          "atom_index": 6099,
          "name": "CD1",
          "element": "C",
          "coord": [
            -3.121999979019165,
            3.6003000736236572,
            -7.299699783325195
          ]
        },
        {
          "atom_index": 6100,
          "name": "CD2",
          "element": "C",
          "coord": [
            -3.0566000938415527,
            3.4298999309539795,
            -7.1290998458862305
          ]
        }
      ]
    },
    {
      "id": "B:318",
      "chain": "B",
      "resseq": 318,
      "icode": "",
      "resname": "GLY",
      "hetflag": " ",
      "sasa": 0.0,
      "atoms": [
        {
          "atom_index": 6101,
          "name": "N",
          "element": "N",
          "coord": [
            -3.4052999019622803,
            3.5092999935150146,
            -6.776700019836426
          ]
        },
        {
          "atom_index": 6102,
          "name": "CA",
          "element": "C",
          "coord": [
            -3.4677999019622803,
            3.5834999084472656,
            -6.667300224304199
          ]
        },
        {
          "atom_index": 6103,
          "name": "C",
          "element": "C",
          "coord": [
            -3.413800001144409,
            3.7263998985290527,
            -6.660399913787842
          ]
        },
        {
          "atom_index": 6104,
          "name": "O",
          "element": "O",
          "coord": [
            -3.3129000663757324,
            3.7581000328063965,
            -6.722799777984619
          ]
        }
      ]
    },
    {
      "id": "B:319",
      "chain": "B",
      "resseq": 319,
      "icode": "",
      "resname": "GLN",
      "hetflag": " ",
      "sasa": 0.0,
      "atoms": [
        {
          "atom_index": 6105,
          "name": "N",
          "element": "N",
          "coord": [
            -3.479099988937378,
            3.8155999183654785,
            -6.586299896240234
          ]
        },
        {
          "atom_index": 6106,
          "name": "CA",
          "element": "C",
          "coord": [
            -3.4423999786376953,
            3.957200050354004,
            -6.579699993133545
          ]
        },
        {
          "atom_index": 6107,
          "name": "C",
          "element": "C",
          "coord": [
            -3.468400001525879,
            4.017000198364258,
            -6.440800189971924
          ]
        },
        {
          "atom_index": 6108,
          "name": "O",
          "element": "O",
          "coord": [
            -3.5566999912261963,
            3.973400115966797,
            -6.366499900817871
          ]
        },
        {
          "atom_index": 6109,
          "name": "CB",
          "element": "C",
          "coord": [
            -3.519200086593628,
            4.035799980163574,
            -6.688000202178955
          ]
        },
        {
          "atom_index": 6110,
          "name": "CG",
          "element": "C",
          "coord": [
            -3.4697000980377197,
            4.009699821472168,
            -6.830999851226807
          ]
        },
        {
          "atom_index": 6111,
          "name": "CD",
          "element": "C",
          "coord": [
            -3.5485999584198,
            4.09060001373291,
            -6.933000087738037
          ]
        },
        {
          "atom_index": 6112,
          "name": "OE1",
          "element": "O",
          "coord": [
            -3.5292000770568848,
            4.210100173950195,
            -6.9492998123168945
          ]
        },
        {
          "atom_index": 6113,
          "name": "NE2",
          "element": "N",
          "coord": [
            -3.6407999992370605,
            4.029900074005127,
            -7.004799842834473
          ]
        }
      ]
    },
    {
      "id": "B:320",
      "chain": "B",
      "resseq": 320,
      "icode": "",
      "resname": "ALA",
      "hetflag": " ",
      "sasa": 0.0,
      "atoms": [
        {
          "atom_index": 6114,
          "name": "N",
          "element": "N",
          "coord": [
            -3.3938000202178955,
            4.122499942779541,
            -6.407899856567383
          ]
        },
        {
          "atom_index": 6115,
          "name": "CA",
          "element": "C",
          "coord": [
            -3.411099910736084,
            4.204400062561035,
            -6.288099765777588
          ]
        },
        {
          "atom_index": 6116,
          "name": "C",
          "element": "C",
          "coord": [
            -3.379699945449829,
            4.350900173187256,
            -6.3206000328063965
          ]
        },
        {
          "atom_index": 6117,
          "name": "O",
          "element": "O",
          "coord": [
            -3.302799940109253,
            4.378300189971924,
            -6.412600040435791
          ]
        },
        {
          "atom_index": 6118,
          "name": "CB",
          "element": "C",
          "coord": [
            -3.3213999271392822,
            4.150000095367432,
            -6.176400184631348
          ]
        }
      ]
    },
    {
      "id": "B:321",
      "chain": "B",
      "resseq": 321,
      "icode": "",
      "resname": "LYS",
      "hetflag": " ",
      "sasa": 6.162193775177002,
      "atoms": [
        {
          "atom_index": 6119,
          "name": "N",
          "element": "N",
          "coord": [
            -3.4365999698638916,
            4.446499824523926,
            -6.247099876403809
          ]
        },
        {
          "atom_index": 6120,
          "name": "CA",
          "element": "C",
          "coord": [
            -3.4173998832702637,
            4.589300155639648,
            -6.275400161743164
          ]
        },
        {
          "atom_index": 6121,
          "name": "C",
          "element": "C",
          "coord": [
            -3.272200107574463,
            4.633699893951416,
            -6.249300003051758
          ]
        },
        {
          "atom_index": 6122,
          "name": "O",
          "element": "O",
          "coord": [
            -3.217900037765503,
            4.713600158691406,
            -6.326399803161621
          ]
        },
        {
          "atom_index": 6123,
          "name": "CB",
          "element": "C",
          "coord": [
            -3.521399974822998,
            4.669099807739258,
            -6.195199966430664
          ]
        },
        {
          "atom_index": 6124,
          "name": "CG",
          "element": "C",
          "coord": [
            -3.543100118637085,
            4.811699867248535,
            -6.247799873352051
          ]
        },
        {
          "atom_index": 6125,
          "name": "CD",
          "element": "C",
          "coord": [
            -3.671999931335449,
            4.871200084686279,
            -6.188499927520752
          ]
        },
        {
          "atom_index": 6126,
          "name": "CE",
          "element": "C",
          "coord": [
            -3.694499969482422,
            5.01639986038208,
            -6.2322998046875
          ]
        },
        {
          "atom_index": 6127,
          "name": "NZ",
          "element": "N",
          "coord": [
            -3.60479998588562,
            5.110000133514404,
            -6.160200119018555
          ]
        }
      ]
    },
    {
      "id": "B:322",
      "chain": "B",
      "resseq": 322,
      "icode": "",
      "resname": "ARG",
      "hetflag": " ",
      "sasa": 0.0,
      "atoms": [
        {
          "atom_index": 6128,
          "name": "N",
          "element": "N",
          "coord": [
            -3.2058000564575195,
            4.576200008392334,
            -6.1479997634887695
          ]
        },
        {
          "atom_index": 6129,
          "name": "CA",
          "element": "C",
          "coord": [
            -3.06030011177063,
            4.585999965667725,
            -6.128799915313721
          ]
        },
        {
          "atom_index": 6130,
          "name": "C",
          "element": "C",
          "coord": [
            -3.0048999786376953,
            4.461400032043457,
            -6.058199882507324
          ]
        },
        {
          "atom_index": 6131,
          "name": "O",
          "element": "O",
          "coord": [
            -3.0727999210357666,
            4.402100086212158,
            -5.974899768829346
          ]
        },
        {
          "atom_index": 6132,
          "name": "CB",
          "element": "C",
          "coord": [
            -3.0239999294281006,
            4.715099811553955,
            -6.051400184631348
          ]
        },
        {
          "atom_index": 6133,
          "name": "CG",
          "element": "C",
          "coord": [
            -2.8814001083374023,
            4.763000011444092,
            -6.084099769592285
          ]
        },
        {
          "atom_index": 6134,
          "name": "CD",
          "element": "C",
          "coord": [
            -2.838599920272827,
            4.888999938964844,
            -6.0081000328063965
          ]
        },
        {
          "atom_index": 6135,
          "name": "NE",
          "element": "N",
          "coord": [
            -2.721100091934204,
            4.948800086975098,
            -6.073200225830078
          ]
        },
        {
          "atom_index": 6136,
          "name": "CZ",
          "element": "C",
          "coord": [
            -2.615799903869629,
            5.009399890899658,
            -6.020400047302246
          ]
        }
      ]
    },
    {
      "id": "B:323",
      "chain": "B",
      "resseq": 323,
      "icode": "",
      "resname": "VAL",
      "hetflag": " ",
      "sasa": 0.0,
      "atoms": [
        {
          "atom_index": 6137,
          "name": "N",
          "element": "N",
          "coord": [
            -2.8805999755859375,
            4.424200057983398,
            -6.0868000984191895
          ]
        },
        {
          "atom_index": 6138,
          "name": "CA",
          "element": "C",
          "coord": [
            -2.80430006980896,
            4.3242998123168945,
            -6.009300231933594
          ]
        },
        {
          "atom_index": 6139,
          "name": "C",
          "element": "C",
          "coord": [
            -2.671600103378296,
            4.387400150299072,
            -5.9664998054504395
          ]
        },
        {
          "atom_index": 6140,
          "name": "O",
          "element": "O",
          "coord": [
            -2.612499952316284,
            4.462399959564209,
            -6.043900012969971
          ]
        },
        {
          "atom_index": 6141,
          "name": "CB",
          "element": "C",
          "coord": [
            -2.7822000980377197,
            4.193299770355225,
            -6.088900089263916
          ]
        },
        {
          "atom_index": 6142,
          "name": "CG1",
          "element": "C",
          "coord": [
            -2.7026000022888184,
            4.089200019836426,
            -6.008500099182129
          ]
        },
        {
          "atom_index": 6143,
          "name": "CG2",
          "element": "C",
          "coord": [
            -2.916300058364868,
            4.130099773406982,
            -6.130099773406982
          ]
        }
      ]
    },
    {
      "id": "B:324",
      "chain": "B",
      "resseq": 324,
      "icode": "",
      "resname": "VAL",
      "hetflag": " ",
      "sasa": 0.0,
      "atoms": [
        {
          "atom_index": 6144,
          "name": "N",
          "element": "N",
          "coord": [
            -2.6268999576568604,
            4.360300064086914,
            -5.843599796295166
          ]
        },
        {
          "atom_index": 6145,
          "name": "CA",
          "element": "C",
          "coord": [
            -2.502000093460083,
            4.414400100708008,
            -5.786399841308594
          ]
        },
        {
          "atom_index": 6146,
          "name": "C",
          "element": "C",
          "coord": [
            -2.4267001152038574,
            4.30109977722168,
            -5.71589994430542
          ]
        },
        {
          "atom_index": 6147,
          "name": "O",
          "element": "O",
          "coord": [
            -2.488600015640259,
            4.218900203704834,
            -5.649099826812744
          ]
        },
        {
          "atom_index": 6148,
          "name": "CB",
          "element": "C",
          "coord": [
            -2.530100107192993,
            4.5320000648498535,
            -5.689199924468994
          ]
        },
        {
          "atom_index": 6149,
          "name": "CG1",
          "element": "C",
          "coord": [
            -2.4010000228881836,
            4.587699890136719,
            -5.626500129699707
          ]
        },
        {
          "atom_index": 6150,
          "name": "CG2",
          "element": "C",
          "coord": [
            -2.6026999950408936,
            4.6479997634887695,
            -5.7606000900268555
          ]
        }
      ]
    },
    {
      "id": "B:325",
      "chain": "B",
      "resseq": 325,
      "icode": "",
      "resname": "ILE",
      "hetflag": " ",
      "sasa": 0.0,
      "atoms": [
        {
          "atom_index": 6151,
          "name": "N",
          "element": "N",
          "coord": [
            -2.2945001125335693,
            4.292399883270264,
            -5.734300136566162
          ]
        },
        {
          "atom_index": 6152,
          "name": "CA",
          "element": "C",
          "coord": [
            -2.213599920272827,
            4.1753997802734375,
            -5.6940999031066895
          ]
        },
        {
          "atom_index": 6153,
          "name": "C",
          "element": "C",
          "coord": [
            -2.0799999237060547,
            4.219200134277344,
            -5.631499767303467
          ]
        },
        {
          "atom_index": 6154,
          "name": "O",
          "element": "O",
          "coord": [
            -2.014699935913086,
            4.311699867248535,
            -5.68120002746582
          ]
        },
        {
          "atom_index": 6155,
          "name": "CB",
          "element": "C",
          "coord": [
            -2.192699909210205,
            4.078499794006348,
            -5.814499855041504
          ]
        },
        {
          "atom_index": 6156,
          "name": "CG1",
          "element": "C",
          "coord": [
            -2.3215999603271484,
            4.056099891662598,
            -5.897600173950195
          ]
        },
        {
          "atom_index": 6157,
          "name": "CG2",
          "element": "C",
          "coord": [
            -2.135999917984009,
            3.9446001052856445,
            -5.764699935913086
          ]
        },
        {
          "atom_index": 6158,
          "name": "CD1",
          "element": "C",
          "coord": [
            -2.3101000785827637,
            3.9576001167297363,
            -6.014800071716309
          ]
        }
      ]
    },
    {
      "id": "B:326",
      "chain": "B",
      "resseq": 326,
      "icode": "",
      "resname": "ASN",
      "hetflag": " ",
      "sasa": 0.0,
      "atoms": [
        {
          "atom_index": 6159,
          "name": "N",
          "element": "N",
          "coord": [
            -2.039799928665161,
            4.150199890136719,
            -5.52400016784668
          ]
        },
        {
          "atom_index": 6160,
          "name": "CA",
          "element": "C",
          "coord": [
            -1.9074000120162964,
            4.15910005569458,
            -5.4604997634887695
          ]
        },
        {
          "atom_index": 6161,
          "name": "C",
          "element": "C",
          "coord": [
            -1.8387999534606934,
            4.020100116729736,
            -5.453499794006348
          ]
        },
        {
          "atom_index": 6162,
          "name": "O",
          "element": "O",
          "coord": [
            -1.8795000314712524,
            3.927500009536743,
            -5.523499965667725
          ]
        },
        {
          "atom_index": 6163,
          "name": "CB",
          "element": "C",
          "coord": [
            -1.9194999933242798,
            4.230999946594238,
            -5.324399948120117
          ]
        },
        {
          "atom_index": 6164,
          "name": "CG",
          "element": "C",
          "coord": [
            -1.9922000169754028,
            4.154699802398682,
            -5.213500022888184
          ]
        },
        {
          "atom_index": 6165,
          "name": "OD1",
          "element": "O",
          "coord": [
            -2.0139000415802,
            4.034200191497803,
            -5.218599796295166
          ]
        },
        {
          "atom_index": 6166,
          "name": "ND2",
          "element": "N",
          "coord": [
            -2.02839994430542,
            4.2230000495910645,
            -5.106900215148926
          ]
        }
      ]
    },
    {
      "id": "B:327",
      "chain": "B",
      "resseq": 327,
      "icode": "",
      "resname": "LYS",
      "hetflag": " ",
      "sasa": 0.0,
      "atoms": [
        {
          "atom_index": 6167,
          "name": "N",
          "element": "N",
          "coord": [
            -1.7335000038146973,
            4.002200126647949,
            -5.372399806976318
          ]
        },
        {
          "atom_index": 6168,
          "name": "CA",
          "element": "C",
          "coord": [
            -1.6569000482559204,
            3.8759000301361084,
            -5.36899995803833
          ]
        },
        {
          "atom_index": 6169,
          "name": "C",
          "element": "C",
          "coord": [
            -1.7346999645233154,
            3.7565999031066895,
            -5.309000015258789
          ]
        },
        {
          "atom_index": 6170,
          "name": "O",
          "element": "O",
          "coord": [
            -1.712399959564209,
            3.643199920654297,
            -5.350399971008301
          ]
        },
        {
          "atom_index": 6171,
          "name": "CB",
          "element": "C",
          "coord": [
            -1.5241999626159668,
            3.8996999263763428,
            -5.293799877166748
          ]
        },
        {
          "atom_index": 6172,
          "name": "CG",
          "element": "C",
          "coord": [
            -1.4172999858856201,
            3.790600061416626,
            -5.318600177764893
          ]
        },
        {
          "atom_index": 6173,
          "name": "CD",
          "element": "C",
          "coord": [
            -1.3743000030517578,
            3.712399959564209,
            -5.1930999755859375
          ]
        },
        {
          "atom_index": 6174,
          "name": "CE",
          "element": "C",
          "coord": [
            -1.4837000370025635,
            3.6164000034332275,
            -5.145299911499023
          ]
        },
        {
          "atom_index": 6175,
          "name": "NZ",
          "element": "N",
          "coord": [
            -1.4535000324249268,
            3.55679988861084,
            -5.012899875640869
          ]
        }
      ]
    },
    {
      "id": "B:328",
      "chain": "B",
      "resseq": 328,
      "icode": "",
      "resname": "ASP",
      "hetflag": " ",
      "sasa": 0.0,
      "atoms": [
        {
          "atom_index": 6176,
          "name": "N",
          "element": "N",
          "coord": [
            -1.8229999542236328,
            3.7797999382019043,
            -5.211400032043457
          ]
        },
        {
          "atom_index": 6177,
          "name": "CA",
          "element": "C",
          "coord": [
            -1.8926000595092773,
            3.6735999584198,
            -5.136499881744385
          ]
        },
        {
          "atom_index": 6178,
          "name": "C",
          "element": "C",
          "coord": [
            -2.0413999557495117,
            3.6594998836517334,
            -5.172699928283691
          ]
        },
        {
          "atom_index": 6179,
          "name": "O",
          "element": "O",
          "coord": [
            -2.0971999168395996,
            3.5520999431610107,
            -5.150700092315674
          ]
        },
        {
          "atom_index": 6180,
          "name": "CB",
          "element": "C",
          "coord": [
            -1.8777999877929688,
            3.697999954223633,
            -4.984899997711182
          ]
        },
        {
          "atom_index": 6181,
          "name": "CG",
          "element": "C",
          "coord": [
            -1.7364000082015991,
            3.667099952697754,
            -4.934100151062012
          ]
        },
        {
          "atom_index": 6182,
          "name": "OD1",
          "element": "O",
          "coord": [
            -1.7089999914169312,
            3.5506999492645264,
            -4.895299911499023
          ]
        },
        {
          "atom_index": 6183,
          "name": "OD2",
          "element": "O",
          "coord": [
            -1.6500999927520752,
            3.7571001052856445,
            -4.941800117492676
          ]
        }
      ]
    },
    {
      "id": "B:329",
      "chain": "B",
      "resseq": 329,
      "icode": "",
      "resname": "THR",
      "hetflag": " ",
      "sasa": 0.0,
      "atoms": [
        {
          "atom_index": 6184,
          "name": "N",
          "element": "N",
          "coord": [
            -2.106600046157837,
            3.7632999420166016,
            -5.22790002822876
          ]
        },
        {
          "atom_index": 6185,
          "name": "CA",
          "element": "C",
          "coord": [
            -2.2528998851776123,
            3.766400098800659,
            -5.246600151062012
          ]
        },
        {
          "atom_index": 6186,
          "name": "C",
          "element": "C",
          "coord": [
            -2.2983999252319336,
            3.8385000228881836,
            -5.373499870300293
          ]
        },
        {
          "atom_index": 6187,
          "name": "O",
          "element": "O",
          "coord": [
            -2.2309999465942383,
            3.9286000728607178,
            -5.423900127410889
          ]
        },
        {
          "atom_index": 6188,
          "name": "CB",
          "element": "C",
          "coord": [
            -2.325500011444092,
            3.8264000415802,
            -5.125400066375732
          ]
        },
        {
          "atom_index": 6189,
          "name": "OG1",
          "element": "O",
          "coord": [
            -2.289599895477295,
            3.961400032043457,
            -5.110499858856201
          ]
        },
        {
          "atom_index": 6190,
          "name": "CG2",
          "element": "C",
          "coord": [
            -2.29830002784729,
            3.7551000118255615,
            -4.993000030517578
          ]
        }
      ]
    },
    {
      "id": "B:330",
      "chain": "B",
      "resseq": 330,
      "icode": "",
      "resname": "THR",
      "hetflag": " ",
      "sasa": 0.0,
      "atoms": [
        {
          "atom_index": 6191,
          "name": "N",
          "element": "N",
          "coord": [
            -2.4179999828338623,
            3.7999000549316406,
            -5.419600009918213
          ]
        },
        {
          "atom_index": 6192,
          "name": "CA",
          "element": "C",
          "coord": [
            -2.4925999641418457,
            3.858299970626831,
            -5.5320000648498535
          ]
        },
        {
          "atom_index": 6193,
          "name": "C",
          "element": "C",
          "coord": [
            -2.624799966812134,
            3.9130001068115234,
            -5.479000091552734
          ]
        },
        {
          "atom_index": 6194,
          "name": "O",
          "element": "O",
          "coord": [
            -2.7021000385284424,
            3.8362998962402344,
            -5.422100067138672
          ]
        },
        {
          "atom_index": 6195,
          "name": "CB",
          "element": "C",
          "coord": [
            -2.5195999145507812,
            3.749300003051758,
            -5.636600017547607
          ]
        },
        {
          "atom_index": 6196,
          "name": "OG1",
          "element": "O",
          "coord": [
            -2.3966000080108643,
            3.7090001106262207,
            -5.691199779510498
          ]
        },
        {
          "atom_index": 6197,
          "name": "CG2",
          "element": "C",
          "coord": [
            -2.6089999675750732,
            3.7950000762939453,
            -5.752200126647949
          ]
        }
      ]
    },
    {
      "id": "B:331",
      "chain": "B",
      "resseq": 331,
      "icode": "",
      "resname": "THR",
      "hetflag": " ",
      "sasa": 0.0,
      "atoms": [
        {
          "atom_index": 6198,
          "name": "N",
          "element": "N",
          "coord": [
            -2.6514999866485596,
            4.042500019073486,
            -5.4994001388549805
          ]
        },
        {
          "atom_index": 6199,
          "name": "CA",
          "element": "C",
          "coord": [
            -2.7795000076293945,
            4.109899997711182,
            -5.471700191497803
          ]
        },
        {
          "atom_index": 6200,
          "name": "C",
          "element": "C",
          "coord": [
            -2.8550000190734863,
            4.128600120544434,
            -5.602700233459473
          ]
        },
        {
          "atom_index": 6201,
          "name": "O",
          "element": "O",
          "coord": [
            -2.8027000427246094,
            4.190100193023682,
            -5.695799827575684
          ]
        },
        {
          "atom_index": 6202,
          "name": "CB",
          "element": "C",
          "coord": [
            -2.75819993019104,
            4.247600078582764,
            -5.406799793243408
          ]
        },
        {
          "atom_index": 6203,
          "name": "OG1",
          "element": "O",
          "coord": [
            -2.6707000732421875,
            4.23829984664917,
            -5.297100067138672
          ]
        },
        {
          "atom_index": 6204,
          "name": "CG2",
          "element": "C",
          "coord": [
            -2.889400005340576,
            4.306700229644775,
            -5.354899883270264
          ]
        }
      ]
    },
    {
      "id": "B:332",
      "chain": "B",
      "resseq": 332,
      "icode": "",
      "resname": "ILE",
      "hetflag": " ",
      "sasa": 0.0,
      "atoms": [
        {
          "atom_index": 6205,
          "name": "N",
          "element": "N",
          "coord": [
            -2.9788999557495117,
            4.080100059509277,
            -5.608799934387207
          ]
        },
        {
          "atom_index": 6206,
          "name": "CA",
          "element": "C",
          "coord": [
            -3.072200059890747,
            4.096499919891357,
            -5.721499919891357
          ]
        },
        {
          "atom_index": 6207,
          "name": "C",
          "element": "C",
          "coord": [
            -3.1858999729156494,
            4.188600063323975,
            -5.676199913024902
          ]
        },
        {
          "atom_index": 6208,
          "name": "O",
          "element": "O",
          "coord": [
            -3.252700090408325,
            4.160699844360352,
            -5.576600074768066
          ]
        },
        {
          "atom_index": 6209,
          "name": "CB",
          "element": "C",
          "coord": [
            -3.126300096511841,
            3.9590001106262207,
            -5.768700122833252
          ]
        },
        {
          "atom_index": 6210,
          "name": "CG1",
          "element": "C",
          "coord": [
            -3.010200023651123,
            3.865000009536743,
            -5.809700012207031
          ]
        },
        {
          "atom_index": 6211,
          "name": "CG2",
          "element": "C",
          "coord": [
            -3.2267000675201416,
            3.9763998985290527,
            -5.884399890899658
          ]
        },
        {
          "atom_index": 6212,
          "name": "CD1",
          "element": "C",
          "coord": [
            -3.053299903869629,
            3.725800037384033,
            -5.857999801635742
          ]
        }
      ]
    },
    {
      "id": "B:333",
      "chain": "B",
      "resseq": 333,
      "icode": "",
      "resname": "ILE",
      "hetflag": " ",
      "sasa": 0.0,
      "atoms": [
        {
          "atom_index": 6213,
          "name": "N",
          "element": "N",
          "coord": [
            -3.2081000804901123,
            4.298099994659424,
            -5.749100208282471
          ]
        },
        {
          "atom_index": 6214,
          "name": "CA",
          "element": "C",
          "coord": [
            -3.3046000003814697,
            4.40310001373291,
            -5.714700222015381
          ]
        },
        {
          "atom_index": 6215,
          "name": "C",
          "element": "C",
          "coord": [
            -3.415600061416626,
            4.40500020980835,
            -5.820300102233887
          ]
        },
        {
          "atom_index": 6216,
          "name": "O",
          "element": "O",
          "coord": [
            -3.389400005340576,
            4.436699867248535,
            -5.936500072479248
          ]
        },
        {
          "atom_index": 6217,
          "name": "CB",
          "element": "C",
          "coord": [
            -3.233599901199341,
            4.5406999588012695,
            -5.704599857330322
          ]
        },
        {
          "atom_index": 6218,
          "name": "CG1",
          "element": "C",
          "coord": [
            -3.112600088119507,
            4.535299777984619,
            -5.607699871063232
          ]
        },
        {
          "atom_index": 6219,
          "name": "CG2",
          "element": "C",
          "coord": [
            -3.3348000049591064,
            4.648399829864502,
            -5.660699844360352
          ]
        },
        {
          "atom_index": 6220,
          "name": "CD1",
          "element": "C",
          "coord": [
            -3.0318000316619873,
            4.665599822998047,
            -5.598800182342529
          ]
        }
      ]
    },
    {
      "id": "B:334",
      "chain": "B",
      "resseq": 334,
      "icode": "",
      "resname": "ASP",
      "hetflag": " ",
      "sasa": 0.0630597174167633,
      "atoms": [
        {
          "atom_index": 6221,
          "name": "N",
          "element": "N",
          "coord": [
            -3.5376999378204346,
            4.372499942779541,
            -5.776400089263916
          ]
        },
        {
          "atom_index": 6222,
          "name": "CA",
          "element": "C",
          "coord": [
            -3.663800001144409,
            4.380300045013428,
            -5.852099895477295
          ]
        },
        {
          "atom_index": 6223,
          "name": "C",
          "element": "C",
          "coord": [
            -3.666599988937378,
            4.282800197601318,
            -5.971499919891357
          ]
        },
        {
          "atom_index": 6224,
          "name": "O",
          "element": "O",
          "coord": [
            -3.63919997215271,
            4.318999767303467,
            -6.085899829864502
          ]
        },
        {
          "atom_index": 6225,
          "name": "CB",
          "element": "C",
          "coord": [
            -3.69350004196167,
            4.526899814605713,
            -5.888700008392334
          ]
        },
        {
          "atom_index": 6226,
          "name": "CG",
          "element": "C",
          "coord": [
            -3.828200101852417,
            4.548799991607666,
            -5.958199977874756
          ]
        },
        {
          "atom_index": 6227,
          "name": "OD1",
          "element": "O",
          "coord": [
            -3.8431999683380127,
            4.654799938201904,
            -6.023600101470947
          ]
        },
        {
          "atom_index": 6228,
          "name": "OD2",
          "element": "O",
          "coord": [
            -3.920599937438965,
            4.46589994430542,
            -5.9415998458862305
          ]
        }
      ]
    },
    {
      "id": "B:335",
      "chain": "B",
      "resseq": 335,
      "icode": "",
      "resname": "GLY",
      "hetflag": " ",
      "sasa": 0.0,
      "atoms": [
        {
          "atom_index": 6229,
          "name": "N",
          "element": "N",
          "coord": [
            -3.6989998817443848,
            4.155700206756592,
            -5.94320011138916
          ]
        },
        {
          "atom_index": 6230,
          "name": "CA",
          "element": "C",
          "coord": [
            -3.705899953842163,
            4.048299789428711,
            -6.042799949645996
          ]
        },
        {
          "atom_index": 6231,
          "name": "C",
          "element": "C",
          "coord": [
            -3.822000026702881,
            4.070499897003174,
            -6.139500141143799
          ]
        },
        {
          "atom_index": 6232,
          "name": "O",
          "element": "O",
          "coord": [
            -3.9386000633239746,
            4.067599773406982,
            -6.099400043487549
          ]
        }
      ]
    },
    {
      "id": "B:336",
      "chain": "B",
      "resseq": 336,
      "icode": "",
      "resname": "VAL",
      "hetflag": " ",
      "sasa": 0.548512876033783,
      "atoms": [
        {
          "atom_index": 6233,
          "name": "N",
          "element": "N",
          "coord": [
            -3.7908999919891357,
            4.087399959564209,
            -6.267899990081787
          ]
        },
        {
          "atom_index": 6234,
          "name": "CA",
          "element": "C",
          "coord": [
            -3.8857998847961426,
            4.1269001960754395,
            -6.374000072479248
          ]
        },
        {
          "atom_index": 6235,
          "name": "C",
          "element": "C",
          "coord": [
            -3.9765000343322754,
            4.009699821472168,
            -6.416200160980225
          ]
        },
        {
          "atom_index": 6236,
          "name": "O",
          "element": "O",
          "coord": [
            -4.0782999992370605,
            4.031099796295166,
            -6.481800079345703
          ]
        },
        {
          "atom_index": 6237,
          "name": "CB",
          "element": "C",
          "coord": [
            -3.808000087738037,
            4.188799858093262,
            -6.493199825286865
          ]
        },
        {
          "atom_index": 6238,
          "name": "CG1",
          "element": "C",
          "coord": [
            -3.890199899673462,
            4.215400218963623,
            -6.62060022354126
          ]
        },
        {
          "atom_index": 6239,
          "name": "CG2",
          "element": "C",
          "coord": [
            -3.743000030517578,
            4.322199821472168,
            -6.451700210571289
          ]
        }
      ]
    },
    {
      "id": "B:337",
      "chain": "B",
      "resseq": 337,
      "icode": "",
      "resname": "GLY",
      "hetflag": " ",
      "sasa": 0.0,
      "atoms": [
        {
          "atom_index": 6240,
          "name": "N",
          "element": "N",
          "coord": [
            -3.945499897003174,
            3.8870999813079834,
            -6.371500015258789
          ]
        },
        {
          "atom_index": 6241,
          "name": "CA",
          "element": "C",
          "coord": [
            -4.02269983291626,
            3.7660000324249268,
            -6.3993000984191895
          ]
        },
        {
          "atom_index": 6242,
          "name": "C",
          "element": "C",
          "coord": [
            -4.1697998046875,
            3.774199962615967,
            -6.35890007019043
          ]
        },
        {
          "atom_index": 6243,
          "name": "O",
          "element": "O",
          "coord": [
            -4.208899974822998,
            3.85260009765625,
            -6.271399974822998
          ]
        }
      ]
    },
    {
      "id": "B:338",
      "chain": "B",
      "resseq": 338,
      "icode": "",
      "resname": "GLU",
      "hetflag": " ",
      "sasa": 0.6130437850952148,
      "atoms": [
        {
          "atom_index": 6244,
          "name": "N",
          "element": "N",
          "coord": [
            -4.249800205230713,
            3.6914000511169434,
            -6.42579984664917
          ]
        },
        {
          "atom_index": 6245,
          "name": "CA",
          "element": "C",
          "coord": [
            -4.395899772644043,
            3.6875,
            -6.421599864959717
          ]
        },
        {
          "atom_index": 6246,
          "name": "C",
          "element": "C",
          "coord": [
            -4.450399875640869,
            3.67549991607666,
            -6.2779998779296875
          ]
        },
        {
          "atom_index": 6247,
          "name": "O",
          "element": "O",
          "coord": [
            -4.449100017547607,
            3.568700075149536,
            -6.217400074005127
          ]
        },
        {
          "atom_index": 6248,
          "name": "CB",
          "element": "C",
          "coord": [
            -4.447500228881836,
            3.5729000568389893,
            -6.511199951171875
          ]
        },
        {
          "atom_index": 6249,
          "name": "CG",
          "element": "C",
          "coord": [
            -4.417099952697754,
            3.59060001373291,
            -6.661200046539307
          ]
        },
        {
          "atom_index": 6250,
          "name": "CD",
          "element": "C",
          "coord": [
            -4.284599781036377,
            3.5285000801086426,
            -6.706900119781494
          ]
        },
        {
          "atom_index": 6251,
          "name": "OE1",
          "element": "O",
          "coord": [
            -4.285200119018555,
            3.437000036239624,
            -6.792399883270264
          ]
        },
        {
          "atom_index": 6252,
          "name": "OE2",
          "element": "O",
          "coord": [
            -4.175099849700928,
            3.5713000297546387,
            -6.664999961853027
          ]
        }
      ]
    },
    {
      "id": "B:339",
      "chain": "B",
      "resseq": 339,
      "icode": "",
      "resname": "GLU",
      "hetflag": " ",
      "sasa": 1.1938221454620361,
      "atoms": [
        {
          "atom_index": 6253,
          "name": "N",
          "element": "N",
          "coord": [
            -4.500899791717529,
            3.786400079727173,
            -6.223299980163574
          ]
        },
        {
          "atom_index": 6254,
          "name": "CA",
          "element": "C",
          "coord": [
            -4.52810001373291,
            3.801500082015991,
            -6.079699993133545
          ]
        },
        {
          "atom_index": 6255,
          "name": "C",
          "element": "C",
          "coord": [
            -4.626399993896484,
            3.6972999572753906,
            -6.023499965667725
          ]
        },
        {
          "atom_index": 6256,
          "name": "O",
          "element": "O",
          "coord": [
            -4.605599880218506,
            3.6449999809265137,
            -5.913899898529053
          ]
        },
        {
          "atom_index": 6257,
          "name": "CB",
          "element": "C",
          "coord": [
            -4.579500198364258,
            3.944499969482422,
            -6.055099964141846
          ]
        },
        {
          "atom_index": 6258,
          "name": "CG",
          "element": "C",
          "coord": [
            -4.570199966430664,
            3.988300085067749,
            -5.908400058746338
          ]
        },
        {
          "atom_index": 6259,
          "name": "CD",
          "element": "C",
          "coord": [
            -4.426599979400635,
            3.9988999366760254,
            -5.856200218200684
          ]
        },
        {
          "atom_index": 6260,
          "name": "OE1",
          "element": "O",
          "coord": [
            -4.331999778747559,
            4.004799842834473,
            -5.938600063323975
          ]
        },
        {
          "atom_index": 6261,
          "name": "OE2",
          "element": "O",
          "coord": [
            -4.411300182342529,
            4.0030999183654785,
            -5.7322001457214355
          ]
        }
      ]
    },
    {
      "id": "B:340",
      "chain": "B",
      "resseq": 340,
      "icode": "",
      "resname": "ALA",
      "hetflag": " ",
      "sasa": 4.259040832519531,
      "atoms": [
        {
          "atom_index": 6262,
          "name": "N",
          "element": "N",
          "coord": [
            -4.729499816894531,
            3.66129994392395,
            -6.1006999015808105
          ]
        },
        {
          "atom_index": 6263,
          "name": "CA",
          "element": "C",
          "coord": [
            -4.825099945068359,
            3.5566000938415527,
            -6.0644001960754395
          ]
        },
        {
          "atom_index": 6264,
          "name": "C",
          "element": "C",
          "coord": [
            -4.76039981842041,
            3.4172000885009766,
            -6.054100036621094
          ]
        },
        {
          "atom_index": 6265,
          "name": "O",
          "element": "O",
          "coord": [
            -4.803800106048584,
            3.335900068283081,
            -5.972799777984619
          ]
        },
        {
          "atom_index": 6266,
          "name": "CB",
          "element": "C",
          "coord": [
            -4.939000129699707,
            3.5585999488830566,
            -6.167399883270264
          ]
        }
      ]
    },
    {
      "id": "B:341",
      "chain": "B",
      "resseq": 341,
      "icode": "",
      "resname": "ALA",
      "hetflag": " ",
      "sasa": 0.0,
      "atoms": [
        {
          "atom_index": 6267,
          "name": "N",
          "element": "N",
          "coord": [
            -4.654600143432617,
            3.3903000354766846,
            -6.1315999031066895
          ]
        },
        {
          "atom_index": 6268,
          "name": "CA",
          "element": "C",
          "coord": [
            -4.5756001472473145,
            3.2681000232696533,
            -6.119500160217285
          ]
        },
        {
          "atom_index": 6269,
          "name": "C",
          "element": "C",
          "coord": [
            -4.478799819946289,
            3.2748000621795654,
            -6.000500202178955
          ]
        },
        {
          "atom_index": 6270,
          "name": "O",
          "element": "O",
          "coord": [
            -4.456200122833252,
            3.1723999977111816,
            -5.937399864196777
          ]
        },
        {
          "atom_index": 6271,
          "name": "CB",
          "element": "C",
          "coord": [
            -4.502399921417236,
            3.2421998977661133,
            -6.251999855041504
          ]
        }
      ]
    },
    {
      "id": "B:342",
      "chain": "B",
      "resseq": 342,
      "icode": "",
      "resname": "ILE",
      "hetflag": " ",
      "sasa": 0.0,
      "atoms": [
        {
          "atom_index": 6272,
          "name": "N",
          "element": "N",
          "coord": [
            -4.4257001876831055,
            3.3926000595092773,
            -5.965099811553955
          ]
        },
        {
          "atom_index": 6273,
          "name": "CA",
          "element": "C",
          "coord": [
            -4.336900234222412,
            3.4126999378204346,
            -5.848100185394287
          ]
        },
        {
          "atom_index": 6274,
          "name": "C",
          "element": "C",
          "coord": [
            -4.413099765777588,
            3.3956000804901123,
            -5.7164998054504395
          ]
        },
        {
          "atom_index": 6275,
          "name": "O",
          "element": "O",
          "coord": [
            -4.375400066375732,
            3.3145999908447266,
            -5.631400108337402
          ]
        },
        {
          "atom_index": 6276,
          "name": "CB",
          "element": "C",
          "coord": [
            -4.267899990081787,
            3.551300048828125,
            -5.854400157928467
          ]
        },
        {
          "atom_index": 6277,
          "name": "CG1",
          "element": "C",
          "coord": [
            -4.18120002746582,
            3.560499906539917,
            -5.981500148773193
          ]
        },
        {
          "atom_index": 6278,
          "name": "CG2",
          "element": "C",
          "coord": [
            -4.18120002746582,
            3.5752999782562256,
            -5.728799819946289
          ]
        },
        {
          "atom_index": 6279,
          "name": "CD1",
          "element": "C",
          "coord": [
            -4.11899995803833,
            3.698199987411499,
            -6.005199909210205
          ]
        }
      ]
    },
    {
      "id": "B:343",
      "chain": "B",
      "resseq": 343,
      "icode": "",
      "resname": "GLN",
      "hetflag": " ",
      "sasa": 1.3253521919250488,
      "atoms": [
        {
          "atom_index": 6280,
          "name": "N",
          "element": "N",
          "coord": [
            -4.52209997177124,
            3.4697999954223633,
            -5.698999881744385
          ]
        },
        {
          "atom_index": 6281,
          "name": "CA",
          "element": "C",
          "coord": [
            -4.6020002365112305,
            3.461400032043457,
            -5.576900005340576
          ]
        },
        {
          "atom_index": 6282,
          "name": "C",
          "element": "C",
          "coord": [
            -4.6753997802734375,
            3.326200008392334,
            -5.571400165557861
          ]
        },
        {
          "atom_index": 6283,
          "name": "O",
          "element": "O",
          "coord": [
            -4.679900169372559,
            3.263000011444092,
            -5.465700149536133
          ]
        },
        {
          "atom_index": 6284,
          "name": "CB",
          "element": "C",
          "coord": [
            -4.6915998458862305,
            3.5861001014709473,
            -5.565299987792969
          ]
        },
        {
          "atom_index": 6285,
          "name": "CG",
          "element": "C",
          "coord": [
            -4.604899883270264,
            3.7142999172210693,
            -5.560400009155273
          ]
        },
        {
          "atom_index": 6286,
          "name": "CD",
          "element": "C",
          "coord": [
            -4.681099891662598,
            3.8422000408172607,
            -5.525300025939941
          ]
        },
        {
          "atom_index": 6287,
          "name": "OE1",
          "element": "O",
          "coord": [
            -4.786399841308594,
            3.84089994430542,
            -5.463200092315674
          ]
        },
        {
          "atom_index": 6288,
          "name": "NE2",
          "element": "N",
          "coord": [
            -4.629899978637695,
            3.9581000804901123,
            -5.560299873352051
          ]
        }
      ]
    },
    {
      "id": "B:344",
      "chain": "B",
      "resseq": 344,
      "icode": "",
      "resname": "GLY",
      "hetflag": " ",
      "sasa": 0.0,
      "atoms": [
        {
          "atom_index": 6289,
          "name": "N",
          "element": "N",
          "coord": [
            -4.715400218963623,
            3.271199941635132,
            -5.687099933624268
          ]
        },
        {
          "atom_index": 6290,
          "name": "CA",
          "element": "C",
          "coord": [
            -4.756499767303467,
            3.1310999393463135,
            -5.699699878692627
          ]
        },
        {
          "atom_index": 6291,
          "name": "C",
          "element": "C",
          "coord": [
            -4.645899772644043,
            3.0327999591827393,
            -5.65939998626709
          ]
        },
        {
          "atom_index": 6292,
          "name": "O",
          "element": "O",
          "coord": [
            -4.67609977722168,
            2.931299924850464,
            -5.5971999168396
          ]
        }
      ]
    },
    {
      "id": "B:345",
      "chain": "B",
      "resseq": 345,
      "icode": "",
      "resname": "ARG",
      "hetflag": " ",
      "sasa": 0.0,
      "atoms": [
        {
          "atom_index": 6293,
          "name": "N",
          "element": "N",
          "coord": [
            -4.517899990081787,
            3.063800096511841,
            -5.684999942779541
          ]
        },
        {
          "atom_index": 6294,
          "name": "CA",
          "element": "C",
          "coord": [
            -4.4029998779296875,
            2.984600067138672,
            -5.638500213623047
          ]
        },
        {
          "atom_index": 6295,
          "name": "C",
          "element": "C",
          "coord": [
            -4.393599987030029,
            2.9835000038146973,
            -5.485799789428711
          ]
        },
        {
          "atom_index": 6296,
          "name": "O",
          "element": "O",
          "coord": [
            -4.368800163269043,
            2.8773000240325928,
            -5.428899765014648
          ]
        },
        {
          "atom_index": 6297,
          "name": "CB",
          "element": "C",
          "coord": [
            -4.270100116729736,
            3.035799980163574,
            -5.697800159454346
          ]
        },
        {
          "atom_index": 6298,
          "name": "CG",
          "element": "C",
          "coord": [
            -4.184500217437744,
            2.925299882888794,
            -5.760300159454346
          ]
        },
        {
          "atom_index": 6299,
          "name": "CD",
          "element": "C",
          "coord": [
            -4.14769983291626,
            2.812299966812134,
            -5.663099765777588
          ]
        },
        {
          "atom_index": 6300,
          "name": "NE",
          "element": "N",
          "coord": [
            -4.03249979019165,
            2.734100103378296,
            -5.710999965667725
          ]
        },
        {
          "atom_index": 6301,
          "name": "CZ",
          "element": "C",
          "coord": [
            -4.015399932861328,
            2.680500030517578,
            -5.830999851226807
          ]
        }
      ]
    },
    {
      "id": "B:346",
      "chain": "B",
      "resseq": 346,
      "icode": "",
      "resname": "VAL",
      "hetflag": " ",
      "sasa": 0.0,
      "atoms": [
        {
          "atom_index": 6302,
          "name": "N",
          "element": "N",
          "coord": [
            -4.417600154876709,
            3.0968000888824463,
            -5.4191999435424805
          ]
        },
        {
          "atom_index": 6303,
          "name": "CA",
          "element": "C",
          "coord": [
            -4.423999786376953,
            3.101799964904785,
            -5.271599769592285
          ]
        },
        {
          "atom_index": 6304,
          "name": "C",
          "element": "C",
          "coord": [
            -4.533699989318848,
            3.0072999000549316,
            -5.220399856567383
          ]
        },
        {
          "atom_index": 6305,
          "name": "O",
          "element": "O",
          "coord": [
            -4.50600004196167,
            2.9221999645233154,
            -5.136199951171875
          ]
        },
        {
          "atom_index": 6306,
          "name": "CB",
          "element": "C",
          "coord": [
            -4.443999767303467,
            3.245300054550171,
            -5.216599941253662
          ]
        },
        {
          "atom_index": 6307,
          "name": "CG1",
          "element": "C",
          "coord": [
            -4.455100059509277,
            3.2464001178741455,
            -5.0630998611450195
          ]
        },
        {
          "atom_index": 6308,
          "name": "CG2",
          "element": "C",
          "coord": [
            -4.327000141143799,
            3.336199998855591,
            -5.2571001052856445
          ]
        }
      ]
    },
    {
      "id": "B:347",
      "chain": "B",
      "resseq": 347,
      "icode": "",
      "resname": "ALA",
      "hetflag": " ",
      "sasa": 0.22585824131965637,
      "atoms": [
        {
          "atom_index": 6309,
          "name": "N",
          "element": "N",
          "coord": [
            -4.655099868774414,
            3.0146000385284424,
            -5.276899814605713
          ]
        },
        {
          "atom_index": 6310,
          "name": "CA",
          "element": "C",
          "coord": [
            -4.765600204467773,
            2.9242000579833984,
            -5.242099761962891
          ]
        },
        {
          "atom_index": 6311,
          "name": "C",
          "element": "C",
          "coord": [
            -4.736100196838379,
            2.775700092315674,
            -5.273600101470947
          ]
        },
        {
          "atom_index": 6312,
          "name": "O",
          "element": "O",
          "coord": [
            -4.775300025939941,
            2.687299966812134,
            -5.197500228881836
          ]
        },
        {
          "atom_index": 6313,
          "name": "CB",
          "element": "C",
          "coord": [
            -4.891600131988525,
            2.97379994392395,
            -5.314300060272217
          ]
        }
      ]
    },
    {
      "id": "B:348",
      "chain": "B",
      "resseq": 348,
      "icode": "",
      "resname": "GLN",
      "hetflag": " ",
      "sasa": 0.0,
      "atoms": [
        {
          "atom_index": 6314,
          "name": "N",
          "element": "N",
          "coord": [
            -4.663899898529053,
            2.7481000423431396,
            -5.382400035858154
          ]
        },
        {
          "atom_index": 6315,
          "name": "CA",
          "element": "C",
          "coord": [
            -4.6230998039245605,
            2.614500045776367,
            -5.426700115203857
          ]
        },
        {
          "atom_index": 6316,
          "name": "C",
          "element": "C",
          "coord": [
            -4.516600131988525,
            2.552799940109253,
            -5.3343000411987305
          ]
        },
        {
          "atom_index": 6317,
          "name": "O",
          "element": "O",
          "coord": [
            -4.525700092315674,
            2.434499979019165,
            -5.302000045776367
          ]
        },
        {
          "atom_index": 6318,
          "name": "CB",
          "element": "C",
          "coord": [
            -4.572400093078613,
            2.6282999515533447,
            -5.571300029754639
          ]
        },
        {
          "atom_index": 6319,
          "name": "CG",
          "element": "C",
          "coord": [
            -4.531499862670898,
            2.498800039291382,
            -5.642600059509277
          ]
        },
        {
          "atom_index": 6320,
          "name": "CD",
          "element": "C",
          "coord": [
            -4.457399845123291,
            2.5327999591827393,
            -5.771999835968018
          ]
        },
        {
          "atom_index": 6321,
          "name": "OE1",
          "element": "O",
          "coord": [
            -4.34089994430542,
            2.569000005722046,
            -5.770100116729736
          ]
        },
        {
          "atom_index": 6322,
          "name": "NE2",
          "element": "N",
          "coord": [
            -4.520999908447266,
            2.5295000076293945,
            -5.8871002197265625
          ]
        }
      ]
    },
    {
      "id": "B:349",
      "chain": "B",
      "resseq": 349,
      "icode": "",
      "resname": "ILE",
      "hetflag": " ",
      "sasa": 0.0,
      "atoms": [
        {
          "atom_index": 6323,
          "name": "N",
          "element": "N",
          "coord": [
            -4.417200088500977,
            2.6298999786376953,
            -5.288300037384033
          ]
        },
        {
          "atom_index": 6324,
          "name": "CA",
          "element": "C",
          "coord": [
            -4.318699836730957,
            2.5815000534057617,
            -5.189199924468994
          ]
        },
        {
          "atom_index": 6325,
          "name": "C",
          "element": "C",
          "coord": [
            -4.382500171661377,
            2.5655999183654785,
            -5.050600051879883
          ]
        },
        {
          "atom_index": 6326,
          "name": "O",
          "element": "O",
          "coord": [
            -4.341599941253662,
            2.4774999618530273,
            -4.975800037384033
          ]
        },
        {
          "atom_index": 6327,
          "name": "CB",
          "element": "C",
          "coord": [
            -4.191400051116943,
            2.6700000762939453,
            -5.1875
          ]
        },
        {
          "atom_index": 6328,
          "name": "CG1",
          "element": "C",
          "coord": [
            -4.120500087738037,
            2.664799928665161,
            -5.32480001449585
          ]
        },
        {
          "atom_index": 6329,
          "name": "CG2",
          "element": "C",
          "coord": [
            -4.092899799346924,
            2.621999979019165,
            -5.078700065612793
          ]
        },
        {
          "atom_index": 6330,
          "name": "CD1",
          "element": "C",
          "coord": [
            -4.005099773406982,
            2.765000104904175,
            -5.338099956512451
          ]
        }
      ]
    },
    {
      "id": "B:350",
      "chain": "B",
      "resseq": 350,
      "icode": "",
      "resname": "ARG",
      "hetflag": " ",
      "sasa": 0.19359277188777924,
      "atoms": [
        {
          "atom_index": 6331,
          "name": "N",
          "element": "N",
          "coord": [
            -4.487400054931641,
            2.641900062561035,
            -5.018199920654297
          ]
        },
        {
          "atom_index": 6332,
          "name": "CA",
          "element": "C",
          "coord": [
            -4.5594000816345215,
            2.633500099182129,
            -4.8902997970581055
          ]
        },
        {
          "atom_index": 6333,
          "name": "C",
          "element": "C",
          "coord": [
            -4.598100185394287,
            2.488600015640259,
            -4.855500221252441
          ]
        },
        {
          "atom_index": 6334,
          "name": "O",
          "element": "O",
          "coord": [
            -4.5671000480651855,
            2.441999912261963,
            -4.745999813079834
          ]
        },
        {
          "atom_index": 6335,
          "name": "CB",
          "element": "C",
          "coord": [
            -4.681399822235107,
            2.7272000312805176,
            -4.896500110626221
          ]
        },
        {
          "atom_index": 6336,
          "name": "CG",
          "element": "C",
          "coord": [
            -4.722300052642822,
            2.786900043487549,
            -4.761300086975098
          ]
        },
        {
          "atom_index": 6337,
          "name": "CD",
          "element": "C",
          "coord": [
            -4.828100204467773,
            2.8956000804901123,
            -4.786399841308594
          ]
        },
        {
          "atom_index": 6338,
          "name": "NE",
          "element": "N",
          "coord": [
            -4.861299991607666,
            2.9709999561309814,
            -4.665200233459473
          ]
        },
        {
          "atom_index": 6339,
          "name": "CZ",
          "element": "C",
          "coord": [
            -4.958399772644043,
            2.9465999603271484,
            -4.579100131988525
          ]
        }
      ]
    },
    {
      "id": "B:351",
      "chain": "B",
      "resseq": 351,
      "icode": "",
      "resname": "GLN",
      "hetflag": " ",
      "sasa": 0.0,
      "atoms": [
        {
          "atom_index": 6340,
          "name": "N",
          "element": "N",
          "coord": [
            -4.656799793243408,
            2.414299964904785,
            -4.950200080871582
          ]
        },
        {
          "atom_index": 6341,
          "name": "CA",
          "element": "C",
          "coord": [
            -4.688600063323975,
            2.2713000774383545,
            -4.935200214385986
          ]
        },
        {
          "atom_index": 6342,
          "name": "C",
          "element": "C",
          "coord": [
            -4.563600063323975,
            2.1874001026153564,
            -4.905300140380859
          ]
        },
        {
          "atom_index": 6343,
          "name": "O",
          "element": "O",
          "coord": [
            -4.565999984741211,
            2.1057000160217285,
            -4.814000129699707
          ]
        },
        {
          "atom_index": 6344,
          "name": "CB",
          "element": "C",
          "coord": [
            -4.761499881744385,
            2.2235000133514404,
            -5.062399864196777
          ]
        },
        {
          "atom_index": 6345,
          "name": "CG",
          "element": "C",
          "coord": [
            -4.797500133514404,
            2.073499917984009,
            -5.062399864196777
          ]
        },
        {
          "atom_index": 6346,
          "name": "CD",
          "element": "C",
          "coord": [
            -4.68149995803833,
            1.9804999828338623,
            -5.099800109863281
          ]
        },
        {
          "atom_index": 6347,
          "name": "OE1",
          "element": "O",
          "coord": [
            -4.598499774932861,
            2.0097999572753906,
            -5.184800148010254
          ]
        },
        {
          "atom_index": 6348,
          "name": "NE2",
          "element": "N",
          "coord": [
            -4.66949987411499,
            1.8661999702453613,
            -5.036399841308594
          ]
        }
      ]
    },
    {
      "id": "B:352",
      "chain": "B",
      "resseq": 352,
      "icode": "",
      "resname": "GLN",
      "hetflag": " ",
      "sasa": 0.0,
      "atoms": [
        {
          "atom_index": 6349,
          "name": "N",
          "element": "N",
          "coord": [
            -4.453199863433838,
            2.2119998931884766,
            -4.976200103759766
          ]
        },
        {
          "atom_index": 6350,
          "name": "CA",
          "element": "C",
          "coord": [
            -4.326700210571289,
            2.1389000415802,
            -4.962800025939941
          ]
        },
        {
          "atom_index": 6351,
          "name": "C",
          "element": "C",
          "coord": [
            -4.257500171661377,
            2.1633999347686768,
            -4.827199935913086
          ]
        },
        {
          "atom_index": 6352,
          "name": "O",
          "element": "O",
          "coord": [
            -4.160399913787842,
            2.0954999923706055,
            -4.795000076293945
          ]
        },
        {
          "atom_index": 6353,
          "name": "CB",
          "element": "C",
          "coord": [
            -4.232999801635742,
            2.1775999069213867,
            -5.0792999267578125
          ]
        },
        {
          "atom_index": 6354,
          "name": "CG",
          "element": "C",
          "coord": [
            -4.2906999588012695,
            2.1482999324798584,
            -5.219200134277344
          ]
        },
        {
          "atom_index": 6355,
          "name": "CD",
          "element": "C",
          "coord": [
            -4.219799995422363,
            2.2258999347686768,
            -5.330100059509277
          ]
        },
        {
          "atom_index": 6356,
          "name": "OE1",
          "element": "O",
          "coord": [
            -4.098700046539307,
            2.2225000858306885,
            -5.347799777984619
          ]
        },
        {
          "atom_index": 6357,
          "name": "NE2",
          "element": "N",
          "coord": [
            -4.291399955749512,
            2.3050999641418457,
            -5.406799793243408
          ]
        }
      ]
    },
    {
      "id": "B:353",
      "chain": "B",
      "resseq": 353,
      "icode": "",
      "resname": "ILE",
      "hetflag": " ",
      "sasa": 0.0,
      "atoms": [
        {
          "atom_index": 6358,
          "name": "N",
          "element": "N",
          "coord": [
            -4.306399822235107,
            2.2590999603271484,
            -4.747399806976318
          ]
        },
        {
          "atom_index": 6359,
          "name": "CA",
          "element": "C",
          "coord": [
            -4.26609992980957,
            2.2818000316619873,
            -4.607699871063232
          ]
        },
        {
          "atom_index": 6360,
          "name": "C",
          "element": "C",
          "coord": [
            -4.370200157165527,
            2.224299907684326,
            -4.510200023651123
          ]
        },
        {
          "atom_index": 6361,
          "name": "O",
          "element": "O",
          "coord": [
            -4.331399917602539,
            2.1610000133514404,
            -4.412399768829346
          ]
        },
        {
          "atom_index": 6362,
          "name": "CB",
          "element": "C",
          "coord": [
            -4.243299961090088,
            2.433300018310547,
            -4.58459997177124
          ]
        },
        {
          "atom_index": 6363,
          "name": "CG1",
          "element": "C",
          "coord": [
            -4.131800174713135,
            2.488300085067749,
            -4.676700115203857
          ]
        },
        {
          "atom_index": 6364,
          "name": "CG2",
          "element": "C",
          "coord": [
            -4.207499980926514,
            2.4618000984191895,
            -4.43720006942749
          ]
        },
        {
          "atom_index": 6365,
          "name": "CD1",
          "element": "C",
          "coord": [
            -4.133600234985352,
            2.6410999298095703,
            -4.688600063323975
          ]
        }
      ]
    },
    {
      "id": "B:354",
      "chain": "B",
      "resseq": 354,
      "icode": "",
      "resname": "GLU",
      "hetflag": " ",
      "sasa": 0.3468284606933594,
      "atoms": [
        {
          "atom_index": 6366,
          "name": "N",
          "element": "N",
          "coord": [
            -4.50029993057251,
            2.242799997329712,
            -4.537199974060059
          ]
        },
        {
          "atom_index": 6367,
          "name": "CA",
          "element": "C",
          "coord": [
            -4.6132001876831055,
            2.2090001106262207,
            -4.4481000900268555
          ]
        },
        {
          "atom_index": 6368,
          "name": "C",
          "element": "C",
          "coord": [
            -4.616099834442139,
            2.0625998973846436,
            -4.399400234222412
          ]
        },
        {
          "atom_index": 6369,
          "name": "O",
          "element": "O",
          "coord": [
            -4.681700229644775,
            2.0336999893188477,
            -4.298900127410889
          ]
        },
        {
          "atom_index": 6370,
          "name": "CB",
          "element": "C",
          "coord": [
            -4.7469000816345215,
            2.2393999099731445,
            -4.519599914550781
          ]
        },
        {
          "atom_index": 6371,
          "name": "CG",
          "element": "C",
          "coord": [
            -4.780200004577637,
            2.3891000747680664,
            -4.535200119018555
          ]
        },
        {
          "atom_index": 6372,
          "name": "CD",
          "element": "C",
          "coord": [
            -4.900100231170654,
            2.430500030517578,
            -4.450399875640869
          ]
        },
        {
          "atom_index": 6373,
          "name": "OE1",
          "element": "O",
          "coord": [
            -5.013700008392334,
            2.441800117492676,
            -4.501800060272217
          ]
        },
        {
          "atom_index": 6374,
          "name": "OE2",
          "element": "O",
          "coord": [
            -4.887199878692627,
            2.445499897003174,
            -4.3267998695373535
          ]
        }
      ]
    },
    {
      "id": "B:355",
      "chain": "B",
      "resseq": 355,
      "icode": "",
      "resname": "GLU",
      "hetflag": " ",
      "sasa": 0.0,
      "atoms": [
        {
          "atom_index": 6375,
          "name": "N",
          "element": "N",
          "coord": [
            -4.548500061035156,
            1.9704999923706055,
            -4.468699932098389
          ]
        },
        {
          "atom_index": 6376,
          "name": "CA",
          "element": "C",
          "coord": [
            -4.546999931335449,
            1.8265999555587769,
            -4.438799858093262
          ]
        },
        {
          "atom_index": 6377,
          "name": "C",
          "element": "C",
          "coord": [
            -4.408400058746338,
            1.7610000371932983,
            -4.456900119781494
          ]
        },
        {
          "atom_index": 6378,
          "name": "O",
          "element": "O",
          "coord": [
            -4.39870023727417,
            1.6401000022888184,
            -4.477700233459473
          ]
        },
        {
          "atom_index": 6379,
          "name": "CB",
          "element": "C",
          "coord": [
            -4.658599853515625,
            1.757099986076355,
            -4.518899917602539
          ]
        },
        {
          "atom_index": 6380,
          "name": "CG",
          "element": "C",
          "coord": [
            -4.639999866485596,
            1.760599970817566,
            -4.67140007019043
          ]
        },
        {
          "atom_index": 6381,
          "name": "CD",
          "element": "C",
          "coord": [
            -4.768099784851074,
            1.7163000106811523,
            -4.741199970245361
          ]
        },
        {
          "atom_index": 6382,
          "name": "OE1",
          "element": "O",
          "coord": [
            -4.826300144195557,
            1.7972999811172485,
            -4.8165998458862305
          ]
        },
        {
          "atom_index": 6383,
          "name": "OE2",
          "element": "O",
          "coord": [
            -4.8144001960754395,
            1.6029000282287598,
            -4.7154998779296875
          ]
        }
      ]
    },
    {
      "id": "B:356",
      "chain": "B",
      "resseq": 356,
      "icode": "",
      "resname": "ALA",
      "hetflag": " ",
      "sasa": 0.0,
      "atoms": [
        {
          "atom_index": 6384,
          "name": "N",
          "element": "N",
          "coord": [
            -4.299200057983398,
            1.8382999897003174,
            -4.448999881744385
          ]
        },
        {
          "atom_index": 6385,
          "name": "CA",
          "element": "C",
          "coord": [
            -4.163400173187256,
            1.783400058746338,
            -4.4583001136779785
          ]
        },
        {
          "atom_index": 6386,
          "name": "C",
          "element": "C",
          "coord": [
            -4.12939977645874,
            1.6901999711990356,
            -4.339200019836426
          ]
        },
        {
          "atom_index": 6387,
          "name": "O",
          "element": "O",
          "coord": [
            -4.167099952697754,
            1.715999960899353,
            -4.2245001792907715
          ]
        },
        {
          "atom_index": 6388,
          "name": "CB",
          "element": "C",
          "coord": [
            -4.064499855041504,
            1.8991999626159668,
            -4.477799892425537
          ]
        }
      ]
    },
    {
      "id": "B:357",
      "chain": "B",
      "resseq": 357,
      "icode": "",
      "resname": "THR",
      "hetflag": " ",
      "sasa": 0.0,
      "atoms": [
        {
          "atom_index": 6389,
          "name": "N",
          "element": "N",
          "coord": [
            -4.059299945831299,
            1.5794999599456787,
            -4.368100166320801
          ]
        },
        {
          "atom_index": 6390,
          "name": "CA",
          "element": "C",
          "coord": [
            -4.057799816131592,
            1.4551000595092773,
            -4.287700176239014
          ]
        },
        {
          "atom_index": 6391,
          "name": "C",
          "element": "C",
          "coord": [
            -3.936800003051758,
            1.434499979019165,
            -4.196000099182129
          ]
        },
        {
          "atom_index": 6392,
          "name": "O",
          "element": "O",
          "coord": [
            -3.927500009536743,
            1.3321000337600708,
            -4.128699779510498
          ]
        },
        {
          "atom_index": 6393,
          "name": "CB",
          "element": "C",
          "coord": [
            -4.072000026702881,
            1.3350000381469727,
            -4.382400035858154
          ]
        },
        {
          "atom_index": 6394,
          "name": "OG1",
          "element": "O",
          "coord": [
            -3.9781999588012695,
            1.347599983215332,
            -4.486999988555908
          ]
        },
        {
          "atom_index": 6395,
          "name": "CG2",
          "element": "C",
          "coord": [
            -4.211599826812744,
            1.3282999992370605,
            -4.444499969482422
          ]
        }
      ]
    },
    {
      "id": "B:358",
      "chain": "B",
      "resseq": 358,
      "icode": "",
      "resname": "SER",
      "hetflag": " ",
      "sasa": 0.0,
      "atoms": [
        {
          "atom_index": 6396,
          "name": "N",
          "element": "N",
          "coord": [
            -3.8452000617980957,
            1.5302000045776367,
            -4.188399791717529
          ]
        },
        {
          "atom_index": 6397,
          "name": "CA",
          "element": "C",
          "coord": [
            -3.735300064086914,
            1.5329999923706055,
            -4.090799808502197
          ]
        },
        {
          "atom_index": 6398,
          "name": "C",
          "element": "C",
          "coord": [
            -3.702199935913086,
            1.6786999702453613,
            -4.05649995803833
          ]
        },
        {
          "atom_index": 6399,
          "name": "O",
          "element": "O",
          "coord": [
            -3.738100051879883,
            1.768399953842163,
            -4.132800102233887
          ]
        },
        {
          "atom_index": 6400,
          "name": "CB",
          "element": "C",
          "coord": [
            -3.612600088119507,
            1.455299973487854,
            -4.1427998542785645
          ]
        },
        {
          "atom_index": 6401,
          "name": "OG",
          "element": "O",
          "coord": [
            -3.5151000022888184,
            1.5371999740600586,
            -4.20550012588501
          ]
        }
      ]
    },
    {
      "id": "B:359",
      "chain": "B",
      "resseq": 359,
      "icode": "",
      "resname": "ASP",
      "hetflag": " ",
      "sasa": 0.0,
      "atoms": [
        {
          "atom_index": 6402,
          "name": "N",
          "element": "N",
          "coord": [
            -3.635699987411499,
            1.7064000368118286,
            -3.9440999031066895
          ]
        },
        {
          "atom_index": 6403,
          "name": "CA",
          "element": "C",
          "coord": [
            -3.6085000038146973,
            1.8451999425888062,
            -3.9040000438690186
          ]
        },
        {
          "atom_index": 6404,
          "name": "C",
          "element": "C",
          "coord": [
            -3.5006000995635986,
            1.9104000329971313,
            -3.9921998977661133
          ]
        },
        {
          "atom_index": 6405,
          "name": "O",
          "element": "O",
          "coord": [
            -3.5127999782562256,
            2.027600049972534,
            -4.027900218963623
          ]
        },
        {
          "atom_index": 6406,
          "name": "CB",
          "element": "C",
          "coord": [
            -3.5762999057769775,
            1.8516000509262085,
            -3.753700017929077
          ]
        },
        {
          "atom_index": 6407,
          "name": "CG",
          "element": "C",
          "coord": [
            -3.6986000537872314,
            1.8212000131607056,
            -3.665600061416626
          ]
        },
        {
          "atom_index": 6408,
          "name": "OD1",
          "element": "O",
          "coord": [
            -3.8115999698638916,
            1.860200047492981,
            -3.7035000324249268
          ]
        },
        {
          "atom_index": 6409,
          "name": "OD2",
          "element": "O",
          "coord": [
            -3.681299924850464,
            1.7592999935150146,
            -3.558000087738037
          ]
        }
      ]
    },
    {
      "id": "B:360",
      "chain": "B",
      "resseq": 360,
      "icode": "",
      "resname": "TYR",
      "hetflag": " ",
      "sasa": 0.4194509983062744,
      "atoms": [
        {
          "atom_index": 6410,
          "name": "N",
          "element": "N",
          "coord": [
            -3.401099920272827,
            1.8331999778747559,
            -4.037199974060059
          ]
        },
        {
          "atom_index": 6411,
          "name": "CA",
          "element": "C",
          "coord": [
            -3.302799940109253,
            1.8804999589920044,
            -4.1350998878479
          ]
        },
        {
          "atom_index": 6412,
          "name": "C",
          "element": "C",
          "coord": [
            -3.3629000186920166,
            1.8966000080108643,
            -4.275899887084961
          ]
        },
        {
          "atom_index": 6413,
          "name": "O",
          "element": "O",
          "coord": [
            -3.320499897003174,
            1.9852999448776245,
            -4.350100040435791
          ]
        },
        {
          "atom_index": 6414,
          "name": "CB",
          "element": "C",
          "coord": [
            -3.18179988861084,
            1.7858999967575073,
            -4.135799884796143
          ]
        },
        {
          "atom_index": 6415,
          "name": "CG",
          "element": "C",
          "coord": [
            -3.067500114440918,
            1.8313000202178955,
            -4.225200176239014
          ]
        },
        {
          "atom_index": 6416,
          "name": "CD1",
          "element": "C",
          "coord": [
            -3.0004000663757324,
            1.9523999691009521,
            -4.198599815368652
          ]
        },
        {
          "atom_index": 6417,
          "name": "CD2",
          "element": "C",
          "coord": [
            -3.0272998809814453,
            1.752500057220459,
            -4.335000038146973
          ]
        },
        {
          "atom_index": 6418,
          "name": "CE1",
          "element": "C",
          "coord": [
            -2.8942999839782715,
            1.9948999881744385,
            -4.281000137329102
          ]
        },
        {
          "atom_index": 6419,
          "name": "CE2",
          "element": "C",
          "coord": [
            -2.9221999645233154,
            1.7950999736785889,
            -4.418700218200684
          ]
        },
        {
          "atom_index": 6420,
          "name": "CZ",
          "element": "C",
          "coord": [
            -2.855299949645996,
            1.9168000221252441,
            -4.392000198364258
          ]
        }
      ]
    },
    {
      "id": "B:361",
      "chain": "B",
      "resseq": 361,
      "icode": "",
      "resname": "ASP",
      "hetflag": " ",
      "sasa": 0.0,
      "atoms": [
        {
          "atom_index": 6421,
          "name": "N",
          "element": "N",
          "coord": [
            -3.4630000591278076,
            1.8157000541687012,
            -4.313499927520752
          ]
        },
        {
          "atom_index": 6422,
          "name": "CA",
          "element": "C",
          "coord": [
            -3.5415000915527344,
            1.8350000381469727,
            -4.436100006103516
          ]
        },
        {
          "atom_index": 6423,
          "name": "C",
          "element": "C",
          "coord": [
            -3.6275999546051025,
            1.9615000486373901,
            -4.427599906921387
          ]
        },
        {
          "atom_index": 6424,
          "name": "O",
          "element": "O",
          "coord": [
            -3.619999885559082,
            2.0450000762939453,
            -4.517600059509277
          ]
        },
        {
          "atom_index": 6425,
          "name": "CB",
          "element": "C",
          "coord": [
            -3.625699996948242,
            1.7102999687194824,
            -4.468900203704834
          ]
        },
        {
          "atom_index": 6426,
          "name": "CG",
          "element": "C",
          "coord": [
            -3.5399999618530273,
            1.6003999710083008,
            -4.532299995422363
          ]
        },
        {
          "atom_index": 6427,
          "name": "OD1",
          "element": "O",
          "coord": [
            -3.50570011138916,
            1.61489999294281,
            -4.651800155639648
          ]
        },
        {
          "atom_index": 6428,
          "name": "OD2",
          "element": "O",
          "coord": [
            -3.501699924468994,
            1.5039000511169434,
            -4.462299823760986
          ]
        }
      ]
    },
    {
      "id": "B:362",
      "chain": "B",
      "resseq": 362,
      "icode": "",
      "resname": "ARG",
      "hetflag": " ",
      "sasa": 0.0,
      "atoms": [
        {
          "atom_index": 6429,
          "name": "N",
          "element": "N",
          "coord": [
            -3.70169997215271,
            1.9808000326156616,
            -4.317699909210205
          ]
        },
        {
          "atom_index": 6430,
          "name": "CA",
          "element": "C",
          "coord": [
            -3.780400037765503,
            2.101900100708008,
            -4.29010009765625
          ]
        },
        {
          "atom_index": 6431,
          "name": "C",
          "element": "C",
          "coord": [
            -3.694200038909912,
            2.2283999919891357,
            -4.304699897766113
          ]
        },
        {
          "atom_index": 6432,
          "name": "O",
          "element": "O",
          "coord": [
            -3.7335000038146973,
            2.3203001022338867,
            -4.3769001960754395
          ]
        },
        {
          "atom_index": 6433,
          "name": "CB",
          "element": "C",
          "coord": [
            -3.8433001041412354,
            2.0917999744415283,
            -4.149600028991699
          ]
        },
        {
          "atom_index": 6434,
          "name": "CG",
          "element": "C",
          "coord": [
            -3.9614999294281006,
            1.992799997329712,
            -4.1427001953125
          ]
        },
        {
          "atom_index": 6435,
          "name": "CD",
          "element": "C",
          "coord": [
            -3.9971001148223877,
            1.9460999965667725,
            -4.000500202178955
          ]
        },
        {
          "atom_index": 6436,
          "name": "NE",
          "element": "N",
          "coord": [
            -4.052999973297119,
            2.055999994277954,
            -3.9196999073028564
          ]
        },
        {
          "atom_index": 6437,
          "name": "CZ",
          "element": "C",
          "coord": [
            -3.982100009918213,
            2.143899917602539,
            -3.8506999015808105
          ]
        }
      ]
    },
    {
      "id": "B:363",
      "chain": "B",
      "resseq": 363,
      "icode": "",
      "resname": "GLU",
      "hetflag": " ",
      "sasa": 0.0,
      "atoms": [
        {
          "atom_index": 6438,
          "name": "N",
          "element": "N",
          "coord": [
            -3.573899984359741,
            2.22979998588562,
            -4.245800018310547
          ]
        },
        {
          "atom_index": 6439,
          "name": "CA",
          "element": "C",
          "coord": [
            -3.477400064468384,
            2.3399999141693115,
            -4.257699966430664
          ]
        },
        {
          "atom_index": 6440,
          "name": "C",
          "element": "C",
          "coord": [
            -3.4346001148223877,
            2.3664000034332275,
            -4.403600215911865
          ]
        },
        {
          "atom_index": 6441,
          "name": "O",
          "element": "O",
          "coord": [
            -3.45989990234375,
            2.4746999740600586,
            -4.456999778747559
          ]
        },
        {
          "atom_index": 6442,
          "name": "CB",
          "element": "C",
          "coord": [
            -3.3564000129699707,
            2.31469988822937,
            -4.165900230407715
          ]
        },
        {
          "atom_index": 6443,
          "name": "CG",
          "element": "C",
          "coord": [
            -3.3931000232696533,
            2.342099905014038,
            -4.019100189208984
          ]
        },
        {
          "atom_index": 6444,
          "name": "CD",
          "element": "C",
          "coord": [
            -3.2797000408172607,
            2.316499948501587,
            -3.919600009918213
          ]
        },
        {
          "atom_index": 6445,
          "name": "OE1",
          "element": "O",
          "coord": [
            -3.170599937438965,
            2.267899990081787,
            -3.9565999507904053
          ]
        },
        {
          "atom_index": 6446,
          "name": "OE2",
          "element": "O",
          "coord": [
            -3.2987000942230225,
            2.3478000164031982,
            -3.7999000549316406
          ]
        }
      ]
    },
    {
      "id": "B:364",
      "chain": "B",
      "resseq": 364,
      "icode": "",
      "resname": "LYS",
      "hetflag": " ",
      "sasa": 0.0,
      "atoms": [
        {
          "atom_index": 6447,
          "name": "N",
          "element": "N",
          "coord": [
            -3.375,
            2.268399953842163,
            -4.4730000495910645
          ]
        },
        {
          "atom_index": 6448,
          "name": "CA",
          "element": "C",
          "coord": [
            -3.3262999057769775,
            2.2887001037597656,
            -4.611000061035156
          ]
        },
        {
          "atom_index": 6449,
          "name": "C",
          "element": "C",
          "coord": [
            -3.4377999305725098,
            2.302799940109253,
            -4.717100143432617
          ]
        },
        {
          "atom_index": 6450,
          "name": "O",
          "element": "O",
          "coord": [
            -3.408900022506714,
            2.335200071334839,
            -4.832499980926514
          ]
        },
        {
          "atom_index": 6451,
          "name": "CB",
          "element": "C",
          "coord": [
            -3.219399929046631,
            2.183199882507324,
            -4.645299911499023
          ]
        },
        {
          "atom_index": 6452,
          "name": "CG",
          "element": "C",
          "coord": [
            -3.272200107574463,
            2.0397000312805176,
            -4.663099765777588
          ]
        },
        {
          "atom_index": 6453,
          "name": "CD",
          "element": "C",
          "coord": [
            -3.159600019454956,
            1.936900019645691,
            -4.639999866485596
          ]
        },
        {
          "atom_index": 6454,
          "name": "CE",
          "element": "C",
          "coord": [
            -3.211400032043457,
            1.7944999933242798,
            -4.616000175476074
          ]
        },
        {
          "atom_index": 6455,
          "name": "NZ",
          "element": "N",
          "coord": [
            -3.2760000228881836,
            1.7350000143051147,
            -4.735000133514404
          ]
        }
      ]
    },
    {
      "id": "B:365",
      "chain": "B",
      "resseq": 365,
      "icode": "",
      "resname": "LEU",
      "hetflag": " ",
      "sasa": 0.0,
      "atoms": [
        {
          "atom_index": 6456,
          "name": "N",
          "element": "N",
          "coord": [
            -3.565000057220459,
            2.2825000286102295,
            -4.680200099945068
          ]
        },
        {
          "atom_index": 6457,
          "name": "CA",
          "element": "C",
          "coord": [
            -3.6814000606536865,
            2.3252999782562256,
            -4.758800029754639
          ]
        },
        {
          "atom_index": 6458,
          "name": "C",
          "element": "C",
          "coord": [
            -3.7218000888824463,
            2.4697000980377197,
            -4.726099967956543
          ]
        },
        {
          "atom_index": 6459,
          "name": "O",
          "element": "O",
          "coord": [
            -3.74399995803833,
            2.547300100326538,
            -4.819200038909912
          ]
        },
        {
          "atom_index": 6460,
          "name": "CB",
          "element": "C",
          "coord": [
            -3.799799919128418,
            2.2279999256134033,
            -4.737599849700928
          ]
        },
        {
          "atom_index": 6461,
          "name": "CG",
          "element": "C",
          "coord": [
            -3.8127999305725098,
            2.1138999462127686,
            -4.84089994430542
          ]
        },
        {
          "atom_index": 6462,
          "name": "CD1",
          "element": "C",
          "coord": [
            -3.8515000343322754,
            2.1695001125335693,
            -4.979000091552734
          ]
        },
        {
          "atom_index": 6463,
          "name": "CD2",
          "element": "C",
          "coord": [
            -3.6865999698638916,
            2.027400016784668,
            -4.855000019073486
          ]
        }
      ]
    },
    {
      "id": "B:366",
      "chain": "B",
      "resseq": 366,
      "icode": "",
      "resname": "GLN",
      "hetflag": " ",
      "sasa": 0.0,
      "atoms": [
        {
          "atom_index": 6464,
          "name": "N",
          "element": "N",
          "coord": [
            -3.7307000160217285,
            2.50819993019104,
            -4.598199844360352
          ]
        },
        {
          "atom_index": 6465,
          "name": "CA",
          "element": "C",
          "coord": [
            -3.783099889755249,
            2.6398000717163086,
            -4.560200214385986
          ]
        },
        {
          "atom_index": 6466,
          "name": "C",
          "element": "C",
          "coord": [
            -3.689500093460083,
            2.7565999031066895,
            -4.595600128173828
          ]
        },
        {
          "atom_index": 6467,
          "name": "O",
          "element": "O",
          "coord": [
            -3.740600109100342,
            2.8650999069213867,
            -4.623799800872803
          ]
        },
        {
          "atom_index": 6468,
          "name": "CB",
          "element": "C",
          "coord": [
            -3.8336000442504883,
            2.6407999992370605,
            -4.414599895477295
          ]
        },
        {
          "atom_index": 6469,
          "name": "CG",
          "element": "C",
          "coord": [
            -3.7242000102996826,
            2.6431000232696533,
            -4.306700229644775
          ]
        },
        {
          "atom_index": 6470,
          "name": "CD",
          "element": "C",
          "coord": [
            -3.7799999713897705,
            2.61899995803833,
            -4.166100025177002
          ]
        },
        {
          "atom_index": 6471,
          "name": "OE1",
          "element": "O",
          "coord": [
            -3.75,
            2.521699905395508,
            -4.098299980163574
          ]
        },
        {
          "atom_index": 6472,
          "name": "NE2",
          "element": "N",
          "coord": [
            -3.8645999431610107,
            2.7063000202178955,
            -4.115300178527832
          ]
        }
      ]
    },
    {
      "id": "B:367",
      "chain": "B",
      "resseq": 367,
      "icode": "",
      "resname": "GLU",
      "hetflag": " ",
      "sasa": 0.0,
      "atoms": [
        {
          "atom_index": 6473,
          "name": "N",
          "element": "N",
          "coord": [
            -3.5573999881744385,
            2.734499931335449,
            -4.608099937438965
          ]
        },
        {
          "atom_index": 6474,
          "name": "CA",
          "element": "C",
          "coord": [
            -3.463900089263916,
            2.8320999145507812,
            -4.668600082397461
          ]
        },
        {
          "atom_index": 6475,
          "name": "C",
          "element": "C",
          "coord": [
            -3.522200107574463,
            2.8989999294281006,
            -4.79449987411499
          ]
        },
        {
          "atom_index": 6476,
          "name": "O",
          "element": "O",
          "coord": [
            -3.513400077819824,
            3.0204999446868896,
            -4.81279993057251
          ]
        },
        {
          "atom_index": 6477,
          "name": "CB",
          "element": "C",
          "coord": [
            -3.3338000774383545,
            2.763200044631958,
            -4.714200019836426
          ]
        },
        {
          "atom_index": 6478,
          "name": "CG",
          "element": "C",
          "coord": [
            -3.236299991607666,
            2.7232000827789307,
            -4.603499889373779
          ]
        },
        {
          "atom_index": 6479,
          "name": "CD",
          "element": "C",
          "coord": [
            -3.102799892425537,
            2.684799909591675,
            -4.667200088500977
          ]
        },
        {
          "atom_index": 6480,
          "name": "OE1",
          "element": "O",
          "coord": [
            -3.011399984359741,
            2.7706000804901123,
            -4.672699928283691
          ]
        },
        {
          "atom_index": 6481,
          "name": "OE2",
          "element": "O",
          "coord": [
            -3.0897998809814453,
            2.572200059890747,
            -4.719900131225586
          ]
        }
      ]
    },
    {
      "id": "B:368",
      "chain": "B",
      "resseq": 368,
      "icode": "",
      "resname": "ARG",
      "hetflag": " ",
      "sasa": 0.0,
      "atoms": [
        {
          "atom_index": 6482,
          "name": "N",
          "element": "N",
          "coord": [
            -3.586400032043457,
            2.819000005722046,
            -4.880199909210205
          ]
        },
        {
          "atom_index": 6483,
          "name": "CA",
          "element": "C",
          "coord": [
            -3.631200075149536,
            2.8601999282836914,
            -5.013000011444092
          ]
        },
        {
          "atom_index": 6484,
          "name": "C",
          "element": "C",
          "coord": [
            -3.7385001182556152,
            2.969899892807007,
            -5.009099960327148
          ]
        },
        {
          "atom_index": 6485,
          "name": "O",
          "element": "O",
          "coord": [
            -3.745500087738037,
            3.04830002784729,
            -5.1031999588012695
          ]
        },
        {
          "atom_index": 6486,
          "name": "CB",
          "element": "C",
          "coord": [
            -3.6821999549865723,
            2.7374000549316406,
            -5.089600086212158
          ]
        },
        {
          "atom_index": 6487,
          "name": "CG",
          "element": "C",
          "coord": [
            -3.576200008392334,
            2.6266000270843506,
            -5.105599880218506
          ]
        },
        {
          "atom_index": 6488,
          "name": "CD",
          "element": "C",
          "coord": [
            -3.6391000747680664,
            2.4953999519348145,
            -5.153299808502197
          ]
        },
        {
          "atom_index": 6489,
          "name": "NE",
          "element": "N",
          "coord": [
            -3.6981000900268555,
            2.5088000297546387,
            -5.287300109863281
          ]
        },
        {
          "atom_index": 6490,
          "name": "CZ",
          "element": "C",
          "coord": [
            -3.7990000247955322,
            2.43969988822937,
            -5.3383002281188965
          ]
        }
      ]
    },
    {
      "id": "B:369",
      "chain": "B",
      "resseq": 369,
      "icode": "",
      "resname": "VAL",
      "hetflag": " ",
      "sasa": 0.0,
      "atoms": [
        {
          "atom_index": 6491,
          "name": "N",
          "element": "N",
          "coord": [
            -3.819700002670288,
            2.9791998863220215,
            -4.902699947357178
          ]
        },
        {
          "atom_index": 6492,
          "name": "CA",
          "element": "C",
          "coord": [
            -3.921600103378296,
            3.0859999656677246,
            -4.891200065612793
          ]
        },
        {
          "atom_index": 6493,
          "name": "C",
          "element": "C",
          "coord": [
            -3.8666000366210938,
            3.213599920272827,
            -4.8267998695373535
          ]
        },
        {
          "atom_index": 6494,
          "name": "O",
          "element": "O",
          "coord": [
            -3.9235999584198,
            3.319999933242798,
            -4.849299907684326
          ]
        },
        {
          "atom_index": 6495,
          "name": "CB",
          "element": "C",
          "coord": [
            -4.052800178527832,
            3.043299913406372,
            -4.821300029754639
          ]
        },
        {
          "atom_index": 6496,
          "name": "CG1",
          "element": "C",
          "coord": [
            -4.127900123596191,
            2.940999984741211,
            -4.907700061798096
          ]
        },
        {
          "atom_index": 6497,
          "name": "CG2",
          "element": "C",
          "coord": [
            -4.032700061798096,
            2.9876999855041504,
            -4.679599761962891
          ]
        }
      ]
    },
    {
      "id": "B:370",
      "chain": "B",
      "resseq": 370,
      "icode": "",
      "resname": "ALA",
      "hetflag": " ",
      "sasa": 0.0,
      "atoms": [
        {
          "atom_index": 6498,
          "name": "N",
          "element": "N",
          "coord": [
            -3.7539000511169434,
            3.20770001411438,
            -4.75439977645874
          ]
        },
        {
          "atom_index": 6499,
          "name": "CA",
          "element": "C",
          "coord": [
            -3.68969988822937,
            3.326900005340576,
            -4.698299884796143
          ]
        },
        {
          "atom_index": 6500,
          "name": "C",
          "element": "C",
          "coord": [
            -3.6542999744415283,
            3.4275999069213867,
            -4.809000015258789
          ]
        },
        {
          "atom_index": 6501,
          "name": "O",
          "element": "O",
          "coord": [
            -3.683000087738037,
            3.5464000701904297,
            -4.799099922180176
          ]
        },
        {
          "atom_index": 6502,
          "name": "CB",
          "element": "C",
          "coord": [
            -3.565000057220459,
            3.281399965286255,
            -4.620699882507324
          ]
        }
      ]
    },
    {
      "id": "B:371",
      "chain": "B",
      "resseq": 371,
      "icode": "",
      "resname": "LYS",
      "hetflag": " ",
      "sasa": 0.0,
      "atoms": [
        {
          "atom_index": 6503,
          "name": "N",
          "element": "N",
          "coord": [
            -3.59879994392395,
            3.37719988822937,
            -4.919300079345703
          ]
        },
        {
          "atom_index": 6504,
          "name": "CA",
          "element": "C",
          "coord": [
            -3.553100109100342,
            3.457200050354004,
            -5.033299922943115
          ]
        },
        {
          "atom_index": 6505,
          "name": "C",
          "element": "C",
          "coord": [
            -3.663100004196167,
            3.4874000549316406,
            -5.138299942016602
          ]
        },
        {
          "atom_index": 6506,
          "name": "O",
          "element": "O",
          "coord": [
            -3.629300117492676,
            3.5327000617980957,
            -5.247499942779541
          ]
        },
        {
          "atom_index": 6507,
          "name": "CB",
          "element": "C",
          "coord": [
            -3.4302000999450684,
            3.386899948120117,
            -5.09499979019165
          ]
        },
        {
          "atom_index": 6508,
          "name": "CG",
          "element": "C",
          "coord": [
            -3.315700054168701,
            3.3620998859405518,
            -4.995100021362305
          ]
        },
        {
          "atom_index": 6509,
          "name": "CD",
          "element": "C",
          "coord": [
            -3.192199945449829,
            3.30430006980896,
            -5.066100120544434
          ]
        },
        {
          "atom_index": 6510,
          "name": "CE",
          "element": "C",
          "coord": [
            -3.083899974822998,
            3.257499933242798,
            -4.9679999351501465
          ]
        },
        {
          "atom_index": 6511,
          "name": "NZ",
          "element": "N",
          "coord": [
            -3.0215001106262207,
            3.368299961090088,
            -4.8917999267578125
          ]
        }
      ]
    },
    {
      "id": "B:372",
      "chain": "B",
      "resseq": 372,
      "icode": "",
      "resname": "LEU",
      "hetflag": " ",
      "sasa": 0.0,
      "atoms": [
        {
          "atom_index": 6512,
          "name": "N",
          "element": "N",
          "coord": [
            -3.7915000915527344,
            3.460099935531616,
            -5.10890007019043
          ]
        },
        {
          "atom_index": 6513,
          "name": "CA",
          "element": "C",
          "coord": [
            -3.9052000045776367,
            3.4793999195098877,
            -5.201600074768066
          ]
        },
        {
          "atom_index": 6514,
          "name": "C",
          "element": "C",
          "coord": [
            -4.029699802398682,
            3.5448999404907227,
            -5.138000011444092
          ]
        },
        {
          "atom_index": 6515,
          "name": "O",
          "element": "O",
          "coord": [
            -4.101600170135498,
            3.6173999309539795,
            -5.2067999839782715
          ]
        },
        {
          "atom_index": 6516,
          "name": "CB",
          "element": "C",
          "coord": [
            -3.946899890899658,
            3.3427000045776367,
            -5.260499954223633
          ]
        },
        {
          "atom_index": 6517,
          "name": "CG",
          "element": "C",
          "coord": [
            -3.8443000316619873,
            3.2695000171661377,
            -5.349400043487549
          ]
        },
        {
          "atom_index": 6518,
          "name": "CD1",
          "element": "C",
          "coord": [
            -3.901700019836426,
            3.132699966430664,
            -5.3892998695373535
          ]
        },
        {
          "atom_index": 6519,
          "name": "CD2",
          "element": "C",
          "coord": [
            -3.811300039291382,
            3.3478000164031982,
            -5.47730016708374
          ]
        }
      ]
    },
    {
      "id": "B:373",
      "chain": "B",
      "resseq": 373,
      "icode": "",
      "resname": "ALA",
      "hetflag": " ",
      "sasa": 0.0,
      "atoms": [
        {
          "atom_index": 6520,
          "name": "N",
          "element": "N",
          "coord": [
            -4.058300018310547,
            3.5172998905181885,
            -5.010200023651123
          ]
        },
        {
          "atom_index": 6521,
          "name": "CA",
          "element": "C",
          "coord": [
            -4.177999973297119,
            3.563499927520752,
            -4.9394001960754395
          ]
        },
        {
          "atom_index": 6522,
          "name": "C",
          "element": "C",
          "coord": [
            -4.156700134277344,
            3.703000068664551,
            -4.876299858093262
          ]
        },
        {
          "atom_index": 6523,
          "name": "O",
          "element": "O",
          "coord": [
            -4.115799903869629,
            3.795099973678589,
            -4.946899890899658
          ]
        },
        {
          "atom_index": 6524,
          "name": "CB",
          "element": "C",
          "coord": [
            -4.220099925994873,
            3.452899932861328,
            -4.84119987487793
          ]
        }
      ]
    },
    {
      "id": "B:374",
      "chain": "B",
      "resseq": 374,
      "icode": "",
      "resname": "GLY",
      "hetflag": " ",
      "sasa": 0.0,
      "atoms": [
        {
          "atom_index": 6525,
          "name": "N",
          "element": "N",
          "coord": [
            -4.182499885559082,
            3.7225000858306885,
            -4.746300220489502
          ]
        },
        {
          "atom_index": 6526,
          "name": "CA",
          "element": "C",
          "coord": [
            -4.1768999099731445,
            3.8543999195098877,
            -4.679999828338623
          ]
        },
        {
          "atom_index": 6527,
          "name": "C",
          "element": "C",
          "coord": [
            -4.036600112915039,
            3.914599895477295,
            -4.660399913787842
          ]
        },
        {
          "atom_index": 6528,
          "name": "O",
          "element": "O",
          "coord": [
            -4.022299766540527,
            4.01140022277832,
            -4.58620023727417
          ]
        }
      ]
    },
    {
      "id": "B:375",
      "chain": "B",
      "resseq": 375,
      "icode": "",
      "resname": "GLY",
      "hetflag": " ",
      "sasa": 0.0,
      "atoms": [
        {
          "atom_index": 6529,
          "name": "N",
          "element": "N",
          "coord": [
            -3.933000087738037,
            3.859600067138672,
            -4.7245001792907715
          ]
        },
        {
          "atom_index": 6530,
          "name": "CA",
          "element": "C",
          "coord": [
            -3.794300079345703,
            3.906899929046631,
            -4.716000080108643
          ]
        },
        {
          "atom_index": 6531,
          "name": "C",
          "element": "C",
          "coord": [
            -3.7188000679016113,
            3.8519999980926514,
            -4.594799995422363
          ]
        },
        {
          "atom_index": 6532,
          "name": "O",
          "element": "O",
          "coord": [
            -3.7720999717712402,
            3.7720000743865967,
            -4.517300128936768
          ]
        }
      ]
    },
    {
      "id": "B:376",
      "chain": "B",
      "resseq": 376,
      "icode": "",
      "resname": "VAL",
      "hetflag": " ",
      "sasa": 0.0,
      "atoms": [
        {
          "atom_index": 6533,
          "name": "N",
          "element": "N",
          "coord": [
            -3.5929999351501465,
            3.89520001411438,
            -4.579999923706055
          ]
        },
        {
          "atom_index": 6534,
          "name": "CA",
          "element": "C",
          "coord": [
            -3.5006000995635986,
            3.8461999893188477,
            -4.475800037384033
          ]
        },
        {
          "atom_index": 6535,
          "name": "C",
          "element": "C",
          "coord": [
            -3.4409000873565674,
            3.962599992752075,
            -4.396699905395508
          ]
        },
        {
          "atom_index": 6536,
          "name": "O",
          "element": "O",
          "coord": [
            -3.362799882888794,
            4.040900230407715,
            -4.449999809265137
          ]
        },
        {
          "atom_index": 6537,
          "name": "CB",
          "element": "C",
          "coord": [
            -3.3854000568389893,
            3.7592999935150146,
            -4.532599925994873
          ]
        },
        {
          "atom_index": 6538,
          "name": "CG1",
          "element": "C",
          "coord": [
            -3.306999921798706,
            3.6921000480651855,
            -4.418300151824951
          ]
        },
        {
          "atom_index": 6539,
          "name": "CG2",
          "element": "C",
          "coord": [
            -3.4358999729156494,
            3.6501998901367188,
            -4.6280999183654785
          ]
        }
      ]
    },
    {
      "id": "B:377",
      "chain": "B",
      "resseq": 377,
      "icode": "",
      "resname": "ALA",
      "hetflag": " ",
      "sasa": 0.0,
      "atoms": [
        {
          "atom_index": 6540,
          "name": "N",
          "element": "N",
          "coord": [
            -3.4742000102996826,
            3.970900058746338,
            -4.268099784851074
          ]
        },
        {
          "atom_index": 6541,
          "name": "CA",
          "element": "C",
          "coord": [
            -3.4079999923706055,
            4.056700229644775,
            -4.170000076293945
          ]
        },
        {
          "atom_index": 6542,
          "name": "C",
          "element": "C",
          "coord": [
            -3.2888998985290527,
            3.9839999675750732,
            -4.104499816894531
          ]
        },
        {
          "atom_index": 6543,
          "name": "O",
          "element": "O",
          "coord": [
            -3.2969000339508057,
            3.863800048828125,
            -4.078100204467773
          ]
        },
        {
          "atom_index": 6544,
          "name": "CB",
          "element": "C",
          "coord": [
            -3.513200044631958,
            4.099599838256836,
            -4.067500114440918
          ]
        }
      ]
    },
    {
      "id": "B:378",
      "chain": "B",
      "resseq": 378,
      "icode": "",
      "resname": "VAL",
      "hetflag": " ",
      "sasa": 0.0,
      "atoms": [
        {
          "atom_index": 6545,
          "name": "N",
          "element": "N",
          "coord": [
            -3.1802000999450684,
            4.056399822235107,
            -4.077099800109863
          ]
        },
        {
          "atom_index": 6546,
          "name": "CA",
          "element": "C",
          "coord": [
            -3.0536999702453613,
            4.002299785614014,
            -4.024899959564209
          ]
        },
        {
          "atom_index": 6547,
          "name": "C",
          "element": "C",
          "coord": [
            -3.0053999423980713,
            4.088200092315674,
            -3.907599925994873
          ]
        },
        {
          "atom_index": 6548,
          "name": "O",
          "element": "O",
          "coord": [
            -2.965399980545044,
            4.203100204467773,
            -3.9268999099731445
          ]
        },
        {
          "atom_index": 6549,
          "name": "CB",
          "element": "C",
          "coord": [
            -2.9439001083374023,
            3.9979000091552734,
            -4.134500026702881
          ]
        },
        {
          "atom_index": 6550,
          "name": "CG1",
          "element": "C",
          "coord": [
            -2.816699981689453,
            3.927999973297119,
            -4.083099842071533
          ]
        },
        {
          "atom_index": 6551,
          "name": "CG2",
          "element": "C",
          "coord": [
            -2.990499973297119,
            3.9286999702453613,
            -4.264100074768066
          ]
        }
      ]
    },
    {
      "id": "B:379",
      "chain": "B",
      "resseq": 379,
      "icode": "",
      "resname": "ILE",
      "hetflag": " ",
      "sasa": 0.0,
      "atoms": [
        {
          "atom_index": 6552,
          "name": "N",
          "element": "N",
          "coord": [
            -3.0078999996185303,
            4.031899929046631,
            -3.7867000102996826
          ]
        },
        {
          "atom_index": 6553,
          "name": "CA",
          "element": "C",
          "coord": [
            -2.947499990463257,
            4.092400074005127,
            -3.666800022125244
          ]
        },
        {
          "atom_index": 6554,
          "name": "C",
          "element": "C",
          "coord": [
            -2.800600051879883,
            4.049799919128418,
            -3.657599925994873
          ]
        },
        {
          "atom_index": 6555,
          "name": "O",
          "element": "O",
          "coord": [
            -2.7671000957489014,
            3.9321000576019287,
            -3.6691999435424805
          ]
        },
        {
          "atom_index": 6556,
          "name": "CB",
          "element": "C",
          "coord": [
            -3.0292000770568848,
            4.056600093841553,
            -3.5404000282287598
          ]
        },
        {
          "atom_index": 6557,
          "name": "CG1",
          "element": "C",
          "coord": [
            -3.1700000762939453,
            4.120100021362305,
            -3.5511999130249023
          ]
        },
        {
          "atom_index": 6558,
          "name": "CG2",
          "element": "C",
          "coord": [
            -2.957200050354004,
            4.104100227355957,
            -3.412400007247925
          ]
        },
        {
          "atom_index": 6559,
          "name": "CD1",
          "element": "C",
          "coord": [
            -3.2669999599456787,
            4.081500053405762,
            -3.439199924468994
          ]
        }
      ]
    },
    {
      "id": "B:380",
      "chain": "B",
      "resseq": 380,
      "icode": "",
      "resname": "LYS",
      "hetflag": " ",
      "sasa": 0.0,
      "atoms": [
        {
          "atom_index": 6560,
          "name": "N",
          "element": "N",
          "coord": [
            -2.7118000984191895,
            4.146599769592285,
            -3.637200117111206
          ]
        },
        {
          "atom_index": 6561,
          "name": "CA",
          "element": "C",
          "coord": [
            -2.5671000480651855,
            4.127200126647949,
            -3.6298000812530518
          ]
        },
        {
          "atom_index": 6562,
          "name": "C",
          "element": "C",
          "coord": [
            -2.5213000774383545,
            4.162899971008301,
            -3.4876999855041504
          ]
        },
        {
          "atom_index": 6563,
          "name": "O",
          "element": "O",
          "coord": [
            -2.5213000774383545,
            4.280399799346924,
            -3.4514999389648438
          ]
        },
        {
          "atom_index": 6564,
          "name": "CB",
          "element": "C",
          "coord": [
            -2.500699996948242,
            4.2144999504089355,
            -3.7381999492645264
          ]
        },
        {
          "atom_index": 6565,
          "name": "CG",
          "element": "C",
          "coord": [
            -2.5469000339508057,
            4.174200057983398,
            -3.879499912261963
          ]
        },
        {
          "atom_index": 6566,
          "name": "CD",
          "element": "C",
          "coord": [
            -2.489799976348877,
            4.26639986038208,
            -3.987499952316284
          ]
        },
        {
          "atom_index": 6567,
          "name": "CE",
          "element": "C",
          "coord": [
            -2.54830002784729,
            4.225599765777588,
            -4.123199939727783
          ]
        },
        {
          "atom_index": 6568,
          "name": "NZ",
          "element": "N",
          "coord": [
            -2.5009000301361084,
            4.314499855041504,
            -4.231599807739258
          ]
        }
      ]
    },
    {
      "id": "B:381",
      "chain": "B",
      "resseq": 381,
      "icode": "",
      "resname": "VAL",
      "hetflag": " ",
      "sasa": 0.0,
      "atoms": [
        {
          "atom_index": 6569,
          "name": "N",
          "element": "N",
          "coord": [
            -2.4885001182556152,
            4.061999797821045,
            -3.406899929046631
          ]
        },
        {
          "atom_index": 6570,
          "name": "CA",
          "element": "C",
          "coord": [
            -2.466099977493286,
            4.075900077819824,
            -3.2618000507354736
          ]
        },
        {
          "atom_index": 6571,
          "name": "C",
          "element": "C",
          "coord": [
            -2.322000026702881,
            4.11899995803833,
            -3.2320001125335693
          ]
        },
        {
          "atom_index": 6572,
          "name": "O",
          "element": "O",
          "coord": [
            -2.2283999919891357,
            4.064700126647949,
            -3.2904999256134033
          ]
        },
        {
          "atom_index": 6573,
          "name": "CB",
          "element": "C",
          "coord": [
            -2.5016000270843506,
            3.9451000690460205,
            -3.1870999336242676
          ]
        },
        {
          "atom_index": 6574,
          "name": "CG1",
          "element": "C",
          "coord": [
            -2.4804999828338623,
            3.9544999599456787,
            -3.0350000858306885
          ]
        },
        {
          "atom_index": 6575,
          "name": "CG2",
          "element": "C",
          "coord": [
            -2.6489999294281006,
            3.908600091934204,
            -3.2130000591278076
          ]
        }
      ]
    },
    {
      "id": "B:382",
      "chain": "B",
      "resseq": 382,
      "icode": "",
      "resname": "GLY",
      "hetflag": " ",
      "sasa": 0.0,
      "atoms": [
        {
          "atom_index": 6576,
          "name": "N",
          "element": "N",
          "coord": [
            -2.3046000003814697,
            4.2153000831604,
            -3.1407999992370605
          ]
        },
        {
          "atom_index": 6577,
          "name": "CA",
          "element": "C",
          "coord": [
            -2.174299955368042,
            4.270999908447266,
            -3.101900100708008
          ]
        },
        {
          "atom_index": 6578,
          "name": "C",
          "element": "C",
          "coord": [
            -2.146899938583374,
            4.268700122833252,
            -2.9516000747680664
          ]
        },
        {
          "atom_index": 6579,
          "name": "O",
          "element": "O",
          "coord": [
            -2.2388999462127686,
            4.263999938964844,
            -2.869499921798706
          ]
        }
      ]
    },
    {
      "id": "B:383",
      "chain": "B",
      "resseq": 383,
      "icode": "",
      "resname": "ALA",
      "hetflag": " ",
      "sasa": 0.0,
      "atoms": [
        {
          "atom_index": 6580,
          "name": "N",
          "element": "N",
          "coord": [
            -2.0185000896453857,
            4.2754998207092285,
            -2.9149999618530273
          ]
        },
        {
          "atom_index": 6581,
          "name": "CA",
          "element": "C",
          "coord": [
            -1.9706000089645386,
            4.26230001449585,
            -2.7769999504089355
          ]
        },
        {
          "atom_index": 6582,
          "name": "C",
          "element": "C",
          "coord": [
            -1.826200008392334,
            4.311500072479248,
            -2.7590999603271484
          ]
        },
        {
          "atom_index": 6583,
          "name": "O",
          "element": "O",
          "coord": [
            -1.7470999956130981,
            4.308300018310547,
            -2.8533999919891357
          ]
        },
        {
          "atom_index": 6584,
          "name": "CB",
          "element": "C",
          "coord": [
            -1.9837000370025635,
            4.1153998374938965,
            -2.733599901199341
          ]
        }
      ]
    },
    {
      "id": "B:384",
      "chain": "B",
      "resseq": 384,
      "icode": "",
      "resname": "ALA",
      "hetflag": " ",
      "sasa": 0.0,
      "atoms": [
        {
          "atom_index": 6585,
          "name": "N",
          "element": "N",
          "coord": [
            -1.7898999452590942,
            4.354000091552734,
            -2.637500047683716
          ]
        },
        {
          "atom_index": 6586,
          "name": "CA",
          "element": "C",
          "coord": [
            -1.652999997138977,
            4.394899845123291,
            -2.6059999465942383
          ]
        },
        {
          "atom_index": 6587,
          "name": "C",
          "element": "C",
          "coord": [
            -1.5608999729156494,
            4.274199962615967,
            -2.5806000232696533
          ]
        },
        {
          "atom_index": 6588,
          "name": "O",
          "element": "O",
          "coord": [
            -1.4563000202178955,
            4.264100074768066,
            -2.6456000804901123
          ]
        },
        {
          "atom_index": 6589,
          "name": "CB",
          "element": "C",
          "coord": [
            -1.6546000242233276,
            4.495500087738037,
            -2.4900999069213867
          ]
        }
      ]
    },
    {
      "id": "B:385",
      "chain": "B",
      "resseq": 385,
      "icode": "",
      "resname": "THR",
      "hetflag": " ",
      "sasa": 0.0,
      "atoms": [
        {
          "atom_index": 6590,
          "name": "N",
          "element": "N",
          "coord": [
            -1.5967999696731567,
            4.1819000244140625,
            -2.490000009536743
          ]
        },
        {
          "atom_index": 6591,
          "name": "CA",
          "element": "C",
          "coord": [
            -1.517300009727478,
            4.059500217437744,
            -2.461699962615967
          ]
        },
        {
          "atom_index": 6592,
          "name": "C",
          "element": "C",
          "coord": [
            -1.5764000415802002,
            3.937000036239624,
            -2.5320000648498535
          ]
        },
        {
          "atom_index": 6593,
          "name": "O",
          "element": "O",
          "coord": [
            -1.6776000261306763,
            3.9484000205993652,
            -2.600800037384033
          ]
        },
        {
          "atom_index": 6594,
          "name": "CB",
          "element": "C",
          "coord": [
            -1.4987000226974487,
            4.035900115966797,
            -2.311500072479248
          ]
        },
        {
          "atom_index": 6595,
          "name": "OG1",
          "element": "O",
          "coord": [
            -1.6227999925613403,
            4.007999897003174,
            -2.253200054168701
          ]
        },
        {
          "atom_index": 6596,
          "name": "CG2",
          "element": "C",
          "coord": [
            -1.4316999912261963,
            4.15500020980835,
            -2.243000030517578
          ]
        }
      ]
    },
    {
      "id": "B:386",
      "chain": "B",
      "resseq": 386,
      "icode": "",
      "resname": "GLU",
      "hetflag": " ",
      "sasa": 0.0,
      "atoms": [
        {
          "atom_index": 6597,
          "name": "N",
          "element": "N",
          "coord": [
            -1.513100028038025,
            3.8201000690460205,
            -2.5190000534057617
          ]
        },
        {
          "atom_index": 6598,
          "name": "CA",
          "element": "C",
          "coord": [
            -1.5703999996185303,
            3.6953001022338867,
            -2.569999933242798
          ]
        },
        {
          "atom_index": 6599,
          "name": "C",
          "element": "C",
          "coord": [
            -1.659500002861023,
            3.629699945449829,
            -2.463599920272827
          ]
        },
        {
          "atom_index": 6600,
          "name": "O",
          "element": "O",
          "coord": [
            -1.7653000354766846,
            3.5803000926971436,
            -2.5006000995635986
          ]
        },
        {
          "atom_index": 6601,
          "name": "CB",
          "element": "C",
          "coord": [
            -1.4616999626159668,
            3.5999999046325684,
            -2.622499942779541
          ]
        },
        {
          "atom_index": 6602,
          "name": "CG",
          "element": "C",
          "coord": [
            -1.5226000547409058,
            3.4809000492095947,
            -2.697700023651123
          ]
        },
        {
          "atom_index": 6603,
          "name": "CD",
          "element": "C",
          "coord": [
            -1.4193999767303467,
            3.3724000453948975,
            -2.725399971008301
          ]
        },
        {
          "atom_index": 6604,
          "name": "OE1",
          "element": "O",
          "coord": [
            -1.3417999744415283,
            3.38700008392334,
            -2.8224000930786133
          ]
        },
        {
          "atom_index": 6605,
          "name": "OE2",
          "element": "O",
          "coord": [
            -1.4206000566482544,
            3.2688000202178955,
            -2.654400110244751
          ]
        }
      ]
    },
    {
      "id": "B:387",
      "chain": "B",
      "resseq": 387,
      "icode": "",
      "resname": "VAL",
      "hetflag": " ",
      "sasa": 0.0,
      "atoms": [
        {
          "atom_index": 6606,
          "name": "N",
          "element": "N",
          "coord": [
            -1.6256999969482422,
            3.633500099182129,
            -2.333699941635132
          ]
        },
        {
          "atom_index": 6607,
          "name": "CA",
          "element": "C",
          "coord": [
            -1.718999981880188,
            3.593100070953369,
            -2.2253000736236572
          ]
        },
        {
          "atom_index": 6608,
          "name": "C",
          "element": "C",
          "coord": [
            -1.8538999557495117,
            3.666100025177002,
            -2.234600067138672
          ]
        },
        {
          "atom_index": 6609,
          "name": "O",
          "element": "O",
          "coord": [
            -1.9575999975204468,
            3.6082000732421875,
            -2.202699899673462
          ]
        },
        {
          "atom_index": 6610,
          "name": "CB",
          "element": "C",
          "coord": [
            -1.663100004196167,
            3.6096999645233154,
            -2.0817999839782715
          ]
        },
        {
          "atom_index": 6611,
          "name": "CG1",
          "element": "C",
          "coord": [
            -1.5528000593185425,
            3.5083999633789062,
            -2.0476999282836914
          ]
        },
        {
          "atom_index": 6612,
          "name": "CG2",
          "element": "C",
          "coord": [
            -1.6146999597549438,
            3.751300096511841,
            -2.0473999977111816
          ]
        }
      ]
    },
    {
      "id": "B:388",
      "chain": "B",
      "resseq": 388,
      "icode": "",
      "resname": "GLU",
      "hetflag": " ",
      "sasa": 0.0,
      "atoms": [
        {
          "atom_index": 6613,
          "name": "N",
          "element": "N",
          "coord": [
            -1.8523000478744507,
            3.79010009765625,
            -2.2843000888824463
          ]
        },
        {
          "atom_index": 6614,
          "name": "CA",
          "element": "C",
          "coord": [
            -1.9706000089645386,
            3.8677000999450684,
            -2.319200038909912
          ]
        },
        {
          "atom_index": 6615,
          "name": "C",
          "element": "C",
          "coord": [
            -2.041300058364868,
            3.8106000423431396,
            -2.442199945449829
          ]
        },
        {
          "atom_index": 6616,
          "name": "O",
          "element": "O",
          "coord": [
            -2.158099889755249,
            3.775899887084961,
            -2.4312000274658203
          ]
        },
        {
          "atom_index": 6617,
          "name": "CB",
          "element": "C",
          "coord": [
            -1.9254000186920166,
            4.01230001449585,
            -2.3382999897003174
          ]
        },
        {
          "atom_index": 6618,
          "name": "CG",
          "element": "C",
          "coord": [
            -2.0348000526428223,
            4.117099761962891,
            -2.358099937438965
          ]
        },
        {
          "atom_index": 6619,
          "name": "CD",
          "element": "C",
          "coord": [
            -1.9701000452041626,
            4.252200126647949,
            -2.3889000415802
          ]
        },
        {
          "atom_index": 6620,
          "name": "OE1",
          "element": "O",
          "coord": [
            -2.027100086212158,
            4.327400207519531,
            -2.4707000255584717
          ]
        },
        {
          "atom_index": 6621,
          "name": "OE2",
          "element": "O",
          "coord": [
            -1.8586000204086304,
            4.279399871826172,
            -2.3380000591278076
          ]
        }
      ]
    },
    {
      "id": "B:389",
      "chain": "B",
      "resseq": 389,
      "icode": "",
      "resname": "MET",
      "hetflag": " ",
      "sasa": 0.0,
      "atoms": [
        {
          "atom_index": 6622,
          "name": "N",
          "element": "N",
          "coord": [
            -1.9744999408721924,
            3.7918999195098877,
            -2.5569000244140625
          ]
        },
        {
          "atom_index": 6623,
          "name": "CA",
          "element": "C",
          "coord": [
            -2.0374999046325684,
            3.7300000190734863,
            -2.675299882888794
          ]
        },
        {
          "atom_index": 6624,
          "name": "C",
          "element": "C",
          "coord": [
            -2.1013998985290527,
            3.593100070953369,
            -2.643699884414673
          ]
        },
        {
          "atom_index": 6625,
          "name": "O",
          "element": "O",
          "coord": [
            -2.2109999656677246,
            3.562700033187866,
            -2.6912999153137207
          ]
        },
        {
          "atom_index": 6626,
          "name": "CB",
          "element": "C",
          "coord": [
            -1.9341000318527222,
            3.718400001525879,
            -2.788599967956543
          ]
        },
        {
          "atom_index": 6627,
          "name": "CG",
          "element": "C",
          "coord": [
            -1.9993000030517578,
            3.6779000759124756,
            -2.921799898147583
          ]
        },
        {
          "atom_index": 6628,
          "name": "SD",
          "element": "S",
          "coord": [
            -2.1166999340057373,
            3.7976999282836914,
            -2.9909000396728516
          ]
        },
        {
          "atom_index": 6629,
          "name": "CE",
          "element": "C",
          "coord": [
            -2.000999927520752,
            3.9105000495910645,
            -3.0722999572753906
          ]
        }
      ]
    },
    {
      "id": "B:390",
      "chain": "B",
      "resseq": 390,
      "icode": "",
      "resname": "LYS",
      "hetflag": " ",
      "sasa": 0.0,
      "atoms": [
        {
          "atom_index": 6630,
          "name": "N",
          "element": "N",
          "coord": [
            -2.035799980163574,
            3.5132999420166016,
            -2.558500051498413
          ]
        },
        {
          "atom_index": 6631,
          "name": "CA",
          "element": "C",
          "coord": [
            -2.080399990081787,
            3.3808000087738037,
            -2.513400077819824
          ]
        },
        {
          "atom_index": 6632,
          "name": "C",
          "element": "C",
          "coord": [
            -2.210200071334839,
            3.3819000720977783,
            -2.429500102996826
          ]
        },
        {
          "atom_index": 6633,
          "name": "O",
          "element": "O",
          "coord": [
            -2.2709999084472656,
            3.2751998901367188,
            -2.4172000885009766
          ]
        },
        {
          "atom_index": 6634,
          "name": "CB",
          "element": "C",
          "coord": [
            -1.9639999866485596,
            3.310800075531006,
            -2.438999891281128
          ]
        },
        {
          "atom_index": 6635,
          "name": "CG",
          "element": "C",
          "coord": [
            -1.8562999963760376,
            3.259000062942505,
            -2.5367000102996826
          ]
        },
        {
          "atom_index": 6636,
          "name": "CD",
          "element": "C",
          "coord": [
            -1.7323999404907227,
            3.1949000358581543,
            -2.470900058746338
          ]
        },
        {
          "atom_index": 6637,
          "name": "CE",
          "element": "C",
          "coord": [
            -1.65339994430542,
            3.295799970626831,
            -2.3863000869750977
          ]
        },
        {
          "atom_index": 6638,
          "name": "NZ",
          "element": "N",
          "coord": [
            -1.507200002670288,
            3.2716000080108643,
            -2.3859000205993652
          ]
        }
      ]
    },
    {
      "id": "B:391",
      "chain": "B",
      "resseq": 391,
      "icode": "",
      "resname": "GLU",
      "hetflag": " ",
      "sasa": 0.0,
      "atoms": [
        {
          "atom_index": 6639,
          "name": "N",
          "element": "N",
          "coord": [
            -2.255000114440918,
            3.496999979019165,
            -2.377000093460083
          ]
        },
        {
          "atom_index": 6640,
          "name": "CA",
          "element": "C",
          "coord": [
            -2.386199951171875,
            3.512700080871582,
            -2.311199903488159
          ]
        },
        {
          "atom_index": 6641,
          "name": "C",
          "element": "C",
          "coord": [
            -2.4802000522613525,
            3.6052000522613525,
            -2.3905999660491943
          ]
        },
        {
          "atom_index": 6642,
          "name": "O",
          "element": "O",
          "coord": [
            -2.5975000858306885,
            3.5738000869750977,
            -2.4105000495910645
          ]
        },
        {
          "atom_index": 6643,
          "name": "CB",
          "element": "C",
          "coord": [
            -2.3678998947143555,
            3.5562000274658203,
            -2.1642000675201416
          ]
        },
        {
          "atom_index": 6644,
          "name": "CG",
          "element": "C",
          "coord": [
            -2.3341000080108643,
            3.7035000324249268,
            -2.1342999935150146
          ]
        },
        {
          "atom_index": 6645,
          "name": "CD",
          "element": "C",
          "coord": [
            -2.4565000534057617,
            3.7957000732421875,
            -2.131200075149536
          ]
        },
        {
          "atom_index": 6646,
          "name": "OE1",
          "element": "O",
          "coord": [
            -2.553999900817871,
            3.7629001140594482,
            -2.060499906539917
          ]
        },
        {
          "atom_index": 6647,
          "name": "OE2",
          "element": "O",
          "coord": [
            -2.456700086593628,
            3.901400089263916,
            -2.1982998847961426
          ]
        }
      ]
    },
    {
      "id": "B:392",
      "chain": "B",
      "resseq": 392,
      "icode": "",
      "resname": "LYS",
      "hetflag": " ",
      "sasa": 0.0,
      "atoms": [
        {
          "atom_index": 6648,
          "name": "N",
          "element": "N",
          "coord": [
            -2.4279000759124756,
            3.7146999835968018,
            -2.4458999633789062
          ]
        },
        {
          "atom_index": 6649,
          "name": "CA",
          "element": "C",
          "coord": [
            -2.5011000633239746,
            3.8141000270843506,
            -2.523900032043457
          ]
        },
        {
          "atom_index": 6650,
          "name": "C",
          "element": "C",
          "coord": [
            -2.574700117111206,
            3.7490999698638916,
            -2.6410999298095703
          ]
        },
        {
          "atom_index": 6651,
          "name": "O",
          "element": "O",
          "coord": [
            -2.6970999240875244,
            3.7623000144958496,
            -2.652899980545044
          ]
        },
        {
          "atom_index": 6652,
          "name": "CB",
          "element": "C",
          "coord": [
            -2.399600028991699,
            3.920099973678589,
            -2.5713999271392822
          ]
        },
        {
          "atom_index": 6653,
          "name": "CG",
          "element": "C",
          "coord": [
            -2.4563000202178955,
            4.029399871826172,
            -2.6630001068115234
          ]
        },
        {
          "atom_index": 6654,
          "name": "CD",
          "element": "C",
          "coord": [
            -2.552000045776367,
            4.124800205230713,
            -2.5901999473571777
          ]
        },
        {
          "atom_index": 6655,
          "name": "CE",
          "element": "C",
          "coord": [
            -2.6064999103546143,
            4.23360013961792,
            -2.6837000846862793
          ]
        },
        {
          "atom_index": 6656,
          "name": "NZ",
          "element": "N",
          "coord": [
            -2.4988999366760254,
            4.317200183868408,
            -2.741499900817871
          ]
        }
      ]
    },
    {
      "id": "B:393",
      "chain": "B",
      "resseq": 393,
      "icode": "",
      "resname": "LYS",
      "hetflag": " ",
      "sasa": 0.0,
      "atoms": [
        {
          "atom_index": 6657,
          "name": "N",
          "element": "N",
          "coord": [
            -2.503700017929077,
            3.6749000549316406,
            -2.7272000312805176
          ]
        },
        {
          "atom_index": 6658,
          "name": "CA",
          "element": "C",
          "coord": [
            -2.5683000087738037,
            3.6110999584198,
            -2.8422000408172607
          ]
        },
        {
          "atom_index": 6659,
          "name": "C",
          "element": "C",
          "coord": [
            -2.6717000007629395,
            3.506700038909912,
            -2.7976999282836914
          ]
        },
        {
          "atom_index": 6660,
          "name": "O",
          "element": "O",
          "coord": [
            -2.7797000408172607,
            3.5028998851776123,
            -2.8557000160217285
          ]
        },
        {
          "atom_index": 6661,
          "name": "CB",
          "element": "C",
          "coord": [
            -2.464400053024292,
            3.5553998947143555,
            -2.940999984741211
          ]
        },
        {
          "atom_index": 6662,
          "name": "CG",
          "element": "C",
          "coord": [
            -2.533900022506714,
            3.5308001041412354,
            -3.0762999057769775
          ]
        },
        {
          "atom_index": 6663,
          "name": "CD",
          "element": "C",
          "coord": [
            -2.444000005722046,
            3.475100040435791,
            -3.1865999698638916
          ]
        },
        {
          "atom_index": 6664,
          "name": "CE",
          "element": "C",
          "coord": [
            -2.399199962615967,
            3.3326001167297363,
            -3.1531999111175537
          ]
        },
        {
          "atom_index": 6665,
          "name": "NZ",
          "element": "N",
          "coord": [
            -2.3417999744415283,
            3.265700101852417,
            -3.271899938583374
          ]
        }
      ]
    },
    {
      "id": "B:394",
      "chain": "B",
      "resseq": 394,
      "icode": "",
      "resname": "ALA",
      "hetflag": " ",
      "sasa": 0.0,
      "atoms": [
        {
          "atom_index": 6666,
          "name": "N",
          "element": "N",
          "coord": [
            -2.6473000049591064,
            3.432300090789795,
            -2.6888999938964844
          ]
        },
        {
          "atom_index": 6667,
          "name": "CA",
          "element": "C",
          "coord": [
            -2.747499942779541,
            3.342400074005127,
            -2.6308999061584473
          ]
        },
        {
          "atom_index": 6668,
          "name": "C",
          "element": "C",
          "coord": [
            -2.875499963760376,
            3.4186999797821045,
            -2.591900110244751
          ]
        },
        {
          "atom_index": 6669,
          "name": "O",
          "element": "O",
          "coord": [
            -2.9823999404907227,
            3.3835999965667725,
            -2.640899896621704
          ]
        },
        {
          "atom_index": 6670,
          "name": "CB",
          "element": "C",
          "coord": [
            -2.6854000091552734,
            3.2644999027252197,
            -2.5139999389648438
          ]
        }
      ]
    },
    {
      "id": "B:395",
      "chain": "B",
      "resseq": 395,
      "icode": "",
      "resname": "ARG",
      "hetflag": " ",
      "sasa": 0.0,
      "atoms": [
        {
          "atom_index": 6671,
          "name": "N",
          "element": "N",
          "coord": [
            -2.865000009536743,
            3.5290000438690186,
            -2.5160000324249268
          ]
        },
        {
          "atom_index": 6672,
          "name": "CA",
          "element": "C",
          "coord": [
            -2.980299949645996,
            3.613600015640259,
            -2.480799913406372
          ]
        },
        {
          "atom_index": 6673,
          "name": "C",
          "element": "C",
          "coord": [
            -3.0508999824523926,
            3.674999952316284,
            -2.603100061416626
          ]
        },
        {
          "atom_index": 6674,
          "name": "O",
          "element": "O",
          "coord": [
            -3.1735000610351562,
            3.6816000938415527,
            -2.6041998863220215
          ]
        },
        {
          "atom_index": 6675,
          "name": "CB",
          "element": "C",
          "coord": [
            -2.939300060272217,
            3.724100112915039,
            -2.381700038909912
          ]
        },
        {
          "atom_index": 6676,
          "name": "CG",
          "element": "C",
          "coord": [
            -2.9058001041412354,
            3.6684000492095947,
            -2.2421998977661133
          ]
        },
        {
          "atom_index": 6677,
          "name": "CD",
          "element": "C",
          "coord": [
            -2.8938000202178955,
            3.7783000469207764,
            -2.135499954223633
          ]
        },
        {
          "atom_index": 6678,
          "name": "NE",
          "element": "N",
          "coord": [
            -2.7836999893188477,
            3.871299982070923,
            -2.1633999347686768
          ]
        },
        {
          "atom_index": 6679,
          "name": "CZ",
          "element": "C",
          "coord": [
            -2.7890000343322754,
            3.9964001178741455,
            -2.2065000534057617
          ]
        }
      ]
    },
    {
      "id": "B:396",
      "chain": "B",
      "resseq": 396,
      "icode": "",
      "resname": "VAL",
      "hetflag": " ",
      "sasa": 0.0,
      "atoms": [
        {
          "atom_index": 6680,
          "name": "N",
          "element": "N",
          "coord": [
            -2.9772000312805176,
            3.7188000679016113,
            -2.7058000564575195
          ]
        },
        {
          "atom_index": 6681,
          "name": "CA",
          "element": "C",
          "coord": [
            -3.036900043487549,
            3.775399923324585,
            -2.8287999629974365
          ]
        },
        {
          "atom_index": 6682,
          "name": "C",
          "element": "C",
          "coord": [
            -3.107100009918213,
            3.6673998832702637,
            -2.913800001144409
          ]
        },
        {
          "atom_index": 6683,
          "name": "O",
          "element": "O",
          "coord": [
            -3.215399980545044,
            3.6928999423980713,
            -2.9663000106811523
          ]
        },
        {
          "atom_index": 6684,
          "name": "CB",
          "element": "C",
          "coord": [
            -2.934000015258789,
            3.85479998588562,
            -2.913300037384033
          ]
        },
        {
          "atom_index": 6685,
          "name": "CG1",
          "element": "C",
          "coord": [
            -2.9962000846862793,
            3.91129994392395,
            -3.0423998832702637
          ]
        },
        {
          "atom_index": 6686,
          "name": "CG2",
          "element": "C",
          "coord": [
            -2.878200054168701,
            3.9753000736236572,
            -2.8352999687194824
          ]
        }
      ]
    },
    {
      "id": "B:397",
      "chain": "B",
      "resseq": 397,
      "icode": "",
      "resname": "GLU",
      "hetflag": " ",
      "sasa": 0.0,
      "atoms": [
        {
          "atom_index": 6687,
          "name": "N",
          "element": "N",
          "coord": [
            -3.050600051879883,
            3.5464000701904297,
            -2.924299955368042
          ]
        },
        {
          "atom_index": 6688,
          "name": "CA",
          "element": "C",
          "coord": [
            -3.115600109100342,
            3.433500051498413,
            -2.9921998977661133
          ]
        },
        {
          "atom_index": 6689,
          "name": "C",
          "element": "C",
          "coord": [
            -3.23799991607666,
            3.3835999965667725,
            -2.913300037384033
          ]
        },
        {
          "atom_index": 6690,
          "name": "O",
          "element": "O",
          "coord": [
            -3.3427000045776367,
            3.360599994659424,
            -2.9730000495910645
          ]
        },
        {
          "atom_index": 6691,
          "name": "CB",
          "element": "C",
          "coord": [
            -3.0153000354766846,
            3.319499969482422,
            -3.0202999114990234
          ]
        },
        {
          "atom_index": 6692,
          "name": "CG",
          "element": "C",
          "coord": [
            -2.9126999378204346,
            3.3573999404907227,
            -3.128999948501587
          ]
        },
        {
          "atom_index": 6693,
          "name": "CD",
          "element": "C",
          "coord": [
            -2.8333001136779785,
            3.23799991607666,
            -3.1835999488830566
          ]
        },
        {
          "atom_index": 6694,
          "name": "OE1",
          "element": "O",
          "coord": [
            -2.7081000804901123,
            3.2397000789642334,
            -3.183000087738037
          ]
        },
        {
          "atom_index": 6695,
          "name": "OE2",
          "element": "O",
          "coord": [
            -2.8970000743865967,
            3.1438000202178955,
            -3.2363998889923096
          ]
        }
      ]
    },
    {
      "id": "B:398",
      "chain": "B",
      "resseq": 398,
      "icode": "",
      "resname": "ASP",
      "hetflag": " ",
      "sasa": 0.0,
      "atoms": [
        {
          "atom_index": 6696,
          "name": "N",
          "element": "N",
          "coord": [
            -3.2316999435424805,
            3.3754000663757324,
            -2.779900074005127
          ]
        },
        {
          "atom_index": 6697,
          "name": "CA",
          "element": "C",
          "coord": [
            -3.347899913787842,
            3.3429999351501465,
            -2.6958999633789062
          ]
        },
        {
          "atom_index": 6698,
          "name": "C",
          "element": "C",
          "coord": [
            -3.459199905395508,
            3.448499917984009,
            -2.705399990081787
          ]
        },
        {
          "atom_index": 6699,
          "name": "O",
          "element": "O",
          "coord": [
            -3.5766000747680664,
            3.4128000736236572,
            -2.7004001140594482
          ]
        },
        {
          "atom_index": 6700,
          "name": "CB",
          "element": "C",
          "coord": [
            -3.305299997329712,
            3.323499917984009,
            -2.5492000579833984
          ]
        },
        {
          "atom_index": 6701,
          "name": "CG",
          "element": "C",
          "coord": [
            -3.253200054168701,
            3.183000087738037,
            -2.517199993133545
          ]
        },
        {
          "atom_index": 6702,
          "name": "OD1",
          "element": "O",
          "coord": [
            -3.295799970626831,
            3.0829999446868896,
            -2.579400062561035
          ]
        },
        {
          "atom_index": 6703,
          "name": "OD2",
          "element": "O",
          "coord": [
            -3.1786999702453613,
            3.165800094604492,
            -2.418100118637085
          ]
        }
      ]
    },
    {
      "id": "B:399",
      "chain": "B",
      "resseq": 399,
      "icode": "",
      "resname": "ALA",
      "hetflag": " ",
      "sasa": 0.0,
      "atoms": [
        {
          "atom_index": 6704,
          "name": "N",
          "element": "N",
          "coord": [
            -3.4267001152038574,
            3.576900005340576,
            -2.7249999046325684
          ]
        },
        {
          "atom_index": 6705,
          "name": "CA",
          "element": "C",
          "coord": [
            -3.526400089263916,
            3.6805999279022217,
            -2.7527999877929688
          ]
        },
        {
          "atom_index": 6706,
          "name": "C",
          "element": "C",
          "coord": [
            -3.5952999591827393,
            3.6612000465393066,
            -2.8896000385284424
          ]
        },
        {
          "atom_index": 6707,
          "name": "O",
          "element": "O",
          "coord": [
            -3.7147998809814453,
            3.68969988822937,
            -2.903899908065796
          ]
        },
        {
          "atom_index": 6708,
          "name": "CB",
          "element": "C",
          "coord": [
            -3.4588000774383545,
            3.8178000450134277,
            -2.7416000366210938
          ]
        }
      ]
    },
    {
      "id": "B:400",
      "chain": "B",
      "resseq": 400,
      "icode": "",
      "resname": "LEU",
      "hetflag": " ",
      "sasa": 0.0,
      "atoms": [
        {
          "atom_index": 6709,
          "name": "N",
          "element": "N",
          "coord": [
            -3.523200035095215,
            3.609100103378296,
            -2.989300012588501
          ]
        },
        {
          "atom_index": 6710,
          "name": "CA",
          "element": "C",
          "coord": [
            -3.577699899673462,
            3.5731000900268555,
            -3.1205999851226807
          ]
        },
        {
          "atom_index": 6711,
          "name": "C",
          "element": "C",
          "coord": [
            -3.6682000160217285,
            3.449399948120117,
            -3.1082000732421875
          ]
        },
        {
          "atom_index": 6712,
          "name": "O",
          "element": "O",
          "coord": [
            -3.7797000408172607,
            3.4493000507354736,
            -3.1602001190185547
          ]
        },
        {
          "atom_index": 6713,
          "name": "CB",
          "element": "C",
          "coord": [
            -3.4586000442504883,
            3.5601999759674072,
            -3.2183001041412354
          ]
        },
        {
          "atom_index": 6714,
          "name": "CG",
          "element": "C",
          "coord": [
            -3.4870998859405518,
            3.5306999683380127,
            -3.3668999671936035
          ]
        },
        {
          "atom_index": 6715,
          "name": "CD1",
          "element": "C",
          "coord": [
            -3.516200065612793,
            3.3822999000549316,
            -3.3931000232696533
          ]
        },
        {
          "atom_index": 6716,
          "name": "CD2",
          "element": "C",
          "coord": [
            -3.5980000495910645,
            3.6191000938415527,
            -3.426100015640259
          ]
        }
      ]
    },
    {
      "id": "B:401",
      "chain": "B",
      "resseq": 401,
      "icode": "",
      "resname": "HIS",
      "hetflag": " ",
      "sasa": 0.0,
      "atoms": [
        {
          "atom_index": 6717,
          "name": "N",
          "element": "N",
          "coord": [
            -3.6284000873565674,
            3.3485000133514404,
            -3.030600070953369
          ]
        },
        {
          "atom_index": 6718,
          "name": "CA",
          "element": "C",
          "coord": [
            -3.7139999866485596,
            3.2332000732421875,
            -2.9997000694274902
          ]
        },
        {
          "atom_index": 6719,
          "name": "C",
          "element": "C",
          "coord": [
            -3.837899923324585,
            3.2718000411987305,
            -2.91510009765625
          ]
        },
        {
          "atom_index": 6720,
          "name": "O",
          "element": "O",
          "coord": [
            -3.9475998878479004,
            3.2216999530792236,
            -2.940000057220459
          ]
        },
        {
          "atom_index": 6721,
          "name": "CB",
          "element": "C",
          "coord": [
            -3.6298000812530518,
            3.1242001056671143,
            -2.9316999912261963
          ]
        },
        {
          "atom_index": 6722,
          "name": "CG",
          "element": "C",
          "coord": [
            -3.5143001079559326,
            3.073899984359741,
            -3.0148000717163086
          ]
        },
        {
          "atom_index": 6723,
          "name": "ND1",
          "element": "N",
          "coord": [
            -3.519200086593628,
            3.0429000854492188,
            -3.15120005607605
          ]
        },
        {
          "atom_index": 6724,
          "name": "CD2",
          "element": "C",
          "coord": [
            -3.386899948120117,
            3.0546000003814697,
            -2.9697999954223633
          ]
        },
        {
          "atom_index": 6725,
          "name": "CE1",
          "element": "C",
          "coord": [
            -3.393399953842163,
            3.010499954223633,
            -3.1851999759674072
          ]
        },
        {
          "atom_index": 6726,
          "name": "NE2",
          "element": "N",
          "coord": [
            -3.311800003051758,
            3.016200065612793,
            -3.0785000324249268
          ]
        }
      ]
    },
    {
      "id": "B:402",
      "chain": "B",
      "resseq": 402,
      "icode": "",
      "resname": "ALA",
      "hetflag": " ",
      "sasa": 0.0,
      "atoms": [
        {
          "atom_index": 6727,
          "name": "N",
          "element": "N",
          "coord": [
            -3.8248000144958496,
            3.3654000759124756,
            -2.8203001022338867
          ]
        },
        {
          "atom_index": 6728,
          "name": "CA",
          "element": "C",
          "coord": [
            -3.934000015258789,
            3.4149999618530273,
            -2.7355000972747803
          ]
        },
        {
          "atom_index": 6729,
          "name": "C",
          "element": "C",
          "coord": [
            -4.0391998291015625,
            3.495500087738037,
            -2.813800096511841
          ]
        },
        {
          "atom_index": 6730,
          "name": "O",
          "element": "O",
          "coord": [
            -4.15910005569458,
            3.4737000465393066,
            -2.796099901199341
          ]
        },
        {
          "atom_index": 6731,
          "name": "CB",
          "element": "C",
          "coord": [
            -3.8736000061035156,
            3.499000072479248,
            -2.6221001148223877
          ]
        }
      ]
    },
    {
      "id": "B:403",
      "chain": "B",
      "resseq": 403,
      "icode": "",
      "resname": "THR",
      "hetflag": " ",
      "sasa": 0.0,
      "atoms": [
        {
          "atom_index": 6732,
          "name": "N",
          "element": "N",
          "coord": [
            -3.9960999488830566,
            3.5848000049591064,
            -2.903700113296509
          ]
        },
        {
          "atom_index": 6733,
          "name": "CA",
          "element": "C",
          "coord": [
            -4.086100101470947,
            3.6600000858306885,
            -2.9934000968933105
          ]
        },
        {
          "atom_index": 6734,
          "name": "C",
          "element": "C",
          "coord": [
            -4.1585001945495605,
            3.566699981689453,
            -3.0899999141693115
          ]
        },
        {
          "atom_index": 6735,
          "name": "O",
          "element": "O",
          "coord": [
            -4.281000137329102,
            3.5739998817443848,
            -3.1001999378204346
          ]
        },
        {
          "atom_index": 6736,
          "name": "CB",
          "element": "C",
          "coord": [
            -4.012199878692627,
            3.7718000411987305,
            -3.0673999786376953
          ]
        },
        {
          "atom_index": 6737,
          "name": "OG1",
          "element": "O",
          "coord": [
            -3.893199920654297,
            3.72189998626709,
            -3.1219000816345215
          ]
        },
        {
          "atom_index": 6738,
          "name": "CG2",
          "element": "C",
          "coord": [
            -3.9769999980926514,
            3.888400077819824,
            -2.9755001068115234
          ]
        }
      ]
    },
    {
      "id": "B:404",
      "chain": "B",
      "resseq": 404,
      "icode": "",
      "resname": "ARG",
      "hetflag": " ",
      "sasa": 0.0,
      "atoms": [
        {
          "atom_index": 6739,
          "name": "N",
          "element": "N",
          "coord": [
            -4.087399959564209,
            3.471400022506714,
            -3.1517999172210693
          ]
        },
        {
          "atom_index": 6740,
          "name": "CA",
          "element": "C",
          "coord": [
            -4.148399829864502,
            3.361299991607666,
            -3.228600025177002
          ]
        },
        {
          "atom_index": 6741,
          "name": "C",
          "element": "C",
          "coord": [
            -4.25629997253418,
            3.289400100708008,
            -3.145900011062622
          ]
        },
        {
          "atom_index": 6742,
          "name": "O",
          "element": "O",
          "coord": [
            -4.371799945831299,
            3.2846999168395996,
            -3.1882998943328857
          ]
        },
        {
          "atom_index": 6743,
          "name": "CB",
          "element": "C",
          "coord": [
            -4.039700031280518,
            3.262700080871582,
            -3.2744998931884766
          ]
        },
        {
          "atom_index": 6744,
          "name": "CG",
          "element": "C",
          "coord": [
            -3.9512999057769775,
            3.317500114440918,
            -3.387500047683716
          ]
        },
        {
          "atom_index": 6745,
          "name": "CD",
          "element": "C",
          "coord": [
            -4.01039981842041,
            3.2901999950408936,
            -3.526599884033203
          ]
        },
        {
          "atom_index": 6746,
          "name": "NE",
          "element": "N",
          "coord": [
            -3.939500093460083,
            3.3650999069213867,
            -3.632499933242798
          ]
        },
        {
          "atom_index": 6747,
          "name": "CZ",
          "element": "C",
          "coord": [
            -3.8125998973846436,
            3.3513998985290527,
            -3.670300006866455
          ]
        }
      ]
    },
    {
      "id": "B:405",
      "chain": "B",
      "resseq": 405,
      "icode": "",
      "resname": "ALA",
      "hetflag": " ",
      "sasa": 0.0,
      "atoms": [
        {
          "atom_index": 6748,
          "name": "N",
          "element": "N",
          "coord": [
            -4.222300052642822,
            3.2451999187469482,
            -3.024199962615967
          ]
        },
        {
          "atom_index": 6749,
          "name": "CA",
          "element": "C",
          "coord": [
            -4.313199996948242,
            3.178800106048584,
            -2.9305999279022217
          ]
        },
        {
          "atom_index": 6750,
          "name": "C",
          "element": "C",
          "coord": [
            -4.440100193023682,
            3.2602999210357666,
            -2.8987998962402344
          ]
        },
        {
          "atom_index": 6751,
          "name": "O",
          "element": "O",
          "coord": [
            -4.549200057983398,
            3.203200101852417,
            -2.894200086593628
          ]
        },
        {
          "atom_index": 6752,
          "name": "CB",
          "element": "C",
          "coord": [
            -4.232699871063232,
            3.142199993133545,
            -2.805000066757202
          ]
        }
      ]
    },
    {
      "id": "B:406",
      "chain": "B",
      "resseq": 406,
      "icode": "",
      "resname": "ALA",
      "hetflag": " ",
      "sasa": 0.0,
      "atoms": [
        {
          "atom_index": 6753,
          "name": "N",
          "element": "N",
          "coord": [
            -4.427800178527832,
            3.392400026321411,
            -2.882999897003174
          ]
        },
        {
          "atom_index": 6754,
          "name": "CA",
          "element": "C",
          "coord": [
            -4.541500091552734,
            3.483099937438965,
            -2.865999937057495
          ]
        },
        {
          "atom_index": 6755,
          "name": "C",
          "element": "C",
          "coord": [
            -4.627900123596191,
            3.4976999759674072,
            -2.9921000003814697
          ]
        },
        {
          "atom_index": 6756,
          "name": "O",
          "element": "O",
          "coord": [
            -4.75029993057251,
            3.501800060272217,
            -2.981600046157837
          ]
        },
        {
          "atom_index": 6757,
          "name": "CB",
          "element": "C",
          "coord": [
            -4.48799991607666,
            3.6191000938415527,
            -2.821700096130371
          ]
        }
      ]
    },
    {
      "id": "B:407",
      "chain": "B",
      "resseq": 407,
      "icode": "",
      "resname": "VAL",
      "hetflag": " ",
      "sasa": 0.0,
      "atoms": [
        {
          "atom_index": 6758,
          "name": "N",
          "element": "N",
          "coord": [
            -4.5671000480651855,
            3.5051000118255615,
            -3.1105000972747803
          ]
        },
        {
          "atom_index": 6759,
          "name": "CA",
          "element": "C",
          "coord": [
            -4.64139986038208,
            3.5137999057769775,
            -3.237499952316284
          ]
        },
        {
          "atom_index": 6760,
          "name": "C",
          "element": "C",
          "coord": [
            -4.7164998054504395,
            3.3828001022338867,
            -3.2679998874664307
          ]
        },
        {
          "atom_index": 6761,
          "name": "O",
          "element": "O",
          "coord": [
            -4.830100059509277,
            3.3879001140594482,
            -3.3148999214172363
          ]
        },
        {
          "atom_index": 6762,
          "name": "CB",
          "element": "C",
          "coord": [
            -4.547800064086914,
            3.554800033569336,
            -3.353800058364868
          ]
        },
        {
          "atom_index": 6763,
          "name": "CG1",
          "element": "C",
          "coord": [
            -4.612800121307373,
            3.542099952697754,
            -3.492799997329712
          ]
        },
        {
          "atom_index": 6764,
          "name": "CG2",
          "element": "C",
          "coord": [
            -4.502500057220459,
            3.7007999420166016,
            -3.3359999656677246
          ]
        }
      ]
    },
    {
      "id": "B:408",
      "chain": "B",
      "resseq": 408,
      "icode": "",
      "resname": "GLU",
      "hetflag": " ",
      "sasa": 0.0,
      "atoms": [
        {
          "atom_index": 6765,
          "name": "N",
          "element": "N",
          "coord": [
            -4.656099796295166,
            3.2662999629974365,
            -3.2407000064849854
          ]
        },
        {
          "atom_index": 6766,
          "name": "CA",
          "element": "C",
          "coord": [
            -4.71019983291626,
            3.135999917984009,
            -3.2827000617980957
          ]
        },
        {
          "atom_index": 6767,
          "name": "C",
          "element": "C",
          "coord": [
            -4.810200214385986,
            3.0713000297546387,
            -3.1844000816345215
          ]
        },
        {
          "atom_index": 6768,
          "name": "O",
          "element": "O",
          "coord": [
            -4.886000156402588,
            2.984100103378296,
            -3.226599931716919
          ]
        },
        {
          "atom_index": 6769,
          "name": "CB",
          "element": "C",
          "coord": [
            -4.594699859619141,
            3.0411999225616455,
            -3.319999933242798
          ]
        },
        {
          "atom_index": 6770,
          "name": "CG",
          "element": "C",
          "coord": [
            -4.517899990081787,
            2.9865000247955322,
            -3.199399948120117
          ]
        },
        {
          "atom_index": 6771,
          "name": "CD",
          "element": "C",
          "coord": [
            -4.384500026702881,
            2.9240000247955322,
            -3.2402000427246094
          ]
        },
        {
          "atom_index": 6772,
          "name": "OE1",
          "element": "O",
          "coord": [
            -4.276800155639648,
            2.976300001144409,
            -3.203399896621704
          ]
        },
        {
          "atom_index": 6773,
          "name": "OE2",
          "element": "O",
          "coord": [
            -4.382500171661377,
            2.8141000270843506,
            -3.2995998859405518
          ]
        }
      ]
    },
    {
      "id": "B:409",
      "chain": "B",
      "resseq": 409,
      "icode": "",
      "resname": "GLU",
      "hetflag": " ",
      "sasa": 0.0,
      "atoms": [
        {
          "atom_index": 6774,
          "name": "N",
          "element": "N",
          "coord": [
            -4.815100193023682,
            3.112299919128418,
            -3.0566000938415527
          ]
        },
        {
          "atom_index": 6775,
          "name": "CA",
          "element": "C",
          "coord": [
            -4.912099838256836,
            3.059299945831299,
            -2.9581000804901123
          ]
        },
        {
          "atom_index": 6776,
          "name": "C",
          "element": "C",
          "coord": [
            -4.973199844360352,
            3.167099952697754,
            -2.8652000427246094
          ]
        },
        {
          "atom_index": 6777,
          "name": "O",
          "element": "O",
          "coord": [
            -5.052800178527832,
            3.135699987411499,
            -2.77620005607605
          ]
        },
        {
          "atom_index": 6778,
          "name": "CB",
          "element": "C",
          "coord": [
            -4.84689998626709,
            2.9419000148773193,
            -2.8810999393463135
          ]
        },
        {
          "atom_index": 6779,
          "name": "CG",
          "element": "C",
          "coord": [
            -4.948500156402588,
            2.8454999923706055,
            -2.8164000511169434
          ]
        },
        {
          "atom_index": 6780,
          "name": "CD",
          "element": "C",
          "coord": [
            -4.888899803161621,
            2.7126998901367188,
            -2.768399953842163
          ]
        },
        {
          "atom_index": 6781,
          "name": "OE1",
          "element": "O",
          "coord": [
            -4.766499996185303,
            2.690000057220459,
            -2.77839994430542
          ]
        },
        {
          "atom_index": 6782,
          "name": "OE2",
          "element": "O",
          "coord": [
            -4.96560001373291,
            2.6280999183654785,
            -2.7170000076293945
          ]
        }
      ]
    },
    {
      "id": "B:410",
      "chain": "B",
      "resseq": 410,
      "icode": "",
      "resname": "GLY",
      "hetflag": " ",
      "sasa": 0.0,
      "atoms": [
        {
          "atom_index": 6783,
          "name": "N",
          "element": "N",
          "coord": [
            -4.940800189971924,
            3.295300006866455,
            -2.886899948120117
          ]
        },
        {
          "atom_index": 6784,
          "name": "CA",
          "element": "C",
          "coord": [
            -4.993500232696533,
            3.4103000164031982,
            -2.8120999336242676
          ]
        },
        {
          "atom_index": 6785,
          "name": "C",
          "element": "C",
          "coord": [
            -4.911600112915039,
            3.4449000358581543,
            -2.6875
          ]
        },
        {
          "atom_index": 6786,
          "name": "O",
          "element": "O",
          "coord": [
            -4.806300163269043,
            3.3866000175476074,
            -2.661900043487549
          ]
        }
      ]
    },
    {
      "id": "B:411",
      "chain": "B",
      "resseq": 411,
      "icode": "",
      "resname": "VAL",
      "hetflag": " ",
      "sasa": 0.0,
      "atoms": [
        {
          "atom_index": 6787,
          "name": "N",
          "element": "N",
          "coord": [
            -4.960700035095215,
            3.5416998863220215,
            -2.609999895095825
          ]
        },
        {
          "atom_index": 6788,
          "name": "CA",
          "element": "C",
          "coord": [
            -4.900100231170654,
            3.586199998855591,
            -2.4830000400543213
          ]
        },
        {
          "atom_index": 6789,
          "name": "C",
          "element": "C",
          "coord": [
            -4.999100208282471,
            3.5794999599456787,
            -2.367000102996826
          ]
        },
        {
          "atom_index": 6790,
          "name": "O",
          "element": "O",
          "coord": [
            -5.116700172424316,
            3.611599922180176,
            -2.3835999965667725
          ]
        },
        {
          "atom_index": 6791,
          "name": "CB",
          "element": "C",
          "coord": [
            -4.840400218963623,
            3.728800058364868,
            -2.4911000728607178
          ]
        },
        {
          "atom_index": 6792,
          "name": "CG1",
          "element": "C",
          "coord": [
            -4.717700004577637,
            3.728600025177002,
            -2.5826001167297363
          ]
        },
        {
          "atom_index": 6793,
          "name": "CG2",
          "element": "C",
          "coord": [
            -4.939700126647949,
            3.836199998855591,
            -2.539299964904785
          ]
        }
      ]
    },
    {
      "id": "B:412",
      "chain": "B",
      "resseq": 412,
      "icode": "",
      "resname": "VAL",
      "hetflag": " ",
      "sasa": 0.0,
      "atoms": [
        {
          "atom_index": 6794,
          "name": "N",
          "element": "N",
          "coord": [
            -4.94890022277832,
            3.5404000282287598,
            -2.2495999336242676
          ]
        },
        {
          "atom_index": 6795,
          "name": "CA",
          "element": "C",
          "coord": [
            -5.022299766540527,
            3.539299964904785,
            -2.121299982070923
          ]
        },
        {
          "atom_index": 6796,
          "name": "C",
          "element": "C",
          "coord": [
            -4.94920015335083,
            3.6229000091552734,
            -2.0146000385284424
          ]
        },
        {
          "atom_index": 6797,
          "name": "O",
          "element": "O",
          "coord": [
            -4.844200134277344,
            3.6812000274658203,
            -2.041599988937378
          ]
        },
        {
          "atom_index": 6798,
          "name": "CB",
          "element": "C",
          "coord": [
            -5.05019998550415,
            3.3951001167297363,
            -2.071500062942505
          ]
        },
        {
          "atom_index": 6799,
          "name": "CG1",
          "element": "C",
          "coord": [
            -5.149199962615967,
            3.322200059890747,
            -2.163300037384033
          ]
        },
        {
          "atom_index": 6800,
          "name": "CG2",
          "element": "C",
          "coord": [
            -4.922500133514404,
            3.3115999698638916,
            -2.052299976348877
          ]
        }
      ]
    },
    {
      "id": "B:413",
      "chain": "B",
      "resseq": 413,
      "icode": "",
      "resname": "ALA",
      "hetflag": " ",
      "sasa": 0.0,
      "atoms": [
        {
          "atom_index": 6801,
          "name": "N",
          "element": "N",
          "coord": [
            -5.00540018081665,
            3.6319000720977783,
            -1.8933000564575195
          ]
        },
        {
          "atom_index": 6802,
          "name": "CA",
          "element": "C",
          "coord": [
            -4.946599960327148,
            3.705699920654297,
            -1.7812999486923218
          ]
        },
        {
          "atom_index": 6803,
          "name": "C",
          "element": "C",
          "coord": [
            -4.813199996948242,
            3.6433000564575195,
            -1.7353999614715576
          ]
        },
        {
          "atom_index": 6804,
          "name": "O",
          "element": "O",
          "coord": [
            -4.806300163269043,
            3.523099899291992,
            -1.707800030708313
          ]
        },
        {
          "atom_index": 6805,
          "name": "CB",
          "element": "C",
          "coord": [
            -5.049900054931641,
            3.713399887084961,
            -1.6680999994277954
          ]
        }
      ]
    },
    {
      "id": "B:414",
      "chain": "B",
      "resseq": 414,
      "icode": "",
      "resname": "GLY",
      "hetflag": " ",
      "sasa": 0.0,
      "atoms": [
        {
          "atom_index": 6806,
          "name": "N",
          "element": "N",
          "coord": [
            -4.708899974822998,
            3.726799964904785,
            -1.7282999753952026
          ]
        },
        {
          "atom_index": 6807,
          "name": "CA",
          "element": "C",
          "coord": [
            -4.568900108337402,
            3.6842000484466553,
            -1.7274999618530273
          ]
        },
        {
          "atom_index": 6808,
          "name": "C",
          "element": "C",
          "coord": [
            -4.5117998123168945,
            3.6379001140594482,
            -1.594099998474121
          ]
        },
        {
          "atom_index": 6809,
          "name": "O",
          "element": "O",
          "coord": [
            -4.581699848175049,
            3.624799966812134,
            -1.493399977684021
          ]
        }
      ]
    },
    {
      "id": "B:415",
      "chain": "B",
      "resseq": 415,
      "icode": "",
      "resname": "GLY",
      "hetflag": " ",
      "sasa": 0.0,
      "atoms": [
        {
          "atom_index": 6810,
          "name": "N",
          "element": "N",
          "coord": [
            -4.381899833679199,
            3.6066999435424805,
            -1.5956000089645386
          ]
        },
        {
          "atom_index": 6811,
          "name": "CA",
          "element": "C",
          "coord": [
            -4.310800075531006,
            3.5488998889923096,
            -1.4809999465942383
          ]
        },
        {
          "atom_index": 6812,
          "name": "C",
          "element": "C",
          "coord": [
            -4.366399765014648,
            3.4117000102996826,
            -1.4427000284194946
          ]
        },
        {
          "atom_index": 6813,
          "name": "O",
          "element": "O",
          "coord": [
            -4.36460018157959,
            3.3756000995635986,
            -1.3252999782562256
          ]
        }
      ]
    },
    {
      "id": "B:416",
      "chain": "B",
      "resseq": 416,
      "icode": "",
      "resname": "GLY",
      "hetflag": " ",
      "sasa": 0.0,
      "atoms": [
        {
          "atom_index": 6814,
          "name": "N",
          "element": "N",
          "coord": [
            -4.426599979400635,
            3.3403000831604004,
            -1.5384999513626099
          ]
        },
        {
          "atom_index": 6815,
          "name": "CA",
          "element": "C",
          "coord": [
            -4.499000072479248,
            3.215399980545044,
            -1.5163999795913696
          ]
        },
        {
          "atom_index": 6816,
          "name": "C",
          "element": "C",
          "coord": [
            -4.631800174713135,
            3.2309000492095947,
            -1.4420000314712524
          ]
        },
        {
          "atom_index": 6817,
          "name": "O",
          "element": "O",
          "coord": [
            -4.693600177764893,
            3.1287999153137207,
            -1.4134999513626099
          ]
        }
      ]
    },
    {
      "id": "B:417",
      "chain": "B",
      "resseq": 417,
      "icode": "",
      "resname": "VAL",
      "hetflag": " ",
      "sasa": 0.0,
      "atoms": [
        {
          "atom_index": 6818,
          "name": "N",
          "element": "N",
          "coord": [
            -4.678899765014648,
            3.352299928665161,
            -1.40910005569458
          ]
        },
        {
          "atom_index": 6819,
          "name": "CA",
          "element": "C",
          "coord": [
            -4.793799877166748,
            3.3698999881744385,
            -1.317199945449829
          ]
        },
        {
          "atom_index": 6820,
          "name": "C",
          "element": "C",
          "coord": [
            -4.925300121307373,
            3.3125998973846436,
            -1.3733999729156494
          ]
        },
        {
          "atom_index": 6821,
          "name": "O",
          "element": "O",
          "coord": [
            -5.0131001472473145,
            3.272200107574463,
            -1.2970000505447388
          ]
        },
        {
          "atom_index": 6822,
          "name": "CB",
          "element": "C",
          "coord": [
            -4.808800220489502,
            3.5167999267578125,
            -1.2702000141143799
          ]
        },
        {
          "atom_index": 6823,
          "name": "CG1",
          "element": "C",
          "coord": [
            -4.886899948120117,
            3.6068999767303467,
            -1.3671000003814697
          ]
        },
        {
          "atom_index": 6824,
          "name": "CG2",
          "element": "C",
          "coord": [
            -4.877399921417236,
            3.523699998855591,
            -1.1332000494003296
          ]
        }
      ]
    },
    {
      "id": "B:418",
      "chain": "B",
      "resseq": 418,
      "icode": "",
      "resname": "ALA",
      "hetflag": " ",
      "sasa": 0.0,
      "atoms": [
        {
          "atom_index": 6825,
          "name": "N",
          "element": "N",
          "coord": [
            -4.9359002113342285,
            3.3001999855041504,
            -1.5063999891281128
          ]
        },
        {
          "atom_index": 6826,
          "name": "CA",
          "element": "C",
          "coord": [
            -5.043600082397461,
            3.2279999256134033,
            -1.5738999843597412
          ]
        },
        {
          "atom_index": 6827,
          "name": "C",
          "element": "C",
          "coord": [
            -5.059599876403809,
            3.0815999507904053,
            -1.5266000032424927
          ]
        },
        {
          "atom_index": 6828,
          "name": "O",
          "element": "O",
          "coord": [
            -5.172699928283691,
            3.032900094985962,
            -1.5214999914169312
          ]
        },
        {
          "atom_index": 6829,
          "name": "CB",
          "element": "C",
          "coord": [
            -5.0177001953125,
            3.236299991607666,
            -1.7245999574661255
          ]
        }
      ]
    },
    {
      "id": "B:419",
      "chain": "B",
      "resseq": 419,
      "icode": "",
      "resname": "LEU",
      "hetflag": " ",
      "sasa": 0.0,
      "atoms": [
        {
          "atom_index": 6830,
          "name": "N",
          "element": "N",
          "coord": [
            -4.951200008392334,
            3.01419997215271,
            -1.4847999811172485
          ]
        },
        {
          "atom_index": 6831,
          "name": "CA",
          "element": "C",
          "coord": [
            -4.9558000564575195,
            2.8787999153137207,
            -1.4275000095367432
          ]
        },
        {
          "atom_index": 6832,
          "name": "C",
          "element": "C",
          "coord": [
            -5.045899868011475,
            2.8742001056671143,
            -1.3040000200271606
          ]
        },
        {
          "atom_index": 6833,
          "name": "O",
          "element": "O",
          "coord": [
            -5.138400077819824,
            2.7939000129699707,
            -1.2999999523162842
          ]
        },
        {
          "atom_index": 6834,
          "name": "CB",
          "element": "C",
          "coord": [
            -4.814000129699707,
            2.828900098800659,
            -1.392699956893921
          ]
        },
        {
          "atom_index": 6835,
          "name": "CG",
          "element": "C",
          "coord": [
            -4.721700191497803,
            2.803999900817871,
            -1.5135999917984009
          ]
        },
        {
          "atom_index": 6836,
          "name": "CD1",
          "element": "C",
          "coord": [
            -4.579699993133545,
            2.7746999263763428,
            -1.4630000591278076
          ]
        },
        {
          "atom_index": 6837,
          "name": "CD2",
          "element": "C",
          "coord": [
            -4.770699977874756,
            2.685800075531006,
            -1.5988999605178833
          ]
        }
      ]
    },
    {
      "id": "B:420",
      "chain": "B",
      "resseq": 420,
      "icode": "",
      "resname": "ILE",
      "hetflag": " ",
      "sasa": 0.0,
      "atoms": [
        {
          "atom_index": 6838,
          "name": "N",
          "element": "N",
          "coord": [
            -5.026700019836426,
            2.9644999504089355,
            -1.2072999477386475
          ]
        },
        {
          "atom_index": 6839,
          "name": "CA",
          "element": "C",
          "coord": [
            -5.113999843597412,
            2.9737000465393066,
            -1.0885000228881836
          ]
        },
        {
          "atom_index": 6840,
          "name": "C",
          "element": "C",
          "coord": [
            -5.258500099182129,
            3.0055999755859375,
            -1.1295000314712524
          ]
        },
        {
          "atom_index": 6841,
          "name": "O",
          "element": "O",
          "coord": [
            -5.35129976272583,
            2.9439001083374023,
            -1.0771000385284424
          ]
        },
        {
          "atom_index": 6842,
          "name": "CB",
          "element": "C",
          "coord": [
            -5.0578999519348145,
            3.073699951171875,
            -0.9843000173568726
          ]
        },
        {
          "atom_index": 6843,
          "name": "CG1",
          "element": "C",
          "coord": [
            -4.916399955749512,
            3.0283000469207764,
            -0.9399999976158142
          ]
        },
        {
          "atom_index": 6844,
          "name": "CG2",
          "element": "C",
          "coord": [
            -5.153200149536133,
            3.0845000743865967,
            -0.8633000254631042
          ]
        },
        {
          "atom_index": 6845,
          "name": "CD1",
          "element": "C",
          "coord": [
            -4.856200218200684,
            3.1073999404907227,
            -0.8233000040054321
          ]
        }
      ]
    },
    {
      "id": "B:421",
      "chain": "B",
      "resseq": 421,
      "icode": "",
      "resname": "ARG",
      "hetflag": " ",
      "sasa": 0.0,
      "atoms": [
        {
          "atom_index": 6846,
          "name": "N",
          "element": "N",
          "coord": [
            -5.278500080108643,
            3.0940001010894775,
            -1.2282999753952026
          ]
        },
        {
          "atom_index": 6847,
          "name": "CA",
          "element": "C",
          "coord": [
            -5.412099838256836,
            3.12280011177063,
            -1.282099962234497
          ]
        },
        {
          "atom_index": 6848,
          "name": "C",
          "element": "C",
          "coord": [
            -5.479700088500977,
            2.9953999519348145,
            -1.3341000080108643
          ]
        },
        {
          "atom_index": 6849,
          "name": "O",
          "element": "O",
          "coord": [
            -5.587200164794922,
            2.9623000621795654,
            -1.2843999862670898
          ]
        },
        {
          "atom_index": 6850,
          "name": "CB",
          "element": "C",
          "coord": [
            -5.40910005569458,
            3.233799934387207,
            -1.3890999555587769
          ]
        },
        {
          "atom_index": 6851,
          "name": "CG",
          "element": "C",
          "coord": [
            -5.367199897766113,
            3.371500015258789,
            -1.3349000215530396
          ]
        },
        {
          "atom_index": 6852,
          "name": "CD",
          "element": "C",
          "coord": [
            -5.4756999015808105,
            3.432300090789795,
            -1.245300054550171
          ]
        },
        {
          "atom_index": 6853,
          "name": "NE",
          "element": "N",
          "coord": [
            -5.430099964141846,
            3.556299924850464,
            -1.18149995803833
          ]
        },
        {
          "atom_index": 6854,
          "name": "CZ",
          "element": "C",
          "coord": [
            -5.483399868011475,
            3.6103999614715576,
            -1.0729000568389893
          ]
        }
      ]
    },
    {
      "id": "B:422",
      "chain": "B",
      "resseq": 422,
      "icode": "",
      "resname": "VAL",
      "hetflag": " ",
      "sasa": 0.0,
      "atoms": [
        {
          "atom_index": 6855,
          "name": "N",
          "element": "N",
          "coord": [
            -5.418099880218506,
            2.921099901199341,
            -1.4265999794006348
          ]
        },
        {
          "atom_index": 6856,
          "name": "CA",
          "element": "C",
          "coord": [
            -5.481100082397461,
            2.799499988555908,
            -1.482200026512146
          ]
        },
        {
          "atom_index": 6857,
          "name": "C",
          "element": "C",
          "coord": [
            -5.4903998374938965,
            2.684999942779541,
            -1.3802000284194946
          ]
        },
        {
          "atom_index": 6858,
          "name": "O",
          "element": "O",
          "coord": [
            -5.585100173950195,
            2.607100009918213,
            -1.3859000205993652
          ]
        },
        {
          "atom_index": 6859,
          "name": "CB",
          "element": "C",
          "coord": [
            -5.417200088500977,
            2.750999927520752,
            -1.6141999959945679
          ]
        },
        {
          "atom_index": 6860,
          "name": "CG1",
          "element": "C",
          "coord": [
            -5.42519998550415,
            2.862299919128418,
            -1.7199000120162964
          ]
        },
        {
          "atom_index": 6861,
          "name": "CG2",
          "element": "C",
          "coord": [
            -5.271900177001953,
            2.703000068664551,
            -1.600100040435791
          ]
        }
      ]
    },
    {
      "id": "B:423",
      "chain": "B",
      "resseq": 423,
      "icode": "",
      "resname": "ALA",
      "hetflag": " ",
      "sasa": 0.0,
      "atoms": [
        {
          "atom_index": 6862,
          "name": "N",
          "element": "N",
          "coord": [
            -5.398799896240234,
            2.6779000759124756,
            -1.2826000452041626
          ]
        },
        {
          "atom_index": 6863,
          "name": "CA",
          "element": "C",
          "coord": [
            -5.406700134277344,
            2.583199977874756,
            -1.1714999675750732
          ]
        },
        {
          "atom_index": 6864,
          "name": "C",
          "element": "C",
          "coord": [
            -5.528299808502197,
            2.6103999614715576,
            -1.0815999507904053
          ]
        },
        {
          "atom_index": 6865,
          "name": "O",
          "element": "O",
          "coord": [
            -5.60129976272583,
            2.517699956893921,
            -1.0470000505447388
          ]
        },
        {
          "atom_index": 6866,
          "name": "CB",
          "element": "C",
          "coord": [
            -5.276000022888184,
            2.59060001373291,
            -1.0913000106811523
          ]
        }
      ]
    },
    {
      "id": "B:424",
      "chain": "B",
      "resseq": 424,
      "icode": "",
      "resname": "SER",
      "hetflag": " ",
      "sasa": 0.0,
      "atoms": [
        {
          "atom_index": 6867,
          "name": "N",
          "element": "N",
          "coord": [
            -5.5528998374938965,
            2.7369000911712646,
            -1.0463999509811401
          ]
        },
        {
          "atom_index": 6868,
          "name": "CA",
          "element": "C",
          "coord": [
            -5.665500164031982,
            2.775099992752075,
            -0.9599999785423279
          ]
        },
        {
          "atom_index": 6869,
          "name": "C",
          "element": "C",
          "coord": [
            -5.801799774169922,
            2.7342000007629395,
            -1.018399953842163
          ]
        },
        {
          "atom_index": 6870,
          "name": "O",
          "element": "O",
          "coord": [
            -5.884699821472168,
            2.6777000427246094,
            -0.9472000002861023
          ]
        },
        {
          "atom_index": 6871,
          "name": "CB",
          "element": "C",
          "coord": [
            -5.65910005569458,
            2.9254000186920166,
            -0.9273999929428101
          ]
        },
        {
          "atom_index": 6872,
          "name": "OG",
          "element": "O",
          "coord": [
            -5.687099933624268,
            3.010499954223633,
            -1.037600040435791
          ]
        }
      ]
    },
    {
      "id": "B:425",
      "chain": "B",
      "resseq": 425,
      "icode": "",
      "resname": "LYS",
      "hetflag": " ",
      "sasa": 1.337355375289917,
      "atoms": [
        {
          "atom_index": 6873,
          "name": "N",
          "element": "N",
          "coord": [
            -5.821700096130371,
            2.7493999004364014,
            -1.149999976158142
          ]
        },
        {
          "atom_index": 6874,
          "name": "CA",
          "element": "C",
          "coord": [
            -5.945099830627441,
            2.7091000080108643,
            -1.2193000316619873
          ]
        },
        {
          "atom_index": 6875,
          "name": "C",
          "element": "C",
          "coord": [
            -5.971499919891357,
            2.5569000244140625,
            -1.2156000137329102
          ]
        },
        {
          "atom_index": 6876,
          "name": "O",
          "element": "O",
          "coord": [
            -6.082399845123291,
            2.5130999088287354,
            -1.2466000318527222
          ]
        },
        {
          "atom_index": 6877,
          "name": "CB",
          "element": "C",
          "coord": [
            -5.940400123596191,
            2.759200096130371,
            -1.3650000095367432
          ]
        },
        {
          "atom_index": 6878,
          "name": "CG",
          "element": "C",
          "coord": [
            -5.928899765014648,
            2.912100076675415,
            -1.3763999938964844
          ]
        },
        {
          "atom_index": 6879,
          "name": "CD",
          "element": "C",
          "coord": [
            -5.926000118255615,
            2.9639999866485596,
            -1.521299958229065
          ]
        },
        {
          "atom_index": 6880,
          "name": "CE",
          "element": "C",
          "coord": [
            -6.066299915313721,
            2.9763998985290527,
            -1.5822999477386475
          ]
        },
        {
          "atom_index": 6881,
          "name": "NZ",
          "element": "N",
          "coord": [
            -6.116199970245361,
            2.84879994392395,
            -1.6378999948501587
          ]
        }
      ]
    },
    {
      "id": "B:426",
      "chain": "B",
      "resseq": 426,
      "icode": "",
      "resname": "LEU",
      "hetflag": " ",
      "sasa": 0.0,
      "atoms": [
        {
          "atom_index": 6882,
          "name": "N",
          "element": "N",
          "coord": [
            -5.870800018310547,
            2.476599931716919,
            -1.1782000064849854
          ]
        },
        {
          "atom_index": 6883,
          "name": "CA",
          "element": "C",
          "coord": [
            -5.873899936676025,
            2.3299999237060547,
            -1.1730999946594238
          ]
        },
        {
          "atom_index": 6884,
          "name": "C",
          "element": "C",
          "coord": [
            -5.866300106048584,
            2.2748000621795654,
            -1.0291999578475952
          ]
        },
        {
          "atom_index": 6885,
          "name": "O",
          "element": "O",
          "coord": [
            -5.854000091552734,
            2.1531999111175537,
            -1.0103000402450562
          ]
        },
        {
          "atom_index": 6886,
          "name": "CB",
          "element": "C",
          "coord": [
            -5.760799884796143,
            2.2760000228881836,
            -1.2628999948501587
          ]
        },
        {
          "atom_index": 6887,
          "name": "CG",
          "element": "C",
          "coord": [
            -5.768199920654297,
            2.3215999603271484,
            -1.4105000495910645
          ]
        },
        {
          "atom_index": 6888,
          "name": "CD1",
          "element": "C",
          "coord": [
            -5.646100044250488,
            2.267199993133545,
            -1.4855999946594238
          ]
        },
        {
          "atom_index": 6889,
          "name": "CD2",
          "element": "C",
          "coord": [
            -5.89739990234375,
            2.277400016784668,
            -1.4809000492095947
          ]
        }
      ]
    },
    {
      "id": "B:427",
      "chain": "B",
      "resseq": 427,
      "icode": "",
      "resname": "ALA",
      "hetflag": " ",
      "sasa": 0.0,
      "atoms": [
        {
          "atom_index": 6890,
          "name": "N",
          "element": "N",
          "coord": [
            -5.880099773406982,
            2.359800100326538,
            -0.9265999794006348
          ]
        },
        {
          "atom_index": 6891,
          "name": "CA",
          "element": "C",
          "coord": [
            -5.897500038146973,
            2.317199945449829,
            -0.7871000170707703
          ]
        },
        {
          "atom_index": 6892,
          "name": "C",
          "element": "C",
          "coord": [
            -6.010900020599365,
            2.213599920272827,
            -0.7714999914169312
          ]
        },
        {
          "atom_index": 6893,
          "name": "O",
          "element": "O",
          "coord": [
            -5.996300220489502,
            2.113600015640259,
            -0.7010999917984009
          ]
        },
        {
          "atom_index": 6894,
          "name": "CB",
          "element": "C",
          "coord": [
            -5.923299789428711,
            2.4426000118255615,
            -0.7028999924659729
          ]
        }
      ]
    },
    {
      "id": "B:428",
      "chain": "B",
      "resseq": 428,
      "icode": "",
      "resname": "ASP",
      "hetflag": " ",
      "sasa": 4.621013641357422,
      "atoms": [
        {
          "atom_index": 6895,
          "name": "N",
          "element": "N",
          "coord": [
            -6.11929988861084,
            2.2291998863220215,
            -0.847100019454956
          ]
        },
        {
          "atom_index": 6896,
          "name": "CA",
          "element": "C",
          "coord": [
            -6.236499786376953,
            2.1410000324249268,
            -0.847000002861023
          ]
        },
        {
          "atom_index": 6897,
          "name": "C",
          "element": "C",
          "coord": [
            -6.224100112915039,
            2.0183000564575195,
            -0.940500020980835
          ]
        },
        {
          "atom_index": 6898,
          "name": "O",
          "element": "O",
          "coord": [
            -6.3059000968933105,
            1.9270999431610107,
            -0.9316999912261963
          ]
        },
        {
          "atom_index": 6899,
          "name": "CB",
          "element": "C",
          "coord": [
            -6.3592000007629395,
            2.226900100708008,
            -0.880299985408783
          ]
        },
        {
          "atom_index": 6900,
          "name": "CG",
          "element": "C",
          "coord": [
            -6.3719000816345215,
            2.343600034713745,
            -0.7815999984741211
          ]
        },
        {
          "atom_index": 6901,
          "name": "OD1",
          "element": "O",
          "coord": [
            -6.436500072479248,
            2.3266000747680664,
            -0.675599992275238
          ]
        },
        {
          "atom_index": 6902,
          "name": "OD2",
          "element": "O",
          "coord": [
            -6.313300132751465,
            2.450700044631958,
            -0.8083999752998352
          ]
        }
      ]
    },
    {
      "id": "B:429",
      "chain": "B",
      "resseq": 429,
      "icode": "",
      "resname": "LEU",
      "hetflag": " ",
      "sasa": 0.19359277188777924,
      "atoms": [
        {
          "atom_index": 6903,
          "name": "N",
          "element": "N",
          "coord": [
            -6.119800090789795,
            2.009200096130371,
            -1.0247999429702759
          ]
        },
        {
          "atom_index": 6904,
          "name": "CA",
          "element": "C",
          "coord": [
            -6.098100185394287,
            1.895400047302246,
            -1.1157000064849854
          ]
        },
        {
          "atom_index": 6905,
          "name": "C",
          "element": "C",
          "coord": [
            -6.067800045013428,
            1.7655999660491943,
            -1.0384999513626099
          ]
        },
        {
          "atom_index": 6906,
          "name": "O",
          "element": "O",
          "coord": [
            -5.992099761962891,
            1.767899990081787,
            -0.9406999945640564
          ]
        },
        {
          "atom_index": 6907,
          "name": "CB",
          "element": "C",
          "coord": [
            -5.985000133514404,
            1.929800033569336,
            -1.215399980545044
          ]
        },
        {
          "atom_index": 6908,
          "name": "CG",
          "element": "C",
          "coord": [
            -5.960700035095215,
            1.8248000144958496,
            -1.326200008392334
          ]
        },
        {
          "atom_index": 6909,
          "name": "CD1",
          "element": "C",
          "coord": [
            -6.07919979095459,
            1.8144999742507935,
            -1.42330002784729
          ]
        },
        {
          "atom_index": 6910,
          "name": "CD2",
          "element": "C",
          "coord": [
            -5.832499980926514,
            1.8579000234603882,
            -1.4039000272750854
          ]
        }
      ]
    },
    {
      "id": "B:430",
      "chain": "B",
      "resseq": 430,
      "icode": "",
      "resname": "ARG",
      "hetflag": " ",
      "sasa": 0.6775747537612915,
      "atoms": [
        {
          "atom_index": 6911,
          "name": "N",
          "element": "N",
          "coord": [
            -6.123600006103516,
            1.6527999639511108,
            -1.0842000246047974
          ]
        },
        {
          "atom_index": 6912,
          "name": "CA",
          "element": "C",
          "coord": [
            -6.104899883270264,
            1.5176000595092773,
            -1.0282000303268433
          ]
        },
        {
          "atom_index": 6913,
          "name": "C",
          "element": "C",
          "coord": [
            -6.074999809265137,
            1.4146000146865845,
            -1.1396000385284424
          ]
        },
        {
          "atom_index": 6914,
          "name": "O",
          "element": "O",
          "coord": [
            -6.079500198364258,
            1.4486000537872314,
            -1.2582000494003296
          ]
        },
        {
          "atom_index": 6915,
          "name": "CB",
          "element": "C",
          "coord": [
            -6.229899883270264,
            1.478700041770935,
            -0.9456999897956848
          ]
        },
        {
          "atom_index": 6916,
          "name": "CG",
          "element": "C",
          "coord": [
            -6.257599830627441,
            1.5678999423980713,
            -0.8223999738693237
          ]
        },
        {
          "atom_index": 6917,
          "name": "CD",
          "element": "C",
          "coord": [
            -6.14769983291626,
            1.5615999698638916,
            -0.714900016784668
          ]
        },
        {
          "atom_index": 6918,
          "name": "NE",
          "element": "N",
          "coord": [
            -6.174099922180176,
            1.6509000062942505,
            -0.5997999906539917
          ]
        },
        {
          "atom_index": 6919,
          "name": "CZ",
          "element": "C",
          "coord": [
            -6.151199817657471,
            1.7817000150680542,
            -0.5928000211715698
          ]
        }
      ]
    },
    {
      "id": "B:431",
      "chain": "B",
      "resseq": 431,
      "icode": "",
      "resname": "GLY",
      "hetflag": " ",
      "sasa": 0.37835830450057983,
      "atoms": [
        {
          "atom_index": 6920,
          "name": "N",
          "element": "N",
          "coord": [
            -6.03879976272583,
            1.291100025177002,
            -1.1030000448226929
          ]
        },
        {
          "atom_index": 6921,
          "name": "CA",
          "element": "C",
          "coord": [
            -6.00629997253418,
            1.1789000034332275,
            -1.1933000087738037
          ]
        },
        {
          "atom_index": 6922,
          "name": "C",
          "element": "C",
          "coord": [
            -6.104800224304199,
            1.062000036239624,
            -1.1823999881744385
          ]
        },
        {
          "atom_index": 6923,
          "name": "O",
          "element": "O",
          "coord": [
            -6.221199989318848,
            1.0819000005722046,
            -1.1478999853134155
          ]
        }
      ]
    },
    {
      "id": "B:432",
      "chain": "B",
      "resseq": 432,
      "icode": "",
      "resname": "GLN",
      "hetflag": " ",
      "sasa": 0.0630597174167633,
      "atoms": [
        {
          "atom_index": 6924,
          "name": "N",
          "element": "N",
          "coord": [
            -6.0584001541137695,
            0.9406999945640564,
            -1.2132999897003174
          ]
        },
        {
          "atom_index": 6925,
          "name": "CA",
          "element": "C",
          "coord": [
            -6.131100177764893,
            0.8145999908447266,
            -1.1923999786376953
          ]
        },
        {
          "atom_index": 6926,
          "name": "C",
          "element": "C",
          "coord": [
            -6.117700099945068,
            0.7649000287055969,
            -1.0470999479293823
          ]
        },
        {
          "atom_index": 6927,
          "name": "O",
          "element": "O",
          "coord": [
            -6.212500095367432,
            0.710099995136261,
            -0.991100013256073
          ]
        },
        {
          "atom_index": 6928,
          "name": "CB",
          "element": "C",
          "coord": [
            -6.073400020599365,
            0.7067999839782715,
            -1.2862999439239502
          ]
        },
        {
          "atom_index": 6929,
          "name": "CG",
          "element": "C",
          "coord": [
            -6.0833001136779785,
            0.7378000020980835,
            -1.4371999502182007
          ]
        },
        {
          "atom_index": 6930,
          "name": "CD",
          "element": "C",
          "coord": [
            -6.001299858093262,
            0.6399000287055969,
            -1.5221999883651733
          ]
        },
        {
          "atom_index": 6931,
          "name": "OE1",
          "element": "O",
          "coord": [
            -5.894700050354004,
            0.5942000150680542,
            -1.4845000505447388
          ]
        },
        {
          "atom_index": 6932,
          "name": "NE2",
          "element": "N",
          "coord": [
            -6.045000076293945,
            0.6022999882698059,
            -1.6401000022888184
          ]
        }
      ]
    },
    {
      "id": "B:433",
      "chain": "B",
      "resseq": 433,
      "icode": "",
      "resname": "ASN",
      "hetflag": " ",
      "sasa": 0.0,
      "atoms": [
        {
          "atom_index": 6933,
          "name": "N",
          "element": "N",
          "coord": [
            -6.00029993057251,
            0.7843999862670898,
            -0.98580002784729
          ]
        },
        {
          "atom_index": 6934,
          "name": "CA",
          "element": "C",
          "coord": [
            -5.965099811553955,
            0.739300012588501,
            -0.8507999777793884
          ]
        },
        {
          "atom_index": 6935,
          "name": "C",
          "element": "C",
          "coord": [
            -5.88539981842041,
            0.8457000255584717,
            -0.7723000049591064
          ]
        },
        {
          "atom_index": 6936,
          "name": "O",
          "element": "O",
          "coord": [
            -5.844600200653076,
            0.9478999972343445,
            -0.8278999924659729
          ]
        },
        {
          "atom_index": 6937,
          "name": "CB",
          "element": "C",
          "coord": [
            -5.891300201416016,
            0.6039000153541565,
            -0.8589000105857849
          ]
        },
        {
          "atom_index": 6938,
          "name": "CG",
          "element": "C",
          "coord": [
            -5.7581000328063965,
            0.6064000129699707,
            -0.9340999722480774
          ]
        },
        {
          "atom_index": 6939,
          "name": "OD1",
          "element": "O",
          "coord": [
            -5.708099842071533,
            0.7106999754905701,
            -0.9739000201225281
          ]
        },
        {
          "atom_index": 6940,
          "name": "ND2",
          "element": "N",
          "coord": [
            -5.6992998123168945,
            0.490200012922287,
            -0.955299973487854
          ]
        }
      ]
    },
    {
      "id": "B:434",
      "chain": "B",
      "resseq": 434,
      "icode": "",
      "resname": "GLU",
      "hetflag": " ",
      "sasa": 0.0,
      "atoms": [
        {
          "atom_index": 6941,
          "name": "N",
          "element": "N",
          "coord": [
            -5.8649001121521,
            0.8233000040054321,
            -0.6420000195503235
          ]
        },
        {
          "atom_index": 6942,
          "name": "CA",
          "element": "C",
          "coord": [
            -5.793600082397461,
            0.9172999858856201,
            -0.5548999905586243
          ]
        },
        {
          "atom_index": 6943,
          "name": "C",
          "element": "C",
          "coord": [
            -5.645699977874756,
            0.9316999912261963,
            -0.5946000218391418
          ]
        },
        {
          "atom_index": 6944,
          "name": "O",
          "element": "O",
          "coord": [
            -5.591800212860107,
            1.041700005531311,
            -0.5878999829292297
          ]
        },
        {
          "atom_index": 6945,
          "name": "CB",
          "element": "C",
          "coord": [
            -5.811800003051758,
            0.8766999840736389,
            -0.4074000120162964
          ]
        },
        {
          "atom_index": 6946,
          "name": "CG",
          "element": "C",
          "coord": [
            -5.760300159454346,
            0.9787999987602234,
            -0.30410000681877136
          ]
        },
        {
          "atom_index": 6947,
          "name": "CD",
          "element": "C",
          "coord": [
            -5.845399856567383,
            1.1055999994277954,
            -0.28839999437332153
          ]
        },
        {
          "atom_index": 6948,
          "name": "OE1",
          "element": "O",
          "coord": [
            -5.915299892425537,
            1.1486999988555908,
            -0.3831999897956848
          ]
        },
        {
          "atom_index": 6949,
          "name": "OE2",
          "element": "O",
          "coord": [
            -5.840000152587891,
            1.1676000356674194,
            -0.17970000207424164
          ]
        }
      ]
    },
    {
      "id": "B:435",
      "chain": "B",
      "resseq": 435,
      "icode": "",
      "resname": "ASP",
      "hetflag": " ",
      "sasa": 0.0,
      "atoms": [
        {
          "atom_index": 6950,
          "name": "N",
          "element": "N",
          "coord": [
            -5.582099914550781,
            0.8263000249862671,
            -0.646399974822998
          ]
        },
        {
          "atom_index": 6951,
          "name": "CA",
          "element": "C",
          "coord": [
            -5.44789981842041,
            0.8306000232696533,
            -0.7055000066757202
          ]
        },
        {
          "atom_index": 6952,
          "name": "C",
          "element": "C",
          "coord": [
            -5.438600063323975,
            0.9350000023841858,
            -0.8181999921798706
          ]
        },
        {
          "atom_index": 6953,
          "name": "O",
          "element": "O",
          "coord": [
            -5.344299793243408,
            1.013800024986267,
            -0.8224999904632568
          ]
        },
        {
          "atom_index": 6954,
          "name": "CB",
          "element": "C",
          "coord": [
            -5.412600040435791,
            0.6905999779701233,
            -0.7587000131607056
          ]
        },
        {
          "atom_index": 6955,
          "name": "CG",
          "element": "C",
          "coord": [
            -5.4253997802734375,
            0.580299973487854,
            -0.6532999873161316
          ]
        },
        {
          "atom_index": 6956,
          "name": "OD1",
          "element": "O",
          "coord": [
            -5.541100025177002,
            0.5472999811172485,
            -0.6175000071525574
          ]
        },
        {
          "atom_index": 6957,
          "name": "OD2",
          "element": "O",
          "coord": [
            -5.319300174713135,
            0.5300999879837036,
            -0.6093999743461609
          ]
        }
      ]
    },
    {
      "id": "B:436",
      "chain": "B",
      "resseq": 436,
      "icode": "",
      "resname": "GLN",
      "hetflag": " ",
      "sasa": 0.0,
      "atoms": [
        {
          "atom_index": 6958,
          "name": "N",
          "element": "N",
          "coord": [
            -5.539899826049805,
            0.9430000185966492,
            -0.9052000045776367
          ]
        },
        {
          "atom_index": 6959,
          "name": "CA",
          "element": "C",
          "coord": [
            -5.5507001876831055,
            1.0485999584197998,
            -1.006100058555603
          ]
        },
        {
          "atom_index": 6960,
          "name": "C",
          "element": "C",
          "coord": [
            -5.5879998207092285,
            1.1842000484466553,
            -0.9447000026702881
          ]
        },
        {
          "atom_index": 6961,
          "name": "O",
          "element": "O",
          "coord": [
            -5.535299777984619,
            1.2858999967575073,
            -0.989300012588501
          ]
        },
        {
          "atom_index": 6962,
          "name": "CB",
          "element": "C",
          "coord": [
            -5.652400016784668,
            1.0089999437332153,
            -1.1140999794006348
          ]
        },
        {
          "atom_index": 6963,
          "name": "CG",
          "element": "C",
          "coord": [
            -5.597499847412109,
            0.8999999761581421,
            -1.207200050354004
          ]
        },
        {
          "atom_index": 6964,
          "name": "CD",
          "element": "C",
          "coord": [
            -5.70389986038208,
            0.8388000130653381,
            -1.2970999479293823
          ]
        },
        {
          "atom_index": 6965,
          "name": "OE1",
          "element": "O",
          "coord": [
            -5.804900169372559,
            0.9010999798774719,
            -1.3273999691009521
          ]
        },
        {
          "atom_index": 6966,
          "name": "NE2",
          "element": "N",
          "coord": [
            -5.685699939727783,
            0.7164999842643738,
            -1.3423000574111938
          ]
        }
      ]
    },
    {
      "id": "B:437",
      "chain": "B",
      "resseq": 437,
      "icode": "",
      "resname": "ASN",
      "hetflag": " ",
      "sasa": 0.0,
      "atoms": [
        {
          "atom_index": 6967,
          "name": "N",
          "element": "N",
          "coord": [
            -5.672500133514404,
            1.1901999711990356,
            -0.8409000039100647
          ]
        },
        {
          "atom_index": 6968,
          "name": "CA",
          "element": "C",
          "coord": [
            -5.700200080871582,
            1.3157000541687012,
            -0.7694000005722046
          ]
        },
        {
          "atom_index": 6969,
          "name": "C",
          "element": "C",
          "coord": [
            -5.572500228881836,
            1.3734999895095825,
            -0.7067000269889832
          ]
        },
        {
          "atom_index": 6970,
          "name": "O",
          "element": "O",
          "coord": [
            -5.546599864959717,
            1.493499994277954,
            -0.7199000120162964
          ]
        },
        {
          "atom_index": 6971,
          "name": "CB",
          "element": "C",
          "coord": [
            -5.8069000244140625,
            1.2964999675750732,
            -0.6606000065803528
          ]
        },
        {
          "atom_index": 6972,
          "name": "CG",
          "element": "C",
          "coord": [
            -5.945000171661377,
            1.2613999843597412,
            -0.7141000032424927
          ]
        },
        {
          "atom_index": 6973,
          "name": "OD1",
          "element": "O",
          "coord": [
            -5.982999801635742,
            1.298799991607666,
            -0.8241999745368958
          ]
        },
        {
          "atom_index": 6974,
          "name": "ND2",
          "element": "N",
          "coord": [
            -6.026899814605713,
            1.1950000524520874,
            -0.6349999904632568
          ]
        }
      ]
    },
    {
      "id": "B:438",
      "chain": "B",
      "resseq": 438,
      "icode": "",
      "resname": "VAL",
      "hetflag": " ",
      "sasa": 0.0,
      "atoms": [
        {
          "atom_index": 6975,
          "name": "N",
          "element": "N",
          "coord": [
            -5.4899001121521,
            1.2889000177383423,
            -0.644599974155426
          ]
        },
        {
          "atom_index": 6976,
          "name": "CA",
          "element": "C",
          "coord": [
            -5.357500076293945,
            1.325600028038025,
            -0.5932999849319458
          ]
        },
        {
          "atom_index": 6977,
          "name": "C",
          "element": "C",
          "coord": [
            -5.264100074768066,
            1.3623000383377075,
            -0.7092000246047974
          ]
        },
        {
          "atom_index": 6978,
          "name": "O",
          "element": "O",
          "coord": [
            -5.195300102233887,
            1.4629000425338745,
            -0.6983000040054321
          ]
        },
        {
          "atom_index": 6979,
          "name": "CB",
          "element": "C",
          "coord": [
            -5.297999858856201,
            1.2145999670028687,
            -0.5034000277519226
          ]
        },
        {
          "atom_index": 6980,
          "name": "CG1",
          "element": "C",
          "coord": [
            -5.152900218963623,
            1.2444000244140625,
            -0.46149998903274536
          ]
        },
        {
          "atom_index": 6981,
          "name": "CG2",
          "element": "C",
          "coord": [
            -5.381199836730957,
            1.201200008392334,
            -0.37450000643730164
          ]
        }
      ]
    },
    {
      "id": "B:439",
      "chain": "B",
      "resseq": 439,
      "icode": "",
      "resname": "GLY",
      "hetflag": " ",
      "sasa": 0.0,
      "atoms": [
        {
          "atom_index": 6982,
          "name": "N",
          "element": "N",
          "coord": [
            -5.267600059509277,
            1.2925000190734863,
            -0.8234000205993652
          ]
        },
        {
          "atom_index": 6983,
          "name": "CA",
          "element": "C",
          "coord": [
            -5.188300132751465,
            1.3277000188827515,
            -0.942300021648407
          ]
        },
        {
          "atom_index": 6984,
          "name": "C",
          "element": "C",
          "coord": [
            -5.222599983215332,
            1.4666999578475952,
            -0.9962999820709229
          ]
        },
        {
          "atom_index": 6985,
          "name": "O",
          "element": "O",
          "coord": [
            -5.133200168609619,
            1.5476000308990479,
            -1.0218000411987305
          ]
        }
      ]
    },
    {
      "id": "B:440",
      "chain": "B",
      "resseq": 440,
      "icode": "",
      "resname": "ILE",
      "hetflag": " ",
      "sasa": 0.0,
      "atoms": [
        {
          "atom_index": 6986,
          "name": "N",
          "element": "N",
          "coord": [
            -5.351900100708008,
            1.4997999668121338,
            -1.0041999816894531
          ]
        },
        {
          "atom_index": 6987,
          "name": "CA",
          "element": "C",
          "coord": [
            -5.400000095367432,
            1.6354999542236328,
            -1.035599946975708
          ]
        },
        {
          "atom_index": 6988,
          "name": "C",
          "element": "C",
          "coord": [
            -5.343100070953369,
            1.735200047492981,
            -0.9337000250816345
          ]
        },
        {
          "atom_index": 6989,
          "name": "O",
          "element": "O",
          "coord": [
            -5.28439998626709,
            1.8356000185012817,
            -0.972100019454956
          ]
        },
        {
          "atom_index": 6990,
          "name": "CB",
          "element": "C",
          "coord": [
            -5.5553998947143555,
            1.638800024986267,
            -1.0420000553131104
          ]
        },
        {
          "atom_index": 6991,
          "name": "CG1",
          "element": "C",
          "coord": [
            -5.610599994659424,
            1.552899956703186,
            -1.158400058746338
          ]
        },
        {
          "atom_index": 6992,
          "name": "CG2",
          "element": "C",
          "coord": [
            -5.6118998527526855,
            1.781999945640564,
            -1.05649995803833
          ]
        },
        {
          "atom_index": 6993,
          "name": "CD1",
          "element": "C",
          "coord": [
            -5.757699966430664,
            1.513700008392334,
            -1.1424000263214111
          ]
        }
      ]
    },
    {
      "id": "B:441",
      "chain": "B",
      "resseq": 441,
      "icode": "",
      "resname": "LYS",
      "hetflag": " ",
      "sasa": 0.0,
      "atoms": [
        {
          "atom_index": 6994,
          "name": "N",
          "element": "N",
          "coord": [
            -5.355299949645996,
            1.708899974822998,
            -0.8033000230789185
          ]
        },
        {
          "atom_index": 6995,
          "name": "CA",
          "element": "C",
          "coord": [
            -5.3130998611450195,
            1.8039000034332275,
            -0.6988999843597412
          ]
        },
        {
          "atom_index": 6996,
          "name": "C",
          "element": "C",
          "coord": [
            -5.160399913787842,
            1.8138999938964844,
            -0.6805999875068665
          ]
        },
        {
          "atom_index": 6997,
          "name": "O",
          "element": "O",
          "coord": [
            -5.112599849700928,
            1.9218000173568726,
            -0.6463000178337097
          ]
        },
        {
          "atom_index": 6998,
          "name": "CB",
          "element": "C",
          "coord": [
            -5.39109992980957,
            1.7740000486373901,
            -0.5691999793052673
          ]
        },
        {
          "atom_index": 6999,
          "name": "CG",
          "element": "C",
          "coord": [
            -5.526899814605713,
            1.8476999998092651,
            -0.5604000091552734
          ]
        },
        {
          "atom_index": 7000,
          "name": "CD",
          "element": "C",
          "coord": [
            -5.6132001876831055,
            1.84089994430542,
            -0.6876999735832214
          ]
        },
        {
          "atom_index": 7001,
          "name": "CE",
          "element": "C",
          "coord": [
            -5.743299961090088,
            1.9204000234603882,
            -0.6747999787330627
          ]
        },
        {
          "atom_index": 7002,
          "name": "NZ",
          "element": "N",
          "coord": [
            -5.810200214385986,
            1.9383000135421753,
            -0.8062999844551086
          ]
        }
      ]
    },
    {
      "id": "B:442",
      "chain": "B",
      "resseq": 442,
      "icode": "",
      "resname": "VAL",
      "hetflag": " ",
      "sasa": 0.0,
      "atoms": [
        {
          "atom_index": 7003,
          "name": "N",
          "element": "N",
          "coord": [
            -5.084000110626221,
            1.7100000381469727,
            -0.7139000296592712
          ]
        },
        {
          "atom_index": 7004,
          "name": "CA",
          "element": "C",
          "coord": [
            -4.937699794769287,
            1.7134000062942505,
            -0.7315000295639038
          ]
        },
        {
          "atom_index": 7005,
          "name": "C",
          "element": "C",
          "coord": [
            -4.901700019836426,
            1.8121999502182007,
            -0.8432000279426575
          ]
        },
        {
          "atom_index": 7006,
          "name": "O",
          "element": "O",
          "coord": [
            -4.8155999183654785,
            1.8976000547409058,
            -0.8223000168800354
          ]
        },
        {
          "atom_index": 7007,
          "name": "CB",
          "element": "C",
          "coord": [
            -4.881700038909912,
            1.5714999437332153,
            -0.7609000205993652
          ]
        },
        {
          "atom_index": 7008,
          "name": "CG1",
          "element": "C",
          "coord": [
            -4.741499900817871,
            1.5712000131607056,
            -0.8242999911308289
          ]
        },
        {
          "atom_index": 7009,
          "name": "CG2",
          "element": "C",
          "coord": [
            -4.876999855041504,
            1.4878000020980835,
            -0.6319000124931335
          ]
        }
      ]
    },
    {
      "id": "B:443",
      "chain": "B",
      "resseq": 443,
      "icode": "",
      "resname": "ALA",
      "hetflag": " ",
      "sasa": 0.0,
      "atoms": [
        {
          "atom_index": 7010,
          "name": "N",
          "element": "N",
          "coord": [
            -4.971199989318848,
            1.8072999715805054,
            -0.9578999876976013
          ]
        },
        {
          "atom_index": 7011,
          "name": "CA",
          "element": "C",
          "coord": [
            -4.952099800109863,
            1.9048000574111938,
            -1.0652999877929688
          ]
        },
        {
          "atom_index": 7012,
          "name": "C",
          "element": "C",
          "coord": [
            -4.9878997802734375,
            2.047499895095825,
            -1.019700050354004
          ]
        },
        {
          "atom_index": 7013,
          "name": "O",
          "element": "O",
          "coord": [
            -4.904600143432617,
            2.1364998817443848,
            -1.0348000526428223
          ]
        },
        {
          "atom_index": 7014,
          "name": "CB",
          "element": "C",
          "coord": [
            -5.0295000076293945,
            1.8598999977111816,
            -1.1900999546051025
          ]
        }
      ]
    },
    {
      "id": "B:444",
      "chain": "B",
      "resseq": 444,
      "icode": "",
      "resname": "LEU",
      "hetflag": " ",
      "sasa": 0.0,
      "atoms": [
        {
          "atom_index": 7015,
          "name": "N",
          "element": "N",
          "coord": [
            -5.104300022125244,
            2.0697999000549316,
            -0.95660001039505
          ]
        },
        {
          "atom_index": 7016,
          "name": "CA",
          "element": "C",
          "coord": [
            -5.143499851226807,
            2.203200101852417,
            -0.9067000150680542
          ]
        },
        {
          "atom_index": 7017,
          "name": "C",
          "element": "C",
          "coord": [
            -5.042099952697754,
            2.260200023651123,
            -0.805899977684021
          ]
        },
        {
          "atom_index": 7018,
          "name": "O",
          "element": "O",
          "coord": [
            -4.997900009155273,
            2.3738999366760254,
            -0.821399986743927
          ]
        },
        {
          "atom_index": 7019,
          "name": "CB",
          "element": "C",
          "coord": [
            -5.28439998626709,
            2.2019999027252197,
            -0.8435999751091003
          ]
        },
        {
          "atom_index": 7020,
          "name": "CG",
          "element": "C",
          "coord": [
            -5.401299953460693,
            2.1512999534606934,
            -0.930400013923645
          ]
        },
        {
          "atom_index": 7021,
          "name": "CD1",
          "element": "C",
          "coord": [
            -5.53380012512207,
            2.180500030517578,
            -0.859000027179718
          ]
        },
        {
          "atom_index": 7022,
          "name": "CD2",
          "element": "C",
          "coord": [
            -5.404399871826172,
            2.209700107574463,
            -1.0720000267028809
          ]
        }
      ]
    },
    {
      "id": "B:445",
      "chain": "B",
      "resseq": 445,
      "icode": "",
      "resname": "ARG",
      "hetflag": " ",
      "sasa": 0.0,
      "atoms": [
        {
          "atom_index": 7023,
          "name": "N",
          "element": "N",
          "coord": [
            -5.000500202178955,
            2.180799961090088,
            -0.7063999772071838
          ]
        },
        {
          "atom_index": 7024,
          "name": "CA",
          "element": "C",
          "coord": [
            -4.900599956512451,
            2.220400094985962,
            -0.60589998960495
          ]
        },
        {
          "atom_index": 7025,
          "name": "C",
          "element": "C",
          "coord": [
            -4.764999866485596,
            2.2528998851776123,
            -0.6714000105857849
          ]
        },
        {
          "atom_index": 7026,
          "name": "O",
          "element": "O",
          "coord": [
            -4.698400020599365,
            2.348299980163574,
            -0.6319000124931335
          ]
        },
        {
          "atom_index": 7027,
          "name": "CB",
          "element": "C",
          "coord": [
            -4.89169979095459,
            2.1094000339508057,
            -0.49880000948905945
          ]
        },
        {
          "atom_index": 7028,
          "name": "CG",
          "element": "C",
          "coord": [
            -4.803199768066406,
            2.1459999084472656,
            -0.3783000111579895
          ]
        },
        {
          "atom_index": 7029,
          "name": "CD",
          "element": "C",
          "coord": [
            -4.808000087738037,
            2.039599895477295,
            -0.2671000063419342
          ]
        },
        {
          "atom_index": 7030,
          "name": "NE",
          "element": "N",
          "coord": [
            -4.929200172424316,
            2.0485999584198,
            -0.1834000051021576
          ]
        },
        {
          "atom_index": 7031,
          "name": "CZ",
          "element": "C",
          "coord": [
            -4.966899871826172,
            1.9585000276565552,
            -0.09290000051259995
          ]
        }
      ]
    },
    {
      "id": "B:446",
      "chain": "B",
      "resseq": 446,
      "icode": "",
      "resname": "ALA",
      "hetflag": " ",
      "sasa": 0.0,
      "atoms": [
        {
          "atom_index": 7032,
          "name": "N",
          "element": "N",
          "coord": [
            -4.72629976272583,
            2.1796000003814697,
            -0.7763000130653381
          ]
        },
        {
          "atom_index": 7033,
          "name": "CA",
          "element": "C",
          "coord": [
            -4.605500221252441,
            2.206899881362915,
            -0.8540999889373779
          ]
        },
        {
          "atom_index": 7034,
          "name": "C",
          "element": "C",
          "coord": [
            -4.616600036621094,
            2.3304998874664307,
            -0.9452999830245972
          ]
        },
        {
          "atom_index": 7035,
          "name": "O",
          "element": "O",
          "coord": [
            -4.515999794006348,
            2.3977999687194824,
            -0.9660000205039978
          ]
        },
        {
          "atom_index": 7036,
          "name": "CB",
          "element": "C",
          "coord": [
            -4.570400238037109,
            2.0815000534057617,
            -0.9343000054359436
          ]
        }
      ]
    },
    {
      "id": "B:447",
      "chain": "B",
      "resseq": 447,
      "icode": "",
      "resname": "MET",
      "hetflag": " ",
      "sasa": 0.0,
      "atoms": [
        {
          "atom_index": 7037,
          "name": "N",
          "element": "N",
          "coord": [
            -4.735499858856201,
            2.365999937057495,
            -0.9954000115394592
          ]
        },
        {
          "atom_index": 7038,
          "name": "CA",
          "element": "C",
          "coord": [
            -4.7571001052856445,
            2.485300064086914,
            -1.079800009727478
          ]
        },
        {
          "atom_index": 7039,
          "name": "C",
          "element": "C",
          "coord": [
            -4.72629976272583,
            2.6180999279022217,
            -1.0081000328063965
          ]
        },
        {
          "atom_index": 7040,
          "name": "O",
          "element": "O",
          "coord": [
            -4.701499938964844,
            2.7177000045776367,
            -1.0758999586105347
          ]
        },
        {
          "atom_index": 7041,
          "name": "CB",
          "element": "C",
          "coord": [
            -4.900100231170654,
            2.484100103378296,
            -1.1370999813079834
          ]
        },
        {
          "atom_index": 7042,
          "name": "CG",
          "element": "C",
          "coord": [
            -4.916500091552734,
            2.381500005722046,
            -1.250100016593933
          ]
        },
        {
          "atom_index": 7043,
          "name": "SD",
          "element": "S",
          "coord": [
            -5.089200019836426,
            2.3434998989105225,
            -1.2904000282287598
          ]
        },
        {
          "atom_index": 7044,
          "name": "CE",
          "element": "C",
          "coord": [
            -5.065199851989746,
            2.2263998985290527,
            -1.426200032234192
          ]
        }
      ]
    },
    {
      "id": "B:448",
      "chain": "B",
      "resseq": 448,
      "icode": "",
      "resname": "GLU",
      "hetflag": " ",
      "sasa": 0.0,
      "atoms": [
        {
          "atom_index": 7045,
          "name": "N",
          "element": "N",
          "coord": [
            -4.71999979019165,
            2.620699882507324,
            -0.8743000030517578
          ]
        },
        {
          "atom_index": 7046,
          "name": "CA",
          "element": "C",
          "coord": [
            -4.666999816894531,
            2.735599994659424,
            -0.7993999719619751
          ]
        },
        {
          "atom_index": 7047,
          "name": "C",
          "element": "C",
          "coord": [
            -4.513400077819824,
            2.7425999641418457,
            -0.7967000007629395
          ]
        },
        {
          "atom_index": 7048,
          "name": "O",
          "element": "O",
          "coord": [
            -4.4583001136779785,
            2.849299907684326,
            -0.7698000073432922
          ]
        },
        {
          "atom_index": 7049,
          "name": "CB",
          "element": "C",
          "coord": [
            -4.713399887084961,
            2.7337000370025635,
            -0.6531000137329102
          ]
        },
        {
          "atom_index": 7050,
          "name": "CG",
          "element": "C",
          "coord": [
            -4.865099906921387,
            2.7427000999450684,
            -0.6341999769210815
          ]
        },
        {
          "atom_index": 7051,
          "name": "CD",
          "element": "C",
          "coord": [
            -4.901800155639648,
            2.7916998863220215,
            -0.49399998784065247
          ]
        },
        {
          "atom_index": 7052,
          "name": "OE1",
          "element": "O",
          "coord": [
            -4.8196001052856445,
            2.7797000408172607,
            -0.4002000093460083
          ]
        },
        {
          "atom_index": 7053,
          "name": "OE2",
          "element": "O",
          "coord": [
            -5.012800216674805,
            2.8464999198913574,
            -0.4796000123023987
          ]
        }
      ]
    },
    {
      "id": "B:449",
      "chain": "B",
      "resseq": 449,
      "icode": "",
      "resname": "ALA",
      "hetflag": " ",
      "sasa": 0.0,
      "atoms": [
        {
          "atom_index": 7054,
          "name": "N",
          "element": "N",
          "coord": [
            -4.441800117492676,
            2.6317999362945557,
            -0.819599986076355
          ]
        },
        {
          "atom_index": 7055,
          "name": "CA",
          "element": "C",
          "coord": [
            -4.297900199890137,
            2.6233999729156494,
            -0.7940999865531921
          ]
        },
        {
          "atom_index": 7056,
          "name": "C",
          "element": "C",
          "coord": [
            -4.214099884033203,
            2.7258999347686768,
            -0.873199999332428
          ]
        },
        {
          "atom_index": 7057,
          "name": "O",
          "element": "O",
          "coord": [
            -4.1269001960754395,
            2.786600112915039,
            -0.8105000257492065
          ]
        },
        {
          "atom_index": 7058,
          "name": "CB",
          "element": "C",
          "coord": [
            -4.25,
            2.478600025177002,
            -0.8112999796867371
          ]
        }
      ]
    },
    {
      "id": "B:450",
      "chain": "B",
      "resseq": 450,
      "icode": "",
      "resname": "PRO",
      "hetflag": " ",
      "sasa": 0.0,
      "atoms": [
        {
          "atom_index": 7059,
          "name": "N",
          "element": "N",
          "coord": [
            -4.239500045776367,
            2.753200054168701,
            -1.0033999681472778
          ]
        },
        {
          "atom_index": 7060,
          "name": "CA",
          "element": "C",
          "coord": [
            -4.1717000007629395,
            2.8603999614715576,
            -1.0757999420166016
          ]
        },
        {
          "atom_index": 7061,
          "name": "C",
          "element": "C",
          "coord": [
            -4.187600135803223,
            2.9969000816345215,
            -1.0090999603271484
          ]
        },
        {
          "atom_index": 7062,
          "name": "O",
          "element": "O",
          "coord": [
            -4.088500022888184,
            3.066499948501587,
            -0.9916999936103821
          ]
        },
        {
          "atom_index": 7063,
          "name": "CB",
          "element": "C",
          "coord": [
            -4.230199813842773,
            2.860100030899048,
            -1.2173000574111938
          ]
        },
        {
          "atom_index": 7064,
          "name": "CG",
          "element": "C",
          "coord": [
            -4.270299911499023,
            2.7142999172210693,
            -1.2350000143051147
          ]
        },
        {
          "atom_index": 7065,
          "name": "CD",
          "element": "C",
          "coord": [
            -4.323200225830078,
            2.678299903869629,
            -1.0963000059127808
          ]
        }
      ]
    },
    {
      "id": "B:451",
      "chain": "B",
      "resseq": 451,
      "icode": "",
      "resname": "LEU",
      "hetflag": " ",
      "sasa": 0.0,
      "atoms": [
        {
          "atom_index": 7066,
          "name": "N",
          "element": "N",
          "coord": [
            -4.308700084686279,
            3.033799886703491,
            -0.9656000137329102
          ]
        },
        {
          "atom_index": 7067,
          "name": "CA",
          "element": "C",
          "coord": [
            -4.333399772644043,
            3.1612000465393066,
            -0.897599995136261
          ]
        },
        {
          "atom_index": 7068,
          "name": "C",
          "element": "C",
          "coord": [
            -4.26140022277832,
            3.1637001037597656,
            -0.7620999813079834
          ]
        },
        {
          "atom_index": 7069,
          "name": "O",
          "element": "O",
          "coord": [
            -4.182199954986572,
            3.2548999786376953,
            -0.7371000051498413
          ]
        },
        {
          "atom_index": 7070,
          "name": "CB",
          "element": "C",
          "coord": [
            -4.486000061035156,
            3.1819000244140625,
            -0.8894000053405762
          ]
        },
        {
          "atom_index": 7071,
          "name": "CG",
          "element": "C",
          "coord": [
            -4.537700176239014,
            3.3159000873565674,
            -0.8323000073432922
          ]
        },
        {
          "atom_index": 7072,
          "name": "CD1",
          "element": "C",
          "coord": [
            -4.5289998054504395,
            3.322700023651123,
            -0.6791999936103821
          ]
        },
        {
          "atom_index": 7073,
          "name": "CD2",
          "element": "C",
          "coord": [
            -4.470099925994873,
            3.438199996948242,
            -0.8960999846458435
          ]
        }
      ]
    },
    {
      "id": "B:452",
      "chain": "B",
      "resseq": 452,
      "icode": "",
      "resname": "ARG",
      "hetflag": " ",
      "sasa": 0.0,
      "atoms": [
        {
          "atom_index": 7074,
          "name": "N",
          "element": "N",
          "coord": [
            -4.279600143432617,
            3.059799909591675,
            -0.6791999936103821
          ]
        },
        {
          "atom_index": 7075,
          "name": "CA",
          "element": "C",
          "coord": [
            -4.209000110626221,
            3.043100118637085,
            -0.5512999892234802
          ]
        },
        {
          "atom_index": 7076,
          "name": "C",
          "element": "C",
          "coord": [
            -4.056399822235107,
            3.05679988861084,
            -0.5685999989509583
          ]
        },
        {
          "atom_index": 7077,
          "name": "O",
          "element": "O",
          "coord": [
            -3.992500066757202,
            3.126300096511841,
            -0.4900999963283539
          ]
        },
        {
          "atom_index": 7078,
          "name": "CB",
          "element": "C",
          "coord": [
            -4.244699954986572,
            2.907099962234497,
            -0.48739999532699585
          ]
        },
        {
          "atom_index": 7079,
          "name": "CG",
          "element": "C",
          "coord": [
            -4.388599872589111,
            2.898200035095215,
            -0.4323999881744385
          ]
        },
        {
          "atom_index": 7080,
          "name": "CD",
          "element": "C",
          "coord": [
            -4.418700218200684,
            2.7564001083374023,
            -0.3801000118255615
          ]
        },
        {
          "atom_index": 7081,
          "name": "NE",
          "element": "N",
          "coord": [
            -4.552499771118164,
            2.7464001178741455,
            -0.3183000087738037
          ]
        },
        {
          "atom_index": 7082,
          "name": "CZ",
          "element": "C",
          "coord": [
            -4.583000183105469,
            2.711199998855591,
            -0.19380000233650208
          ]
        }
      ]
    },
    {
      "id": "B:453",
      "chain": "B",
      "resseq": 453,
      "icode": "",
      "resname": "GLN",
      "hetflag": " ",
      "sasa": 0.0,
      "atoms": [
        {
          "atom_index": 7083,
          "name": "N",
          "element": "N",
          "coord": [
            -3.997499942779541,
            2.9972000122070312,
            -0.6725999712944031
          ]
        },
        {
          "atom_index": 7084,
          "name": "CA",
          "element": "C",
          "coord": [
            -3.8533999919891357,
            3.004699945449829,
            -0.6995000243186951
          ]
        },
        {
          "atom_index": 7085,
          "name": "C",
          "element": "C",
          "coord": [
            -3.8092000484466553,
            3.137399911880493,
            -0.7631999850273132
          ]
        },
        {
          "atom_index": 7086,
          "name": "O",
          "element": "O",
          "coord": [
            -3.699700117111206,
            3.1826000213623047,
            -0.7322999835014343
          ]
        },
        {
          "atom_index": 7087,
          "name": "CB",
          "element": "C",
          "coord": [
            -3.8089001178741455,
            2.88319993019104,
            -0.7829999923706055
          ]
        },
        {
          "atom_index": 7088,
          "name": "CG",
          "element": "C",
          "coord": [
            -3.809799909591675,
            2.75219988822937,
            -0.7009000182151794
          ]
        },
        {
          "atom_index": 7089,
          "name": "CD",
          "element": "C",
          "coord": [
            -3.715100049972534,
            2.75570011138916,
            -0.5805000066757202
          ]
        },
        {
          "atom_index": 7090,
          "name": "OE1",
          "element": "O",
          "coord": [
            -3.6152000427246094,
            2.8252999782562256,
            -0.579200029373169
          ]
        },
        {
          "atom_index": 7091,
          "name": "NE2",
          "element": "N",
          "coord": [
            -3.74180006980896,
            2.682499885559082,
            -0.4747999906539917
          ]
        }
      ]
    },
    {
      "id": "B:454",
      "chain": "B",
      "resseq": 454,
      "icode": "",
      "resname": "ILE",
      "hetflag": " ",
      "sasa": 0.0,
      "atoms": [
        {
          "atom_index": 7092,
          "name": "N",
          "element": "N",
          "coord": [
            -3.8922998905181885,
            3.205899953842163,
            -0.8429999947547913
          ]
        },
        {
          "atom_index": 7093,
          "name": "CA",
          "element": "C",
          "coord": [
            -3.8668999671936035,
            3.3457000255584717,
            -0.8848000168800354
          ]
        },
        {
          "atom_index": 7094,
          "name": "C",
          "element": "C",
          "coord": [
            -3.8619000911712646,
            3.4363999366760254,
            -0.7623999714851379
          ]
        },
        {
          "atom_index": 7095,
          "name": "O",
          "element": "O",
          "coord": [
            -3.7702999114990234,
            3.5165998935699463,
            -0.7476999759674072
          ]
        },
        {
          "atom_index": 7096,
          "name": "CB",
          "element": "C",
          "coord": [
            -3.9749999046325684,
            3.394200086593628,
            -0.9853000044822693
          ]
        },
        {
          "atom_index": 7097,
          "name": "CG1",
          "element": "C",
          "coord": [
            -3.9505999088287354,
            3.3278000354766846,
            -1.1217999458312988
          ]
        },
        {
          "atom_index": 7098,
          "name": "CG2",
          "element": "C",
          "coord": [
            -3.9758999347686768,
            3.5476999282836914,
            -1.0016000270843506
          ]
        },
        {
          "atom_index": 7099,
          "name": "CD1",
          "element": "C",
          "coord": [
            -4.06879997253418,
            3.335700035095215,
            -1.2188999652862549
          ]
        }
      ]
    },
    {
      "id": "B:455",
      "chain": "B",
      "resseq": 455,
      "icode": "",
      "resname": "VAL",
      "hetflag": " ",
      "sasa": 0.0,
      "atoms": [
        {
          "atom_index": 7100,
          "name": "N",
          "element": "N",
          "coord": [
            -3.9595999717712402,
            3.42330002784729,
            -0.6733999848365784
          ]
        },
        {
          "atom_index": 7101,
          "name": "CA",
          "element": "C",
          "coord": [
            -3.97160005569458,
            3.507200002670288,
            -0.5537999868392944
          ]
        },
        {
          "atom_index": 7102,
          "name": "C",
          "element": "C",
          "coord": [
            -3.8585000038146973,
            3.4772000312805176,
            -0.4537000060081482
          ]
        },
        {
          "atom_index": 7103,
          "name": "O",
          "element": "O",
          "coord": [
            -3.8085999488830566,
            3.5697999000549316,
            -0.3898000121116638
          ]
        },
        {
          "atom_index": 7104,
          "name": "CB",
          "element": "C",
          "coord": [
            -4.113699913024902,
            3.4927000999450684,
            -0.49540001153945923
          ]
        },
        {
          "atom_index": 7105,
          "name": "CG1",
          "element": "C",
          "coord": [
            -4.132900238037109,
            3.563699960708618,
            -0.3610999882221222
          ]
        },
        {
          "atom_index": 7106,
          "name": "CG2",
          "element": "C",
          "coord": [
            -4.215099811553955,
            3.552500009536743,
            -0.5950000286102295
          ]
        }
      ]
    },
    {
      "id": "B:456",
      "chain": "B",
      "resseq": 456,
      "icode": "",
      "resname": "LEU",
      "hetflag": " ",
      "sasa": 0.0,
      "atoms": [
        {
          "atom_index": 7107,
          "name": "N",
          "element": "N",
          "coord": [
            -3.809000015258789,
            3.35260009765625,
            -0.447299987077713
          ]
        },
        {
          "atom_index": 7108,
          "name": "CA",
          "element": "C",
          "coord": [
            -3.6881000995635986,
            3.317199945449829,
            -0.3718000054359436
          ]
        },
        {
          "atom_index": 7109,
          "name": "C",
          "element": "C",
          "coord": [
            -3.5592000484466553,
            3.3694000244140625,
            -0.4383000135421753
          ]
        },
        {
          "atom_index": 7110,
          "name": "O",
          "element": "O",
          "coord": [
            -3.4718000888824463,
            3.418800115585327,
            -0.367000013589859
          ]
        },
        {
          "atom_index": 7111,
          "name": "CB",
          "element": "C",
          "coord": [
            -3.6851999759674072,
            3.164599895477295,
            -0.35019999742507935
          ]
        },
        {
          "atom_index": 7112,
          "name": "CG",
          "element": "C",
          "coord": [
            -3.5748000144958496,
            3.115600109100342,
            -0.2538999915122986
          ]
        },
        {
          "atom_index": 7113,
          "name": "CD1",
          "element": "C",
          "coord": [
            -3.5873000621795654,
            3.1765999794006348,
            -0.11330000311136246
          ]
        },
        {
          "atom_index": 7114,
          "name": "CD2",
          "element": "C",
          "coord": [
            -3.580899953842163,
            2.962599992752075,
            -0.24250000715255737
          ]
        }
      ]
    },
    {
      "id": "B:457",
      "chain": "B",
      "resseq": 457,
      "icode": "",
      "resname": "ASN",
      "hetflag": " ",
      "sasa": 0.0,
      "atoms": [
        {
          "atom_index": 7115,
          "name": "N",
          "element": "N",
          "coord": [
            -3.5487000942230225,
            3.3671000003814697,
            -0.5720000267028809
          ]
        },
        {
          "atom_index": 7116,
          "name": "CA",
          "element": "C",
          "coord": [
            -3.4416000843048096,
            3.43530011177063,
            -0.6471999883651733
          ]
        },
        {
          "atom_index": 7117,
          "name": "C",
          "element": "C",
          "coord": [
            -3.441699981689453,
            3.586899995803833,
            -0.6190000176429749
          ]
        },
        {
          "atom_index": 7118,
          "name": "O",
          "element": "O",
          "coord": [
            -3.335700035095215,
            3.6465001106262207,
            -0.6010000109672546
          ]
        },
        {
          "atom_index": 7119,
          "name": "CB",
          "element": "C",
          "coord": [
            -3.4560000896453857,
            3.4098000526428223,
            -0.7989000082015991
          ]
        },
        {
          "atom_index": 7120,
          "name": "CG",
          "element": "C",
          "coord": [
            -3.3773000240325928,
            3.289400100708008,
            -0.8496999740600586
          ]
        },
        {
          "atom_index": 7121,
          "name": "OD1",
          "element": "O",
          "coord": [
            -3.2674999237060547,
            3.303299903869629,
            -0.9017000198364258
          ]
        },
        {
          "atom_index": 7122,
          "name": "ND2",
          "element": "N",
          "coord": [
            -3.4303998947143555,
            3.1691999435424805,
            -0.8371999859809875
          ]
        }
      ]
    },
    {
      "id": "B:458",
      "chain": "B",
      "resseq": 458,
      "icode": "",
      "resname": "CYS",
      "hetflag": " ",
      "sasa": 0.0,
      "atoms": [
        {
          "atom_index": 7123,
          "name": "N",
          "element": "N",
          "coord": [
            -3.5599000453948975,
            3.6487998962402344,
            -0.6082000136375427
          ]
        },
        {
          "atom_index": 7124,
          "name": "CA",
          "element": "C",
          "coord": [
            -3.5773000717163086,
            3.788300037384033,
            -0.5662999749183655
          ]
        },
        {
          "atom_index": 7125,
          "name": "C",
          "element": "C",
          "coord": [
            -3.542799949645996,
            3.8160998821258545,
            -0.41850000619888306
          ]
        },
        {
          "atom_index": 7126,
          "name": "O",
          "element": "O",
          "coord": [
            -3.528899908065796,
            3.933000087738037,
            -0.3831000030040741
          ]
        },
        {
          "atom_index": 7127,
          "name": "CB",
          "element": "C",
          "coord": [
            -3.7216999530792236,
            3.8313000202178955,
            -0.5982000231742859
          ]
        },
        {
          "atom_index": 7128,
          "name": "SG",
          "element": "S",
          "coord": [
            -3.7465999126434326,
            3.846299886703491,
            -0.777899980545044
          ]
        }
      ]
    },
    {
      "id": "B:459",
      "chain": "B",
      "resseq": 459,
      "icode": "",
      "resname": "GLY",
      "hetflag": " ",
      "sasa": 0.0,
      "atoms": [
        {
          "atom_index": 7129,
          "name": "N",
          "element": "N",
          "coord": [
            -3.5302000045776367,
            3.713099956512451,
            -0.3334999978542328
          ]
        },
        {
          "atom_index": 7130,
          "name": "CA",
          "element": "C",
          "coord": [
            -3.5020999908447266,
            3.7263998985290527,
            -0.18960000574588776
          ]
        },
        {
          "atom_index": 7131,
          "name": "C",
          "element": "C",
          "coord": [
            -3.6256000995635986,
            3.760200023651123,
            -0.10520000010728836
          ]
        },
        {
          "atom_index": 7132,
          "name": "O",
          "element": "O",
          "coord": [
            -3.611999988555908,
            3.821000099182129,
            0.0005000000237487257
          ]
        }
      ]
    },
    {
      "id": "B:460",
      "chain": "B",
      "resseq": 460,
      "icode": "",
      "resname": "GLU",
      "hetflag": " ",
      "sasa": 0.0,
      "atoms": [
        {
          "atom_index": 7133,
          "name": "N",
          "element": "N",
          "coord": [
            -3.744999885559082,
            3.7246999740600586,
            -0.15330000221729279
          ]
        },
        {
          "atom_index": 7134,
          "name": "CA",
          "element": "C",
          "coord": [
            -3.875200033187866,
            3.7690000534057617,
            -0.10209999978542328
          ]
        },
        {
          "atom_index": 7135,
          "name": "C",
          "element": "C",
          "coord": [
            -3.964200019836426,
            3.6486001014709473,
            -0.06289999932050705
          ]
        },
        {
          "atom_index": 7136,
          "name": "O",
          "element": "O",
          "coord": [
            -3.921299934387207,
            3.533900022506714,
            -0.07190000265836716
          ]
        },
        {
          "atom_index": 7137,
          "name": "CB",
          "element": "C",
          "coord": [
            -3.939500093460083,
            3.8619000911712646,
            -0.20739999413490295
          ]
        },
        {
          "atom_index": 7138,
          "name": "CG",
          "element": "C",
          "coord": [
            -3.8554999828338623,
            3.9897000789642334,
            -0.22599999606609344
          ]
        },
        {
          "atom_index": 7139,
          "name": "CD",
          "element": "C",
          "coord": [
            -3.9110000133514404,
            4.087100028991699,
            -0.3294999897480011
          ]
        },
        {
          "atom_index": 7140,
          "name": "OE1",
          "element": "O",
          "coord": [
            -3.8294999599456787,
            4.147799968719482,
            -0.40310001373291016
          ]
        },
        {
          "atom_index": 7141,
          "name": "OE2",
          "element": "O",
          "coord": [
            -4.03249979019165,
            4.115799903869629,
            -0.3269999921321869
          ]
        }
      ]
    },
    {
      "id": "B:461",
      "chain": "B",
      "resseq": 461,
      "icode": "",
      "resname": "GLU",
      "hetflag": " ",
      "sasa": 0.0,
      "atoms": [
        {
          "atom_index": 7142,
          "name": "N",
          "element": "N",
          "coord": [
            -4.086299896240234,
            3.67330002784729,
            -0.013799999840557575
          ]
        },
        {
          "atom_index": 7143,
          "name": "CA",
          "element": "C",
          "coord": [
            -4.169300079345703,
            3.576200008392334,
            0.05999999865889549
          ]
        },
        {
          "atom_index": 7144,
          "name": "C",
          "element": "C",
          "coord": [
            -4.242599964141846,
            3.474400043487549,
            -0.03290000185370445
          ]
        },
        {
          "atom_index": 7145,
          "name": "O",
          "element": "O",
          "coord": [
            -4.351799964904785,
            3.5053999423980713,
            -0.08299999684095383
          ]
        },
        {
          "atom_index": 7146,
          "name": "CB",
          "element": "C",
          "coord": [
            -4.271100044250488,
            3.6531999111175537,
            0.1468999981880188
          ]
        },
        {
          "atom_index": 7147,
          "name": "CG",
          "element": "C",
          "coord": [
            -4.216000080108643,
            3.759200096130371,
            0.24410000443458557
          ]
        },
        {
          "atom_index": 7148,
          "name": "CD",
          "element": "C",
          "coord": [
            -4.139599800109863,
            3.7054998874664307,
            0.3652999997138977
          ]
        },
        {
          "atom_index": 7149,
          "name": "OE1",
          "element": "O",
          "coord": [
            -4.120800018310547,
            3.5826001167297363,
            0.37929999828338623
          ]
        },
        {
          "atom_index": 7150,
          "name": "OE2",
          "element": "O",
          "coord": [
            -4.096700191497803,
            3.7890000343322754,
            0.448199987411499
          ]
        }
      ]
    },
    {
      "id": "B:462",
      "chain": "B",
      "resseq": 462,
      "icode": "",
      "resname": "PRO",
      "hetflag": " ",
      "sasa": 0.0,
      "atoms": [
        {
          "atom_index": 7151,
          "name": "N",
          "element": "N",
          "coord": [
            -4.190000057220459,
            3.351300001144409,
            -0.05490000173449516
          ]
        },
        {
          "atom_index": 7152,
          "name": "CA",
          "element": "C",
          "coord": [
            -4.223899841308594,
            3.267699956893921,
            -0.17100000381469727
          ]
        },
        {
          "atom_index": 7153,
          "name": "C",
          "element": "C",
          "coord": [
            -4.373199939727783,
            3.237799882888794,
            -0.18719999492168427
          ]
        },
        {
          "atom_index": 7154,
          "name": "O",
          "element": "O",
          "coord": [
            -4.435299873352051,
            3.281599998474121,
            -0.28380000591278076
          ]
        },
        {
          "atom_index": 7155,
          "name": "CB",
          "element": "C",
          "coord": [
            -4.138999938964844,
            3.1403000354766846,
            -0.15800000727176666
          ]
        },
        {
          "atom_index": 7156,
          "name": "CG",
          "element": "C",
          "coord": [
            -4.018099784851074,
            3.1886000633239746,
            -0.0786999985575676
          ]
        },
        {
          "atom_index": 7157,
          "name": "CD",
          "element": "C",
          "coord": [
            -4.082300186157227,
            3.286400079727173,
            0.019200000911951065
          ]
        }
      ]
    },
    {
      "id": "B:463",
      "chain": "B",
      "resseq": 463,
      "icode": "",
      "resname": "SER",
      "hetflag": " ",
      "sasa": 0.0,
      "atoms": [
        {
          "atom_index": 7158,
          "name": "N",
          "element": "N",
          "coord": [
            -4.4344000816345215,
            3.167099952697754,
            -0.09189999848604202
          ]
        },
        {
          "atom_index": 7159,
          "name": "CA",
          "element": "C",
          "coord": [
            -4.5767998695373535,
            3.131999969482422,
            -0.09989999979734421
          ]
        },
        {
          "atom_index": 7160,
          "name": "C",
          "element": "C",
          "coord": [
            -4.670899868011475,
            3.248699903488159,
            -0.06830000132322311
          ]
        },
        {
          "atom_index": 7161,
          "name": "O",
          "element": "O",
          "coord": [
            -4.790299892425537,
            3.238800048828125,
            -0.09430000185966492
          ]
        },
        {
          "atom_index": 7162,
          "name": "CB",
          "element": "C",
          "coord": [
            -4.606299877166748,
            3.0100998878479004,
            -0.012000000104308128
          ]
        },
        {
          "atom_index": 7163,
          "name": "OG",
          "element": "O",
          "coord": [
            -4.555500030517578,
            3.0176000595092773,
            0.11990000307559967
          ]
        }
      ]
    },
    {
      "id": "B:464",
      "chain": "B",
      "resseq": 464,
      "icode": "",
      "resname": "VAL",
      "hetflag": " ",
      "sasa": 0.0,
      "atoms": [
        {
          "atom_index": 7164,
          "name": "N",
          "element": "N",
          "coord": [
            -4.6194000244140625,
            3.362299919128418,
            -0.020500000566244125
          ]
        },
        {
          "atom_index": 7165,
          "name": "CA",
          "element": "C",
          "coord": [
            -4.701600074768066,
            3.4811999797821045,
            0.0071000000461936
          ]
        },
        {
          "atom_index": 7166,
          "name": "C",
          "element": "C",
          "coord": [
            -4.740099906921387,
            3.5488998889923096,
            -0.1242000013589859
          ]
        },
        {
          "atom_index": 7167,
          "name": "O",
          "element": "O",
          "coord": [
            -4.85699987411499,
            3.5820000171661377,
            -0.14229999482631683
          ]
        },
        {
          "atom_index": 7168,
          "name": "CB",
          "element": "C",
          "coord": [
            -4.629700183868408,
            3.580199956893921,
            0.10040000081062317
          ]
        },
        {
          "atom_index": 7169,
          "name": "CG1",
          "element": "C",
          "coord": [
            -4.707300186157227,
            3.711199998855591,
            0.12039999663829803
          ]
        },
        {
          "atom_index": 7170,
          "name": "CG2",
          "element": "C",
          "coord": [
            -4.603899955749512,
            3.5139000415802,
            0.23659999668598175
          ]
        }
      ]
    },
    {
      "id": "B:465",
      "chain": "B",
      "resseq": 465,
      "icode": "",
      "resname": "VAL",
      "hetflag": " ",
      "sasa": 0.0,
      "atoms": [
        {
          "atom_index": 7171,
          "name": "N",
          "element": "N",
          "coord": [
            -4.645400047302246,
            3.5634000301361084,
            -0.21789999306201935
          ]
        },
        {
          "atom_index": 7172,
          "name": "CA",
          "element": "C",
          "coord": [
            -4.676400184631348,
            3.616499900817871,
            -0.35199999809265137
          ]
        },
        {
          "atom_index": 7173,
          "name": "C",
          "element": "C",
          "coord": [
            -4.769800186157227,
            3.5208001136779785,
            -0.42879998683929443
          ]
        },
        {
          "atom_index": 7174,
          "name": "O",
          "element": "O",
          "coord": [
            -4.8592000007629395,
            3.5659000873565674,
            -0.5001999735832214
          ]
        },
        {
          "atom_index": 7175,
          "name": "CB",
          "element": "C",
          "coord": [
            -4.548500061035156,
            3.647200107574463,
            -0.4325999915599823
          ]
        },
        {
          "atom_index": 7176,
          "name": "CG1",
          "element": "C",
          "coord": [
            -4.5792999267578125,
            3.7079999446868896,
            -0.570900022983551
          ]
        },
        {
          "atom_index": 7177,
          "name": "CG2",
          "element": "C",
          "coord": [
            -4.457799911499023,
            3.746000051498413,
            -0.35679998993873596
          ]
        }
      ]
    },
    {
      "id": "B:466",
      "chain": "B",
      "resseq": 466,
      "icode": "",
      "resname": "ALA",
      "hetflag": " ",
      "sasa": 0.0,
      "atoms": [
        {
          "atom_index": 7178,
          "name": "N",
          "element": "N",
          "coord": [
            -4.757500171661377,
            3.3887999057769775,
            -0.4081999957561493
          ]
        },
        {
          "atom_index": 7179,
          "name": "CA",
          "element": "C",
          "coord": [
            -4.855000019073486,
            3.2918999195098877,
            -0.45910000801086426
          ]
        },
        {
          "atom_index": 7180,
          "name": "C",
          "element": "C",
          "coord": [
            -4.994500160217285,
            3.3153998851776123,
            -0.39809998869895935
          ]
        },
        {
          "atom_index": 7181,
          "name": "O",
          "element": "O",
          "coord": [
            -5.093400001525879,
            3.323499917984009,
            -0.4706000089645386
          ]
        },
        {
          "atom_index": 7182,
          "name": "CB",
          "element": "C",
          "coord": [
            -4.804200172424316,
            3.1494998931884766,
            -0.4327000081539154
          ]
        }
      ]
    },
    {
      "id": "B:467",
      "chain": "B",
      "resseq": 467,
      "icode": "",
      "resname": "ASN",
      "hetflag": " ",
      "sasa": 0.0,
      "atoms": [
        {
          "atom_index": 7183,
          "name": "N",
          "element": "N",
          "coord": [
            -5.003900051116943,
            3.333400011062622,
            -0.2662000060081482
          ]
        },
        {
          "atom_index": 7184,
          "name": "CA",
          "element": "C",
          "coord": [
            -5.130799770355225,
            3.356800079345703,
            -0.19670000672340393
          ]
        },
        {
          "atom_index": 7185,
          "name": "C",
          "element": "C",
          "coord": [
            -5.198999881744385,
            3.489799976348877,
            -0.23489999771118164
          ]
        },
        {
          "atom_index": 7186,
          "name": "O",
          "element": "O",
          "coord": [
            -5.321899890899658,
            3.4928998947143555,
            -0.24210000038146973
          ]
        },
        {
          "atom_index": 7187,
          "name": "CB",
          "element": "C",
          "coord": [
            -5.109399795532227,
            3.345099925994873,
            -0.04490000009536743
          ]
        },
        {
          "atom_index": 7188,
          "name": "CG",
          "element": "C",
          "coord": [
            -5.0792999267578125,
            3.2028000354766846,
            0.002099999925121665
          ]
        },
        {
          "atom_index": 7189,
          "name": "OD1",
          "element": "O",
          "coord": [
            -5.096399784088135,
            3.1041998863220215,
            -0.06920000165700912
          ]
        },
        {
          "atom_index": 7190,
          "name": "ND2",
          "element": "N",
          "coord": [
            -5.035999774932861,
            3.1875998973846436,
            0.12600000202655792
          ]
        }
      ]
    },
    {
      "id": "B:468",
      "chain": "B",
      "resseq": 468,
      "icode": "",
      "resname": "THR",
      "hetflag": " ",
      "sasa": 0.0,
      "atoms": [
        {
          "atom_index": 7191,
          "name": "N",
          "element": "N",
          "coord": [
            -5.123799800872803,
            3.597100019454956,
            -0.2646999955177307
          ]
        },
        {
          "atom_index": 7192,
          "name": "CA",
          "element": "C",
          "coord": [
            -5.179599761962891,
            3.724100112915039,
            -0.3158000111579895
          ]
        },
        {
          "atom_index": 7193,
          "name": "C",
          "element": "C",
          "coord": [
            -5.223499774932861,
            3.712100028991699,
            -0.4607999920845032
          ]
        },
        {
          "atom_index": 7194,
          "name": "O",
          "element": "O",
          "coord": [
            -5.331999778747559,
            3.7588000297546387,
            -0.492900013923645
          ]
        },
        {
          "atom_index": 7195,
          "name": "CB",
          "element": "C",
          "coord": [
            -5.081699848175049,
            3.8406999111175537,
            -0.3012000024318695
          ]
        },
        {
          "atom_index": 7196,
          "name": "OG1",
          "element": "O",
          "coord": [
            -4.960599899291992,
            3.8015999794006348,
            -0.3594000041484833
          ]
        },
        {
          "atom_index": 7197,
          "name": "CG2",
          "element": "C",
          "coord": [
            -5.057300090789795,
            3.878000020980835,
            -0.1550000011920929
          ]
        }
      ]
    },
    {
      "id": "B:469",
      "chain": "B",
      "resseq": 469,
      "icode": "",
      "resname": "VAL",
      "hetflag": " ",
      "sasa": 0.0,
      "atoms": [
        {
          "atom_index": 7198,
          "name": "N",
          "element": "N",
          "coord": [
            -5.147200107574463,
            3.643899917602539,
            -0.5462999939918518
          ]
        },
        {
          "atom_index": 7199,
          "name": "CA",
          "element": "C",
          "coord": [
            -5.190000057220459,
            3.6084001064300537,
            -0.6834999918937683
          ]
        },
        {
          "atom_index": 7200,
          "name": "C",
          "element": "C",
          "coord": [
            -5.321100234985352,
            3.527600049972534,
            -0.6822999715805054
          ]
        },
        {
          "atom_index": 7201,
          "name": "O",
          "element": "O",
          "coord": [
            -5.4096999168396,
            3.5541000366210938,
            -0.7628999948501587
          ]
        },
        {
          "atom_index": 7202,
          "name": "CB",
          "element": "C",
          "coord": [
            -5.077700138092041,
            3.533400058746338,
            -0.758899986743927
          ]
        },
        {
          "atom_index": 7203,
          "name": "CG1",
          "element": "C",
          "coord": [
            -5.125100135803223,
            3.4593000411987305,
            -0.8852999806404114
          ]
        },
        {
          "atom_index": 7204,
          "name": "CG2",
          "element": "C",
          "coord": [
            -4.96750020980835,
            3.6328999996185303,
            -0.7997000217437744
          ]
        }
      ]
    },
    {
      "id": "B:470",
      "chain": "B",
      "resseq": 470,
      "icode": "",
      "resname": "LYS",
      "hetflag": " ",
      "sasa": 0.0,
      "atoms": [
        {
          "atom_index": 7205,
          "name": "N",
          "element": "N",
          "coord": [
            -5.337800025939941,
            3.4330999851226807,
            -0.5888000130653381
          ]
        },
        {
          "atom_index": 7206,
          "name": "CA",
          "element": "C",
          "coord": [
            -5.464200019836426,
            3.359999895095825,
            -0.5683000087738037
          ]
        },
        {
          "atom_index": 7207,
          "name": "C",
          "element": "C",
          "coord": [
            -5.576499938964844,
            3.4453001022338867,
            -0.5049999952316284
          ]
        },
        {
          "atom_index": 7208,
          "name": "O",
          "element": "O",
          "coord": [
            -5.691699981689453,
            3.402100086212158,
            -0.505299985408783
          ]
        },
        {
          "atom_index": 7209,
          "name": "CB",
          "element": "C",
          "coord": [
            -5.436500072479248,
            3.234299898147583,
            -0.483599990606308
          ]
        },
        {
          "atom_index": 7210,
          "name": "CG",
          "element": "C",
          "coord": [
            -5.355000019073486,
            3.128499984741211,
            -0.5602999925613403
          ]
        },
        {
          "atom_index": 7211,
          "name": "CD",
          "element": "C",
          "coord": [
            -5.321599960327148,
            3.003999948501587,
            -0.4765999913215637
          ]
        },
        {
          "atom_index": 7212,
          "name": "CE",
          "element": "C",
          "coord": [
            -5.242099761962891,
            3.041100025177002,
            -0.35089999437332153
          ]
        },
        {
          "atom_index": 7213,
          "name": "NZ",
          "element": "N",
          "coord": [
            -5.182499885559082,
            2.922800064086914,
            -0.2856000065803528
          ]
        }
      ]
    },
    {
      "id": "B:471",
      "chain": "B",
      "resseq": 471,
      "icode": "",
      "resname": "GLY",
      "hetflag": " ",
      "sasa": 0.2837687134742737,
      "atoms": [
        {
          "atom_index": 7214,
          "name": "N",
          "element": "N",
          "coord": [
            -5.545100212097168,
            3.563999891281128,
            -0.45170000195503235
          ]
        },
        {
          "atom_index": 7215,
          "name": "CA",
          "element": "C",
          "coord": [
            -5.640100002288818,
            3.656599998474121,
            -0.38909998536109924
          ]
        },
        {
          "atom_index": 7216,
          "name": "C",
          "element": "C",
          "coord": [
            -5.691199779510498,
            3.7639000415802,
            -0.4851999878883362
          ]
        },
        {
          "atom_index": 7217,
          "name": "O",
          "element": "O",
          "coord": [
            -5.8119001388549805,
            3.787600040435791,
            -0.49059998989105225
          ]
        }
      ]
    },
    {
      "id": "B:472",
      "chain": "B",
      "resseq": 472,
      "icode": "",
      "resname": "GLY",
      "hetflag": " ",
      "sasa": 0.0,
      "atoms": [
        {
          "atom_index": 7218,
          "name": "N",
          "element": "N",
          "coord": [
            -5.601600170135498,
            3.8280999660491943,
            -0.5609999895095825
          ]
        },
        {
          "atom_index": 7219,
          "name": "CA",
          "element": "C",
          "coord": [
            -5.633900165557861,
            3.933300018310547,
            -0.65829998254776
          ]
        },
        {
          "atom_index": 7220,
          "name": "C",
          "element": "C",
          "coord": [
            -5.678100109100342,
            3.8757998943328857,
            -0.7922000288963318
          ]
        },
        {
          "atom_index": 7221,
          "name": "O",
          "element": "O",
          "coord": [
            -5.6371002197265625,
            3.766200065612793,
            -0.8295999765396118
          ]
        }
      ]
    },
    {
      "id": "B:473",
      "chain": "B",
      "resseq": 473,
      "icode": "",
      "resname": "ASP",
      "hetflag": " ",
      "sasa": 5.789090156555176,
      "atoms": [
        {
          "atom_index": 7222,
          "name": "N",
          "element": "N",
          "coord": [
            -5.762800216674805,
            3.9484000205993652,
            -0.8650000095367432
          ]
        },
        {
          "atom_index": 7223,
          "name": "CA",
          "element": "C",
          "coord": [
            -5.842400074005127,
            3.892400026321411,
            -0.9753000140190125
          ]
        },
        {
          "atom_index": 7224,
          "name": "C",
          "element": "C",
          "coord": [
            -5.791100025177002,
            3.9310998916625977,
            -1.11489999294281
          ]
        },
        {
          "atom_index": 7225,
          "name": "O",
          "element": "O",
          "coord": [
            -5.730299949645996,
            4.0366997718811035,
            -1.1335999965667725
          ]
        },
        {
          "atom_index": 7226,
          "name": "CB",
          "element": "C",
          "coord": [
            -5.988800048828125,
            3.935800075531006,
            -0.9589999914169312
          ]
        },
        {
          "atom_index": 7227,
          "name": "CG",
          "element": "C",
          "coord": [
            -6.041999816894531,
            3.902899980545044,
            -0.819599986076355
          ]
        },
        {
          "atom_index": 7228,
          "name": "OD1",
          "element": "O",
          "coord": [
            -6.080100059509277,
            3.995500087738037,
            -0.7447999715805054
          ]
        },
        {
          "atom_index": 7229,
          "name": "OD2",
          "element": "O",
          "coord": [
            -6.037099838256836,
            3.786099910736084,
            -0.7756999731063843
          ]
        }
      ]
    },
    {
      "id": "B:474",
      "chain": "B",
      "resseq": 474,
      "icode": "",
      "resname": "GLY",
      "hetflag": " ",
      "sasa": 0.06453092396259308,
      "atoms": [
        {
          "atom_index": 7230,
          "name": "N",
          "element": "N",
          "coord": [
            -5.819799900054932,
            3.8464999198913574,
            -1.214400053024292
          ]
        },
        {
          "atom_index": 7231,
          "name": "CA",
          "element": "C",
          "coord": [
            -5.790999889373779,
            3.8736000061035156,
            -1.3554999828338623
          ]
        },
        {
          "atom_index": 7232,
          "name": "C",
          "element": "C",
          "coord": [
            -5.641900062561035,
            3.865600109100342,
            -1.3876999616622925
          ]
        },
        {
          "atom_index": 7233,
          "name": "O",
          "element": "O",
          "coord": [
            -5.575799942016602,
            3.7660999298095703,
            -1.3580000400543213
          ]
        }
      ]
    },
    {
      "id": "B:475",
      "chain": "B",
      "resseq": 475,
      "icode": "",
      "resname": "ASN",
      "hetflag": " ",
      "sasa": 0.2837687134742737,
      "atoms": [
        {
          "atom_index": 7234,
          "name": "N",
          "element": "N",
          "coord": [
            -5.588900089263916,
            3.970900058746338,
            -1.4500000476837158
          ]
        },
        {
          "atom_index": 7235,
          "name": "CA",
          "element": "C",
          "coord": [
            -5.448299884796143,
            3.9809000492095947,
            -1.490399956703186
          ]
        },
        {
          "atom_index": 7236,
          "name": "C",
          "element": "C",
          "coord": [
            -5.3566999435424805,
            4.037499904632568,
            -1.37909996509552
          ]
        },
        {
          "atom_index": 7237,
          "name": "O",
          "element": "O",
          "coord": [
            -5.240300178527832,
            4.069200038909912,
            -1.4050999879837036
          ]
        },
        {
          "atom_index": 7238,
          "name": "CB",
          "element": "C",
          "coord": [
            -5.4394001960754395,
            4.0640997886657715,
            -1.6193000078201294
          ]
        },
        {
          "atom_index": 7239,
          "name": "CG",
          "element": "C",
          "coord": [
            -5.518799781799316,
            4.005899906158447,
            -1.7359000444412231
          ]
        },
        {
          "atom_index": 7240,
          "name": "OD1",
          "element": "O",
          "coord": [
            -5.615900039672852,
            4.0644001960754395,
            -1.782099962234497
          ]
        },
        {
          "atom_index": 7241,
          "name": "ND2",
          "element": "N",
          "coord": [
            -5.48199987411499,
            3.8898000717163086,
            -1.7870999574661255
          ]
        }
      ]
    },
    {
      "id": "B:476",
      "chain": "B",
      "resseq": 476,
      "icode": "",
      "resname": "TYR",
      "hetflag": " ",
      "sasa": 0.19359277188777924,
      "atoms": [
        {
          "atom_index": 7242,
          "name": "N",
          "element": "N",
          "coord": [
            -5.407400131225586,
            4.051199913024902,
            -1.2559000253677368
          ]
        },
        {
          "atom_index": 7243,
          "name": "CA",
          "element": "C",
          "coord": [
            -5.332799911499023,
            4.091700077056885,
            -1.1361000537872314
          ]
        },
        {
          "atom_index": 7244,
          "name": "C",
          "element": "C",
          "coord": [
            -5.207799911499023,
            4.00439977645874,
            -1.1117000579833984
          ]
        },
        {
          "atom_index": 7245,
          "name": "O",
          "element": "O",
          "coord": [
            -5.216300010681152,
            3.881200075149536,
            -1.110700011253357
          ]
        },
        {
          "atom_index": 7246,
          "name": "CB",
          "element": "C",
          "coord": [
            -5.431000232696533,
            4.086599826812744,
            -1.0174000263214111
          ]
        },
        {
          "atom_index": 7247,
          "name": "CG",
          "element": "C",
          "coord": [
            -5.377399921417236,
            4.117800235748291,
            -0.8784999847412109
          ]
        },
        {
          "atom_index": 7248,
          "name": "CD1",
          "element": "C",
          "coord": [
            -5.411600112915039,
            4.239299774169922,
            -0.8155999779701233
          ]
        },
        {
          "atom_index": 7249,
          "name": "CD2",
          "element": "C",
          "coord": [
            -5.304200172424316,
            4.0208001136779785,
            -0.8065000176429749
          ]
        },
        {
          "atom_index": 7250,
          "name": "CE1",
          "element": "C",
          "coord": [
            -5.375,
            4.263500213623047,
            -0.6816999912261963
          ]
        },
        {
          "atom_index": 7251,
          "name": "CE2",
          "element": "C",
          "coord": [
            -5.265900135040283,
            4.045100212097168,
            -0.67330002784729
          ]
        },
        {
          "atom_index": 7252,
          "name": "CZ",
          "element": "C",
          "coord": [
            -5.302599906921387,
            4.165800094604492,
            -0.6096000075340271
          ]
        }
      ]
    },
    {
      "id": "B:477",
      "chain": "B",
      "resseq": 477,
      "icode": "",
      "resname": "GLY",
      "hetflag": " ",
      "sasa": 0.0,
      "atoms": [
        {
          "atom_index": 7253,
          "name": "N",
          "element": "N",
          "coord": [
            -5.0929999351501465,
            4.06879997253418,
            -1.0881999731063843
          ]
        },
        {
          "atom_index": 7254,
          "name": "CA",
          "element": "C",
          "coord": [
            -4.965799808502197,
            4.006899833679199,
            -1.0490000247955322
          ]
        },
        {
          "atom_index": 7255,
          "name": "C",
          "element": "C",
          "coord": [
            -4.865799903869629,
            4.109799861907959,
            -0.9958000183105469
          ]
        },
        {
          "atom_index": 7256,
          "name": "O",
          "element": "O",
          "coord": [
            -4.894599914550781,
            4.229400157928467,
            -0.9929999709129333
          ]
        }
      ]
    },
    {
      "id": "B:478",
      "chain": "B",
      "resseq": 478,
      "icode": "",
      "resname": "TYR",
      "hetflag": " ",
      "sasa": 0.0,
      "atoms": [
        {
          "atom_index": 7257,
          "name": "N",
          "element": "N",
          "coord": [
            -4.74970006942749,
            4.063399791717529,
            -0.9491999745368958
          ]
        },
        {
          "atom_index": 7258,
          "name": "CA",
          "element": "C",
          "coord": [
            -4.650300025939941,
            4.146999835968018,
            -0.880299985408783
          ]
        },
        {
          "atom_index": 7259,
          "name": "C",
          "element": "C",
          "coord": [
            -4.541999816894531,
            4.203100204467773,
            -0.974399983882904
          ]
        },
        {
          "atom_index": 7260,
          "name": "O",
          "element": "O",
          "coord": [
            -4.472599983215332,
            4.127900123596191,
            -1.0432000160217285
          ]
        },
        {
          "atom_index": 7261,
          "name": "CB",
          "element": "C",
          "coord": [
            -4.587200164794922,
            4.064899921417236,
            -0.7667999863624573
          ]
        },
        {
          "atom_index": 7262,
          "name": "CG",
          "element": "C",
          "coord": [
            -4.507699966430664,
            4.146200180053711,
            -0.6662999987602234
          ]
        },
        {
          "atom_index": 7263,
          "name": "CD1",
          "element": "C",
          "coord": [
            -4.570400238037109,
            4.250899791717529,
            -0.5960000157356262
          ]
        },
        {
          "atom_index": 7264,
          "name": "CD2",
          "element": "C",
          "coord": [
            -4.372799873352051,
            4.115300178527832,
            -0.6395999789237976
          ]
        },
        {
          "atom_index": 7265,
          "name": "CE1",
          "element": "C",
          "coord": [
            -4.49970006942749,
            4.323999881744385,
            -0.49900001287460327
          ]
        },
        {
          "atom_index": 7266,
          "name": "CE2",
          "element": "C",
          "coord": [
            -4.301199913024902,
            4.188499927520752,
            -0.542900025844574
          ]
        },
        {
          "atom_index": 7267,
          "name": "CZ",
          "element": "C",
          "coord": [
            -4.36460018157959,
            4.2932000160217285,
            -0.4722999930381775
          ]
        }
      ]
    },
    {
      "id": "B:479",
      "chain": "B",
      "resseq": 479,
      "icode": "",
      "resname": "ASN",
      "hetflag": " ",
      "sasa": 0.0,
      "atoms": [
        {
          "atom_index": 7268,
          "name": "N",
          "element": "N",
          "coord": [
            -4.5229997634887695,
            4.33519983291626,
            -0.9743000268936157
          ]
        },
        {
          "atom_index": 7269,
          "name": "CA",
          "element": "C",
          "coord": [
            -4.416999816894531,
            4.4019999504089355,
            -1.0497000217437744
          ]
        },
        {
          "atom_index": 7270,
          "name": "C",
          "element": "C",
          "coord": [
            -4.286900043487549,
            4.407100200653076,
            -0.9675999879837036
          ]
        },
        {
          "atom_index": 7271,
          "name": "O",
          "element": "O",
          "coord": [
            -4.28000020980835,
            4.474699974060059,
            -0.8652999997138977
          ]
        },
        {
          "atom_index": 7272,
          "name": "CB",
          "element": "C",
          "coord": [
            -4.466000080108643,
            4.542200088500977,
            -1.0886000394821167
          ]
        },
        {
          "atom_index": 7273,
          "name": "CG",
          "element": "C",
          "coord": [
            -4.36870002746582,
            4.618199825286865,
            -1.1785000562667847
          ]
        },
        {
          "atom_index": 7274,
          "name": "OD1",
          "element": "O",
          "coord": [
            -4.247399806976318,
            4.61359977722168,
            -1.1613999605178833
          ]
        },
        {
          "atom_index": 7275,
          "name": "ND2",
          "element": "N",
          "coord": [
            -4.4191999435424805,
            4.689499855041504,
            -1.277500033378601
          ]
        }
      ]
    },
    {
      "id": "B:480",
      "chain": "B",
      "resseq": 480,
      "icode": "",
      "resname": "ALA",
      "hetflag": " ",
      "sasa": 0.0,
      "atoms": [
        {
          "atom_index": 7276,
          "name": "N",
          "element": "N",
          "coord": [
            -4.181399822235107,
            4.339900016784668,
            -1.014299988746643
          ]
        },
        {
          "atom_index": 7277,
          "name": "CA",
          "element": "C",
          "coord": [
            -4.053500175476074,
            4.32889986038208,
            -0.942799985408783
          ]
        },
        {
          "atom_index": 7278,
          "name": "C",
          "element": "C",
          "coord": [
            -3.9672000408172607,
            4.457200050354004,
            -0.9401000142097473
          ]
        },
        {
          "atom_index": 7279,
          "name": "O",
          "element": "O",
          "coord": [
            -3.8691000938415527,
            4.460100173950195,
            -0.8661999702453613
          ]
        },
        {
          "atom_index": 7280,
          "name": "CB",
          "element": "C",
          "coord": [
            -3.9765000343322754,
            4.211100101470947,
            -1.0041999816894531
          ]
        }
      ]
    },
    {
      "id": "B:481",
      "chain": "B",
      "resseq": 481,
      "icode": "",
      "resname": "ALA",
      "hetflag": " ",
      "sasa": 0.0,
      "atoms": [
        {
          "atom_index": 7281,
          "name": "N",
          "element": "N",
          "coord": [
            -4.000400066375732,
            4.560800075531006,
            -1.0188000202178955
          ]
        },
        {
          "atom_index": 7282,
          "name": "CA",
          "element": "C",
          "coord": [
            -3.924299955368042,
            4.686500072479248,
            -1.0281000137329102
          ]
        },
        {
          "atom_index": 7283,
          "name": "C",
          "element": "C",
          "coord": [
            -3.988800048828125,
            4.803699970245361,
            -0.9513999819755554
          ]
        },
        {
          "atom_index": 7284,
          "name": "O",
          "element": "O",
          "coord": [
            -3.9175000190734863,
            4.888400077819824,
            -0.8970000147819519
          ]
        },
        {
          "atom_index": 7285,
          "name": "CB",
          "element": "C",
          "coord": [
            -3.908400058746338,
            4.720600128173828,
            -1.176900029182434
          ]
        }
      ]
    },
    {
      "id": "B:482",
      "chain": "B",
      "resseq": 482,
      "icode": "",
      "resname": "THR",
      "hetflag": " ",
      "sasa": 0.4194509983062744,
      "atoms": [
        {
          "atom_index": 7286,
          "name": "N",
          "element": "N",
          "coord": [
            -4.122600078582764,
            4.808499813079834,
            -0.944100022315979
          ]
        },
        {
          "atom_index": 7287,
          "name": "CA",
          "element": "C",
          "coord": [
            -4.1975998878479,
            4.900899887084961,
            -0.8562999963760376
          ]
        },
        {
          "atom_index": 7288,
          "name": "C",
          "element": "C",
          "coord": [
            -4.2368998527526855,
            4.837200164794922,
            -0.7229999899864197
          ]
        },
        {
          "atom_index": 7289,
          "name": "O",
          "element": "O",
          "coord": [
            -4.2795000076293945,
            4.9095001220703125,
            -0.6331999897956848
          ]
        },
        {
          "atom_index": 7290,
          "name": "CB",
          "element": "C",
          "coord": [
            -4.321100234985352,
            4.9567999839782715,
            -0.9279000163078308
          ]
        },
        {
          "atom_index": 7291,
          "name": "OG1",
          "element": "O",
          "coord": [
            -4.3983001708984375,
            4.850100040435791,
            -0.9764999747276306
          ]
        },
        {
          "atom_index": 7292,
          "name": "CG2",
          "element": "C",
          "coord": [
            -4.283299922943115,
            5.04610013961792,
            -1.0461000204086304
          ]
        }
      ]
    },
    {
      "id": "B:483",
      "chain": "B",
      "resseq": 483,
      "icode": "",
      "resname": "GLU",
      "hetflag": " ",
      "sasa": 0.0,
      "atoms": [
        {
          "atom_index": 7293,
          "name": "N",
          "element": "N",
          "coord": [
            -4.22189998626709,
            4.705100059509277,
            -0.7098000049591064
          ]
        },
        {
          "atom_index": 7294,
          "name": "CA",
          "element": "C",
          "coord": [
            -4.246300220489502,
            4.624100208282471,
            -0.5898000001907349
          ]
        },
        {
          "atom_index": 7295,
          "name": "C",
          "element": "C",
          "coord": [
            -4.388899803161621,
            4.640500068664551,
            -0.5339999794960022
          ]
        },
        {
          "atom_index": 7296,
          "name": "O",
          "element": "O",
          "coord": [
            -4.411499977111816,
            4.65310001373291,
            -0.41339999437332153
          ]
        },
        {
          "atom_index": 7297,
          "name": "CB",
          "element": "C",
          "coord": [
            -4.13040018081665,
            4.63670015335083,
            -0.4884999990463257
          ]
        },
        {
          "atom_index": 7298,
          "name": "CG",
          "element": "C",
          "coord": [
            -4.002999782562256,
            4.568900108337402,
            -0.5446000099182129
          ]
        },
        {
          "atom_index": 7299,
          "name": "CD",
          "element": "C",
          "coord": [
            -3.9022998809814453,
            4.525300025939941,
            -0.4375999867916107
          ]
        },
        {
          "atom_index": 7300,
          "name": "OE1",
          "element": "O",
          "coord": [
            -3.9428999423980713,
            4.4832000732421875,
            -0.3269999921321869
          ]
        },
        {
          "atom_index": 7301,
          "name": "OE2",
          "element": "O",
          "coord": [
            -3.7797000408172607,
            4.524199962615967,
            -0.4625999927520752
          ]
        }
      ]
    },
    {
      "id": "B:484",
      "chain": "B",
      "resseq": 484,
      "icode": "",
      "resname": "GLU",
      "hetflag": " ",
      "sasa": 3.4052248001098633,
      "atoms": [
        {
          "atom_index": 7302,
          "name": "N",
          "element": "N",
          "coord": [
            -4.487100124359131,
            4.635200023651123,
            -0.6244999766349792
          ]
        },
        {
          "atom_index": 7303,
          "name": "CA",
          "element": "C",
          "coord": [
            -4.63070011138916,
            4.650300025939941,
            -0.599399983882904
          ]
        },
        {
          "atom_index": 7304,
          "name": "C",
          "element": "C",
          "coord": [
            -4.712600231170654,
            4.572700023651123,
            -0.7045999765396118
          ]
        },
        {
          "atom_index": 7305,
          "name": "O",
          "element": "O",
          "coord": [
            -4.6596999168396,
            4.529900074005127,
            -0.8072999715805054
          ]
        },
        {
          "atom_index": 7306,
          "name": "CB",
          "element": "C",
          "coord": [
            -4.667799949645996,
            4.799900054931641,
            -0.590499997138977
          ]
        },
        {
          "atom_index": 7307,
          "name": "CG",
          "element": "C",
          "coord": [
            -4.63670015335083,
            4.880099773406982,
            -0.7178000211715698
          ]
        },
        {
          "atom_index": 7308,
          "name": "CD",
          "element": "C",
          "coord": [
            -4.644800186157227,
            5.031099796295166,
            -0.6952999830245972
          ]
        },
        {
          "atom_index": 7309,
          "name": "OE1",
          "element": "O",
          "coord": [
            -4.568699836730957,
            5.085299968719482,
            -0.6116999983787537
          ]
        },
        {
          "atom_index": 7310,
          "name": "OE2",
          "element": "O",
          "coord": [
            -4.72130012512207,
            5.0991997718811035,
            -0.767300009727478
          ]
        }
      ]
    },
    {
      "id": "B:485",
      "chain": "B",
      "resseq": 485,
      "icode": "",
      "resname": "TYR",
      "hetflag": " ",
      "sasa": 0.3468284606933594,
      "atoms": [
        {
          "atom_index": 7311,
          "name": "N",
          "element": "N",
          "coord": [
            -4.841300010681152,
            4.549200057983398,
            -0.6776999831199646
          ]
        },
        {
          "atom_index": 7312,
          "name": "CA",
          "element": "C",
          "coord": [
            -4.928500175476074,
            4.4644999504089355,
            -0.7609000205993652
          ]
        },
        {
          "atom_index": 7313,
          "name": "C",
          "element": "C",
          "coord": [
            -5.0117998123168945,
            4.544300079345703,
            -0.8629000186920166
          ]
        },
        {
          "atom_index": 7314,
          "name": "O",
          "element": "O",
          "coord": [
            -5.0696001052856445,
            4.647500038146973,
            -0.8276000022888184
          ]
        },
        {
          "atom_index": 7315,
          "name": "CB",
          "element": "C",
          "coord": [
            -5.022799968719482,
            4.3831000328063965,
            -0.6708999872207642
          ]
        },
        {
          "atom_index": 7316,
          "name": "CG",
          "element": "C",
          "coord": [
            -4.95419979095459,
            4.283199787139893,
            -0.5796999931335449
          ]
        },
        {
          "atom_index": 7317,
          "name": "CD1",
          "element": "C",
          "coord": [
            -4.907100200653076,
            4.323299884796143,
            -0.4528999924659729
          ]
        },
        {
          "atom_index": 7318,
          "name": "CD2",
          "element": "C",
          "coord": [
            -4.93779993057251,
            4.149700164794922,
            -0.6212000250816345
          ]
        },
        {
          "atom_index": 7319,
          "name": "CE1",
          "element": "C",
          "coord": [
            -4.841800212860107,
            4.231100082397461,
            -0.36890000104904175
          ]
        },
        {
          "atom_index": 7320,
          "name": "CE2",
          "element": "C",
          "coord": [
            -4.874300003051758,
            4.056399822235107,
            -0.5370000004768372
          ]
        },
        {
          "atom_index": 7321,
          "name": "CZ",
          "element": "C",
          "coord": [
            -4.825099945068359,
            4.097300052642822,
            -0.41100001335144043
          ]
        }
      ]
    },
    {
      "id": "B:486",
      "chain": "B",
      "resseq": 486,
      "icode": "",
      "resname": "GLY",
      "hetflag": " ",
      "sasa": 0.0,
      "atoms": [
        {
          "atom_index": 7322,
          "name": "N",
          "element": "N",
          "coord": [
            -5.026599884033203,
            4.492700099945068,
            -0.9855999946594238
          ]
        },
        {
          "atom_index": 7323,
          "name": "CA",
          "element": "C",
          "coord": [
            -5.111100196838379,
            4.5503997802734375,
            -1.0915000438690186
          ]
        },
        {
          "atom_index": 7324,
          "name": "C",
          "element": "C",
          "coord": [
            -5.138299942016602,
            4.455599784851074,
            -1.2086000442504883
          ]
        },
        {
          "atom_index": 7325,
          "name": "O",
          "element": "O",
          "coord": [
            -5.102499961853027,
            4.3379998207092285,
            -1.2032999992370605
          ]
        }
      ]
    },
    {
      "id": "B:487",
      "chain": "B",
      "resseq": 487,
      "icode": "",
      "resname": "ASN",
      "hetflag": " ",
      "sasa": 0.0,
      "atoms": [
        {
          "atom_index": 7326,
          "name": "N",
          "element": "N",
          "coord": [
            -5.201600074768066,
            4.50540018081665,
            -1.3152999877929688
          ]
        },
        {
          "atom_index": 7327,
          "name": "CA",
          "element": "C",
          "coord": [
            -5.225200176239014,
            4.428699970245361,
            -1.4381999969482422
          ]
        },
        {
          "atom_index": 7328,
          "name": "C",
          "element": "C",
          "coord": [
            -5.092599868774414,
            4.399199962615967,
            -1.5103000402450562
          ]
        },
        {
          "atom_index": 7329,
          "name": "O",
          "element": "O",
          "coord": [
            -5.030399799346924,
            4.488999843597412,
            -1.5677000284194946
          ]
        },
        {
          "atom_index": 7330,
          "name": "CB",
          "element": "C",
          "coord": [
            -5.323200225830078,
            4.503699779510498,
            -1.530400037765503
          ]
        },
        {
          "atom_index": 7331,
          "name": "CG",
          "element": "C",
          "coord": [
            -5.348199844360352,
            4.433000087738037,
            -1.664199948310852
          ]
        },
        {
          "atom_index": 7332,
          "name": "OD1",
          "element": "O",
          "coord": [
            -5.294300079345703,
            4.327199935913086,
            -1.6943999528884888
          ]
        },
        {
          "atom_index": 7333,
          "name": "ND2",
          "element": "N",
          "coord": [
            -5.428199768066406,
            4.490900039672852,
            -1.7510000467300415
          ]
        }
      ]
    },
    {
      "id": "B:488",
      "chain": "B",
      "resseq": 488,
      "icode": "",
      "resname": "MET",
      "hetflag": " ",
      "sasa": 0.0,
      "atoms": [
        {
          "atom_index": 7334,
          "name": "N",
          "element": "N",
          "coord": [
            -5.052599906921387,
            4.2718000411987305,
            -1.5125000476837158
          ]
        },
        {
          "atom_index": 7335,
          "name": "CA",
          "element": "C",
          "coord": [
            -4.928199768066406,
            4.224999904632568,
            -1.5750999450683594
          ]
        },
        {
          "atom_index": 7336,
          "name": "C",
          "element": "C",
          "coord": [
            -4.917699813842773,
            4.263000011444092,
            -1.7233999967575073
          ]
        },
        {
          "atom_index": 7337,
          "name": "O",
          "element": "O",
          "coord": [
            -4.809100151062012,
            4.297100067138672,
            -1.7690999507904053
          ]
        },
        {
          "atom_index": 7338,
          "name": "CB",
          "element": "C",
          "coord": [
            -4.917900085449219,
            4.0725998878479,
            -1.5580999851226807
          ]
        },
        {
          "atom_index": 7339,
          "name": "CG",
          "element": "C",
          "coord": [
            -4.9054999351501465,
            4.031799793243408,
            -1.4106999635696411
          ]
        },
        {
          "atom_index": 7340,
          "name": "SD",
          "element": "S",
          "coord": [
            -4.748700141906738,
            4.076200008392334,
            -1.3320000171661377
          ]
        },
        {
          "atom_index": 7341,
          "name": "CE",
          "element": "C",
          "coord": [
            -4.649400234222412,
            3.9340999126434326,
            -1.3837000131607056
          ]
        }
      ]
    },
    {
      "id": "B:489",
      "chain": "B",
      "resseq": 489,
      "icode": "",
      "resname": "ILE",
      "hetflag": " ",
      "sasa": 0.0,
      "atoms": [
        {
          "atom_index": 7342,
          "name": "N",
          "element": "N",
          "coord": [
            -5.029300212860107,
            4.262599945068359,
            -1.7971999645233154
          ]
        },
        {
          "atom_index": 7343,
          "name": "CA",
          "element": "C",
          "coord": [
            -5.032800197601318,
            4.29040002822876,
            -1.9419000148773193
          ]
        },
        {
          "atom_index": 7344,
          "name": "C",
          "element": "C",
          "coord": [
            -5.004499912261963,
            4.438300132751465,
            -1.9709999561309814
          ]
        },
        {
          "atom_index": 7345,
          "name": "O",
          "element": "O",
          "coord": [
            -4.9182000160217285,
            4.468999862670898,
            -2.052799940109253
          ]
        },
        {
          "atom_index": 7346,
          "name": "CB",
          "element": "C",
          "coord": [
            -5.168499946594238,
            4.24560022354126,
            -2.00219988822937
          ]
        },
        {
          "atom_index": 7347,
          "name": "CG1",
          "element": "C",
          "coord": [
            -5.210899829864502,
            4.1016998291015625,
            -1.9632999897003174
          ]
        },
        {
          "atom_index": 7348,
          "name": "CG2",
          "element": "C",
          "coord": [
            -5.168300151824951,
            4.261000156402588,
            -2.155400037765503
          ]
        },
        {
          "atom_index": 7349,
          "name": "CD1",
          "element": "C",
          "coord": [
            -5.110599994659424,
            3.9904000759124756,
            -1.9967999458312988
          ]
        }
      ]
    },
    {
      "id": "B:490",
      "chain": "B",
      "resseq": 490,
      "icode": "",
      "resname": "ASP",
      "hetflag": " ",
      "sasa": 4.00649881362915,
      "atoms": [
        {
          "atom_index": 7350,
          "name": "N",
          "element": "N",
          "coord": [
            -5.071899890899658,
            4.529699802398682,
            -1.9007999897003174
          ]
        },
        {
          "atom_index": 7351,
          "name": "CA",
          "element": "C",
          "coord": [
            -5.053500175476074,
            4.674600124359131,
            -1.9182000160217285
          ]
        },
        {
          "atom_index": 7352,
          "name": "C",
          "element": "C",
          "coord": [
            -4.91510009765625,
            4.721499919891357,
            -1.87090003490448
          ]
        },
        {
          "atom_index": 7353,
          "name": "O",
          "element": "O",
          "coord": [
            -4.854000091552734,
            4.807600021362305,
            -1.9350999593734741
          ]
        },
        {
          "atom_index": 7354,
          "name": "CB",
          "element": "C",
          "coord": [
            -5.162300109863281,
            4.751299858093262,
            -1.8415000438690186
          ]
        },
        {
          "atom_index": 7355,
          "name": "CG",
          "element": "C",
          "coord": [
            -5.30049991607666,
            4.748000144958496,
            -1.9068000316619873
          ]
        },
        {
          "atom_index": 7356,
          "name": "OD1",
          "element": "O",
          "coord": [
            -5.3109002113342285,
            4.738500118255615,
            -2.0308001041412354
          ]
        },
        {
          "atom_index": 7357,
          "name": "OD2",
          "element": "O",
          "coord": [
            -5.400199890136719,
            4.763299942016602,
            -1.8322999477386475
          ]
        }
      ]
    },
    {
      "id": "B:491",
      "chain": "B",
      "resseq": 491,
      "icode": "",
      "resname": "MET",
      "hetflag": " ",
      "sasa": 0.0,
      "atoms": [
        {
          "atom_index": 7358,
          "name": "N",
          "element": "N",
          "coord": [
            -4.864099979400635,
            4.661499977111816,
            -1.7623000144958496
          ]
        },
        {
          "atom_index": 7359,
          "name": "CA",
          "element": "C",
          "coord": [
            -4.726099967956543,
            4.679800033569336,
            -1.7145999670028687
          ]
        },
        {
          "atom_index": 7360,
          "name": "C",
          "element": "C",
          "coord": [
            -4.621799945831299,
            4.616199970245361,
            -1.8078999519348145
          ]
        },
        {
          "atom_index": 7361,
          "name": "O",
          "element": "O",
          "coord": [
            -4.503399848937988,
            4.64769983291626,
            -1.795799970626831
          ]
        },
        {
          "atom_index": 7362,
          "name": "CB",
          "element": "C",
          "coord": [
            -4.710899829864502,
            4.622300148010254,
            -1.5728000402450562
          ]
        },
        {
          "atom_index": 7363,
          "name": "CG",
          "element": "C",
          "coord": [
            -4.7947001457214355,
            4.698800086975098,
            -1.4693000316619873
          ]
        },
        {
          "atom_index": 7364,
          "name": "SD",
          "element": "S",
          "coord": [
            -4.762400150299072,
            4.656499862670898,
            -1.2958999872207642
          ]
        },
        {
          "atom_index": 7365,
          "name": "CE",
          "element": "C",
          "coord": [
            -4.792300224304199,
            4.477700233459473,
            -1.2963999509811401
          ]
        }
      ]
    },
    {
      "id": "B:492",
      "chain": "B",
      "resseq": 492,
      "icode": "",
      "resname": "GLY",
      "hetflag": " ",
      "sasa": 0.0,
      "atoms": [
        {
          "atom_index": 7366,
          "name": "N",
          "element": "N",
          "coord": [
            -4.663000106811523,
            4.53000020980835,
            -1.9012999534606934
          ]
        },
        {
          "atom_index": 7367,
          "name": "CA",
          "element": "C",
          "coord": [
            -4.576499938964844,
            4.4704999923706055,
            -2.0032999515533447
          ]
        },
        {
          "atom_index": 7368,
          "name": "C",
          "element": "C",
          "coord": [
            -4.501800060272217,
            4.3445000648498535,
            -1.9601999521255493
          ]
        },
        {
          "atom_index": 7369,
          "name": "O",
          "element": "O",
          "coord": [
            -4.407899856567383,
            4.303400039672852,
            -2.0276999473571777
          ]
        }
      ]
    },
    {
      "id": "B:493",
      "chain": "B",
      "resseq": 493,
      "icode": "",
      "resname": "ILE",
      "hetflag": " ",
      "sasa": 0.0,
      "atoms": [
        {
          "atom_index": 7370,
          "name": "N",
          "element": "N",
          "coord": [
            -4.5416998863220215,
            4.282299995422363,
            -1.8493000268936157
          ]
        },
        {
          "atom_index": 7371,
          "name": "CA",
          "element": "C",
          "coord": [
            -4.480199813842773,
            4.160200119018555,
            -1.7961000204086304
          ]
        },
        {
          "atom_index": 7372,
          "name": "C",
          "element": "C",
          "coord": [
            -4.553299903869629,
            4.03980016708374,
            -1.8564000129699707
          ]
        },
        {
          "atom_index": 7373,
          "name": "O",
          "element": "O",
          "coord": [
            -4.657800197601318,
            3.9974000453948975,
            -1.806399941444397
          ]
        },
        {
          "atom_index": 7374,
          "name": "CB",
          "element": "C",
          "coord": [
            -4.479100227355957,
            4.159900188446045,
            -1.6410000324249268
          ]
        },
        {
          "atom_index": 7375,
          "name": "CG1",
          "element": "C",
          "coord": [
            -4.427199840545654,
            4.294000148773193,
            -1.582900047302246
          ]
        },
        {
          "atom_index": 7376,
          "name": "CG2",
          "element": "C",
          "coord": [
            -4.39109992980957,
            4.042099952697754,
            -1.5944000482559204
          ]
        },
        {
          "atom_index": 7377,
          "name": "CD1",
          "element": "C",
          "coord": [
            -4.42579984664917,
            4.301499843597412,
            -1.4296000003814697
          ]
        }
      ]
    },
    {
      "id": "B:494",
      "chain": "B",
      "resseq": 494,
      "icode": "",
      "resname": "LEU",
      "hetflag": " ",
      "sasa": 0.0,
      "atoms": [
        {
          "atom_index": 7378,
          "name": "N",
          "element": "N",
          "coord": [
            -4.499800205230713,
            3.9879000186920166,
            -1.9671000242233276
          ]
        },
        {
          "atom_index": 7379,
          "name": "CA",
          "element": "C",
          "coord": [
            -4.56279993057251,
            3.8847999572753906,
            -2.049999952316284
          ]
        },
        {
          "atom_index": 7380,
          "name": "C",
          "element": "C",
          "coord": [
            -4.484399795532227,
            3.7532999515533447,
            -2.0476999282836914
          ]
        },
        {
          "atom_index": 7381,
          "name": "O",
          "element": "O",
          "coord": [
            -4.361700057983398,
            3.753000020980835,
            -2.0443999767303467
          ]
        },
        {
          "atom_index": 7382,
          "name": "CB",
          "element": "C",
          "coord": [
            -4.573400020599365,
            3.9361000061035156,
            -2.194999933242798
          ]
        },
        {
          "atom_index": 7383,
          "name": "CG",
          "element": "C",
          "coord": [
            -4.657400131225586,
            4.063899993896484,
            -2.214099884033203
          ]
        },
        {
          "atom_index": 7384,
          "name": "CD1",
          "element": "C",
          "coord": [
            -4.656199932098389,
            4.103499889373779,
            -2.3622000217437744
          ]
        },
        {
          "atom_index": 7385,
          "name": "CD2",
          "element": "C",
          "coord": [
            -4.802299976348877,
            4.04610013961792,
            -2.1670000553131104
          ]
        }
      ]
    },
    {
      "id": "B:495",
      "chain": "B",
      "resseq": 495,
      "icode": "",
      "resname": "ASP",
      "hetflag": " ",
      "sasa": 0.0,
      "atoms": [
        {
          "atom_index": 7386,
          "name": "N",
          "element": "N",
          "coord": [
            -4.5578999519348145,
            3.6424999237060547,
            -2.054500102996826
          ]
        },
        {
          "atom_index": 7387,
          "name": "CA",
          "element": "C",
          "coord": [
            -4.506999969482422,
            3.5081000328063965,
            -2.0820999145507812
          ]
        },
        {
          "atom_index": 7388,
          "name": "C",
          "element": "C",
          "coord": [
            -4.539999961853027,
            3.4753000736236572,
            -2.2295000553131104
          ]
        },
        {
          "atom_index": 7389,
          "name": "O",
          "element": "O",
          "coord": [
            -4.658699989318848,
            3.4788999557495117,
            -2.2653000354766846
          ]
        },
        {
          "atom_index": 7390,
          "name": "CB",
          "element": "C",
          "coord": [
            -4.5742998123168945,
            3.405100107192993,
            -1.9882999658584595
          ]
        },
        {
          "atom_index": 7391,
          "name": "CG",
          "element": "C",
          "coord": [
            -4.481500148773193,
            3.3431999683380127,
            -1.8830000162124634
          ]
        },
        {
          "atom_index": 7392,
          "name": "OD1",
          "element": "O",
          "coord": [
            -4.406700134277344,
            3.4177000522613525,
            -1.8157000541687012
          ]
        },
        {
          "atom_index": 7393,
          "name": "OD2",
          "element": "O",
          "coord": [
            -4.488699913024902,
            3.2195000648498535,
            -1.8655999898910522
          ]
        }
      ]
    },
    {
      "id": "B:496",
      "chain": "B",
      "resseq": 496,
      "icode": "",
      "resname": "PRO",
      "hetflag": " ",
      "sasa": 0.0,
      "atoms": [
        {
          "atom_index": 7394,
          "name": "N",
          "element": "N",
          "coord": [
            -4.440100193023682,
            3.4430999755859375,
            -2.314500093460083
          ]
        },
        {
          "atom_index": 7395,
          "name": "CA",
          "element": "C",
          "coord": [
            -4.462299823760986,
            3.394700050354004,
            -2.4504001140594482
          ]
        },
        {
          "atom_index": 7396,
          "name": "C",
          "element": "C",
          "coord": [
            -4.511099815368652,
            3.249799966812134,
            -2.4433999061584473
          ]
        },
        {
          "atom_index": 7397,
          "name": "O",
          "element": "O",
          "coord": [
            -4.432000160217285,
            3.157900094985962,
            -2.419300079345703
          ]
        },
        {
          "atom_index": 7398,
          "name": "CB",
          "element": "C",
          "coord": [
            -4.327400207519531,
            3.4089999198913574,
            -2.5216000080108643
          ]
        },
        {
          "atom_index": 7399,
          "name": "CG",
          "element": "C",
          "coord": [
            -4.2245001792907715,
            3.3991000652313232,
            -2.4091999530792236
          ]
        },
        {
          "atom_index": 7400,
          "name": "CD",
          "element": "C",
          "coord": [
            -4.297399997711182,
            3.4546000957489014,
            -2.2869999408721924
          ]
        }
      ]
    },
    {
      "id": "B:497",
      "chain": "B",
      "resseq": 497,
      "icode": "",
      "resname": "THR",
      "hetflag": " ",
      "sasa": 0.0,
      "atoms": [
        {
          "atom_index": 7401,
          "name": "N",
          "element": "N",
          "coord": [
            -4.642600059509277,
            3.2304000854492188,
            -2.460700035095215
          ]
        },
        {
          "atom_index": 7402,
          "name": "CA",
          "element": "C",
          "coord": [
            -4.717400074005127,
            3.1131999492645264,
            -2.4128000736236572
          ]
        },
        {
          "atom_index": 7403,
          "name": "C",
          "element": "C",
          "coord": [
            -4.653500080108643,
            2.9809000492095947,
            -2.449700117111206
          ]
        },
        {
          "atom_index": 7404,
          "name": "O",
          "element": "O",
          "coord": [
            -4.64109992980957,
            2.894399881362915,
            -2.3633999824523926
          ]
        },
        {
          "atom_index": 7405,
          "name": "CB",
          "element": "C",
          "coord": [
            -4.861299991607666,
            3.120800018310547,
            -2.46370005607605
          ]
        },
        {
          "atom_index": 7406,
          "name": "OG1",
          "element": "O",
          "coord": [
            -4.914899826049805,
            3.240000009536743,
            -2.412600040435791
          ]
        },
        {
          "atom_index": 7407,
          "name": "CG2",
          "element": "C",
          "coord": [
            -4.9496002197265625,
            3.00600004196167,
            -2.4142000675201416
          ]
        }
      ]
    },
    {
      "id": "B:498",
      "chain": "B",
      "resseq": 498,
      "icode": "",
      "resname": "LYS",
      "hetflag": " ",
      "sasa": 0.0,
      "atoms": [
        {
          "atom_index": 7408,
          "name": "N",
          "element": "N",
          "coord": [
            -4.6041998863220215,
            2.966099977493286,
            -2.5729000568389893
          ]
        },
        {
          "atom_index": 7409,
          "name": "CA",
          "element": "C",
          "coord": [
            -4.537499904632568,
            2.8434998989105225,
            -2.6173999309539795
          ]
        },
        {
          "atom_index": 7410,
          "name": "C",
          "element": "C",
          "coord": [
            -4.424600124359131,
            2.7980000972747803,
            -2.5237998962402344
          ]
        },
        {
          "atom_index": 7411,
          "name": "O",
          "element": "O",
          "coord": [
            -4.412399768829346,
            2.677000045776367,
            -2.503000020980835
          ]
        },
        {
          "atom_index": 7412,
          "name": "CB",
          "element": "C",
          "coord": [
            -4.4893999099731445,
            2.8608999252319336,
            -2.762700080871582
          ]
        },
        {
          "atom_index": 7413,
          "name": "CG",
          "element": "C",
          "coord": [
            -4.393899917602539,
            2.75,
            -2.8106000423431396
          ]
        },
        {
          "atom_index": 7414,
          "name": "CD",
          "element": "C",
          "coord": [
            -4.354700088500977,
            2.7730000019073486,
            -2.956399917602539
          ]
        },
        {
          "atom_index": 7415,
          "name": "CE",
          "element": "C",
          "coord": [
            -4.242400169372559,
            2.6791000366210938,
            -3.0007998943328857
          ]
        },
        {
          "atom_index": 7416,
          "name": "NZ",
          "element": "N",
          "coord": [
            -4.1890997886657715,
            2.7174999713897705,
            -3.133699893951416
          ]
        }
      ]
    },
    {
      "id": "B:499",
      "chain": "B",
      "resseq": 499,
      "icode": "",
      "resname": "VAL",
      "hetflag": " ",
      "sasa": 0.0,
      "atoms": [
        {
          "atom_index": 7417,
          "name": "N",
          "element": "N",
          "coord": [
            -4.343800067901611,
            2.8880999088287354,
            -2.4663000106811523
          ]
        },
        {
          "atom_index": 7418,
          "name": "CA",
          "element": "C",
          "coord": [
            -4.226600170135498,
            2.846100091934204,
            -2.386199951171875
          ]
        },
        {
          "atom_index": 7419,
          "name": "C",
          "element": "C",
          "coord": [
            -4.2718000411987305,
            2.7795000076293945,
            -2.25570011138916
          ]
        },
        {
          "atom_index": 7420,
          "name": "O",
          "element": "O",
          "coord": [
            -4.22730016708374,
            2.6691999435424805,
            -2.2246999740600586
          ]
        },
        {
          "atom_index": 7421,
          "name": "CB",
          "element": "C",
          "coord": [
            -4.119699954986572,
            2.9565000534057617,
            -2.3619000911712646
          ]
        },
        {
          "atom_index": 7422,
          "name": "CG1",
          "element": "C",
          "coord": [
            -4.092800140380859,
            3.0383999347686768,
            -2.4893999099731445
          ]
        },
        {
          "atom_index": 7423,
          "name": "CG2",
          "element": "C",
          "coord": [
            -4.148900032043457,
            3.0518999099731445,
            -2.2446999549865723
          ]
        }
      ]
    },
    {
      "id": "B:500",
      "chain": "B",
      "resseq": 500,
      "icode": "",
      "resname": "THR",
      "hetflag": " ",
      "sasa": 0.0,
      "atoms": [
        {
          "atom_index": 7424,
          "name": "N",
          "element": "N",
          "coord": [
            -4.368000030517578,
            2.8406999111175537,
            -2.1851999759674072
          ]
        },
        {
          "atom_index": 7425,
          "name": "CA",
          "element": "C",
          "coord": [
            -4.4232001304626465,
            2.7913999557495117,
            -2.058300018310547
          ]
        },
        {
          "atom_index": 7426,
          "name": "C",
          "element": "C",
          "coord": [
            -4.51639986038208,
            2.672499895095825,
            -2.0797998905181885
          ]
        },
        {
          "atom_index": 7427,
          "name": "O",
          "element": "O",
          "coord": [
            -4.505199909210205,
            2.574199914932251,
            -2.007200002670288
          ]
        },
        {
          "atom_index": 7428,
          "name": "CB",
          "element": "C",
          "coord": [
            -4.48960018157959,
            2.907900094985962,
            -1.9842000007629395
          ]
        },
        {
          "atom_index": 7429,
          "name": "OG1",
          "element": "O",
          "coord": [
            -4.386199951171875,
            2.9990999698638916,
            -1.9570000171661377
          ]
        },
        {
          "atom_index": 7430,
          "name": "CG2",
          "element": "C",
          "coord": [
            -4.551799774169922,
            2.8673999309539795,
            -1.8508000373840332
          ]
        }
      ]
    },
    {
      "id": "B:501",
      "chain": "B",
      "resseq": 501,
      "icode": "",
      "resname": "ARG",
      "hetflag": " ",
      "sasa": 0.0,
      "atoms": [
        {
          "atom_index": 7431,
          "name": "N",
          "element": "N",
          "coord": [
            -4.600599765777588,
            2.67549991607666,
            -2.1835999488830566
          ]
        },
        {
          "atom_index": 7432,
          "name": "CA",
          "element": "C",
          "coord": [
            -4.6859002113342285,
            2.5629000663757324,
            -2.2246999740600586
          ]
        },
        {
          "atom_index": 7433,
          "name": "C",
          "element": "C",
          "coord": [
            -4.6016998291015625,
            2.438699960708618,
            -2.2578001022338867
          ]
        },
        {
          "atom_index": 7434,
          "name": "O",
          "element": "O",
          "coord": [
            -4.631800174713135,
            2.3290998935699463,
            -2.2111001014709473
          ]
        },
        {
          "atom_index": 7435,
          "name": "CB",
          "element": "C",
          "coord": [
            -4.775100231170654,
            2.609800100326538,
            -2.341599941253662
          ]
        },
        {
          "atom_index": 7436,
          "name": "CG",
          "element": "C",
          "coord": [
            -4.889400005340576,
            2.515000104904175,
            -2.382699966430664
          ]
        },
        {
          "atom_index": 7437,
          "name": "CD",
          "element": "C",
          "coord": [
            -4.848599910736084,
            2.3961000442504883,
            -2.4711999893188477
          ]
        },
        {
          "atom_index": 7438,
          "name": "NE",
          "element": "N",
          "coord": [
            -4.789700031280518,
            2.4407999515533447,
            -2.598299980163574
          ]
        },
        {
          "atom_index": 7439,
          "name": "CZ",
          "element": "C",
          "coord": [
            -4.6844000816345215,
            2.389699935913086,
            -2.6602001190185547
          ]
        }
      ]
    },
    {
      "id": "B:502",
      "chain": "B",
      "resseq": 502,
      "icode": "",
      "resname": "SER",
      "hetflag": " ",
      "sasa": 0.0,
      "atoms": [
        {
          "atom_index": 7440,
          "name": "N",
          "element": "N",
          "coord": [
            -4.493100166320801,
            2.454200029373169,
            -2.333899974822998
          ]
        },
        {
          "atom_index": 7441,
          "name": "CA",
          "element": "C",
          "coord": [
            -4.400899887084961,
            2.343600034713745,
            -2.3645999431610107
          ]
        },
        {
          "atom_index": 7442,
          "name": "C",
          "element": "C",
          "coord": [
            -4.326900005340576,
            2.294300079345703,
            -2.239500045776367
          ]
        },
        {
          "atom_index": 7443,
          "name": "O",
          "element": "O",
          "coord": [
            -4.326099872589111,
            2.174499988555908,
            -2.2126998901367188
          ]
        },
        {
          "atom_index": 7444,
          "name": "CB",
          "element": "C",
          "coord": [
            -4.298799991607666,
            2.384399890899658,
            -2.4719998836517334
          ]
        },
        {
          "atom_index": 7445,
          "name": "OG",
          "element": "O",
          "coord": [
            -4.3618998527526855,
            2.4314000606536865,
            -2.5897998809814453
          ]
        }
      ]
    },
    {
      "id": "B:503",
      "chain": "B",
      "resseq": 503,
      "icode": "",
      "resname": "ALA",
      "hetflag": " ",
      "sasa": 0.0,
      "atoms": [
        {
          "atom_index": 7446,
          "name": "N",
          "element": "N",
          "coord": [
            -4.270899772644043,
            2.385999917984009,
            -2.159600019454956
          ]
        },
        {
          "atom_index": 7447,
          "name": "CA",
          "element": "C",
          "coord": [
            -4.201900005340576,
            2.355600118637085,
            -2.0341999530792236
          ]
        },
        {
          "atom_index": 7448,
          "name": "C",
          "element": "C",
          "coord": [
            -4.287799835205078,
            2.271899938583374,
            -1.9383000135421753
          ]
        },
        {
          "atom_index": 7449,
          "name": "O",
          "element": "O",
          "coord": [
            -4.2399001121521,
            2.172800064086914,
            -1.8835999965667725
          ]
        },
        {
          "atom_index": 7450,
          "name": "CB",
          "element": "C",
          "coord": [
            -4.161799907684326,
            2.489300012588501,
            -1.9702999591827393
          ]
        }
      ]
    },
    {
      "id": "B:504",
      "chain": "B",
      "resseq": 504,
      "icode": "",
      "resname": "LEU",
      "hetflag": " ",
      "sasa": 0.0,
      "atoms": [
        {
          "atom_index": 7451,
          "name": "N",
          "element": "N",
          "coord": [
            -4.414599895477295,
            2.3101999759674072,
            -1.920799970626831
          ]
        },
        {
          "atom_index": 7452,
          "name": "CA",
          "element": "C",
          "coord": [
            -4.5117998123168945,
            2.2427000999450684,
            -1.8349000215530396
          ]
        },
        {
          "atom_index": 7453,
          "name": "C",
          "element": "C",
          "coord": [
            -4.541800022125244,
            2.1003000736236572,
            -1.8837000131607056
          ]
        },
        {
          "atom_index": 7454,
          "name": "O",
          "element": "O",
          "coord": [
            -4.543600082397461,
            2.0081000328063965,
            -1.802299976348877
          ]
        },
        {
          "atom_index": 7455,
          "name": "CB",
          "element": "C",
          "coord": [
            -4.634200096130371,
            2.3368000984191895,
            -1.8250999450683594
          ]
        },
        {
          "atom_index": 7456,
          "name": "CG",
          "element": "C",
          "coord": [
            -4.7505998611450195,
            2.300800085067749,
            -1.730299949645996
          ]
        },
        {
          "atom_index": 7457,
          "name": "CD1",
          "element": "C",
          "coord": [
            -4.84250020980835,
            2.19350004196167,
            -1.7892999649047852
          ]
        },
        {
          "atom_index": 7458,
          "name": "CD2",
          "element": "C",
          "coord": [
            -4.70359992980957,
            2.2616000175476074,
            -1.5894999504089355
          ]
        }
      ]
    },
    {
      "id": "B:505",
      "chain": "B",
      "resseq": 505,
      "icode": "",
      "resname": "GLN",
      "hetflag": " ",
      "sasa": 0.0,
      "atoms": [
        {
          "atom_index": 7459,
          "name": "N",
          "element": "N",
          "coord": [
            -4.559299945831299,
            2.079699993133545,
            -2.0144999027252197
          ]
        },
        {
          "atom_index": 7460,
          "name": "CA",
          "element": "C",
          "coord": [
            -4.5833001136779785,
            1.9464999437332153,
            -2.071199893951416
          ]
        },
        {
          "atom_index": 7461,
          "name": "C",
          "element": "C",
          "coord": [
            -4.460599899291992,
            1.8555999994277954,
            -2.061000108718872
          ]
        },
        {
          "atom_index": 7462,
          "name": "O",
          "element": "O",
          "coord": [
            -4.473400115966797,
            1.7411999702453613,
            -2.0179998874664307
          ]
        },
        {
          "atom_index": 7463,
          "name": "CB",
          "element": "C",
          "coord": [
            -4.627799987792969,
            1.9586999416351318,
            -2.2177000045776367
          ]
        },
        {
          "atom_index": 7464,
          "name": "CG",
          "element": "C",
          "coord": [
            -4.770500183105469,
            2.0132999420166016,
            -2.2298998832702637
          ]
        },
        {
          "atom_index": 7465,
          "name": "CD",
          "element": "C",
          "coord": [
            -4.814000129699707,
            2.0253000259399414,
            -2.375699996948242
          ]
        },
        {
          "atom_index": 7466,
          "name": "OE1",
          "element": "O",
          "coord": [
            -4.750999927520752,
            2.091599941253662,
            -2.4567999839782715
          ]
        },
        {
          "atom_index": 7467,
          "name": "NE2",
          "element": "N",
          "coord": [
            -4.921899795532227,
            1.9617999792099,
            -2.416100025177002
          ]
        }
      ]
    },
    {
      "id": "B:506",
      "chain": "B",
      "resseq": 506,
      "icode": "",
      "resname": "TYR",
      "hetflag": " ",
      "sasa": 0.0,
      "atoms": [
        {
          "atom_index": 7468,
          "name": "N",
          "element": "N",
          "coord": [
            -4.341100215911865,
            1.9031000137329102,
            -2.09689998626709
          ]
        },
        {
          "atom_index": 7469,
          "name": "CA",
          "element": "C",
          "coord": [
            -4.220099925994873,
            1.8205000162124634,
            -2.0906999111175537
          ]
        },
        {
          "atom_index": 7470,
          "name": "C",
          "element": "C",
          "coord": [
            -4.180799961090088,
            1.7865999937057495,
            -1.9457000494003296
          ]
        },
        {
          "atom_index": 7471,
          "name": "O",
          "element": "O",
          "coord": [
            -4.14169979095459,
            1.672700047492981,
            -1.9177000522613525
          ]
        },
        {
          "atom_index": 7472,
          "name": "CB",
          "element": "C",
          "coord": [
            -4.10699987411499,
            1.8898999691009521,
            -2.168299913406372
          ]
        },
        {
          "atom_index": 7473,
          "name": "CG",
          "element": "C",
          "coord": [
            -4.135900020599365,
            1.920799970626831,
            -2.3145999908447266
          ]
        },
        {
          "atom_index": 7474,
          "name": "CD1",
          "element": "C",
          "coord": [
            -4.208600044250488,
            1.830899953842163,
            -2.395699977874756
          ]
        },
        {
          "atom_index": 7475,
          "name": "CD2",
          "element": "C",
          "coord": [
            -4.086999893188477,
            2.040299892425537,
            -2.3710999488830566
          ]
        },
        {
          "atom_index": 7476,
          "name": "CE1",
          "element": "C",
          "coord": [
            -4.235199928283691,
            1.8616000413894653,
            -2.5304999351501465
          ]
        },
        {
          "atom_index": 7477,
          "name": "CE2",
          "element": "C",
          "coord": [
            -4.111299991607666,
            2.0703999996185303,
            -2.506500005722046
          ]
        },
        {
          "atom_index": 7478,
          "name": "CZ",
          "element": "C",
          "coord": [
            -4.186500072479248,
            1.9816999435424805,
            -2.5862998962402344
          ]
        }
      ]
    },
    {
      "id": "B:507",
      "chain": "B",
      "resseq": 507,
      "icode": "",
      "resname": "ALA",
      "hetflag": " ",
      "sasa": 0.0,
      "atoms": [
        {
          "atom_index": 7479,
          "name": "N",
          "element": "N",
          "coord": [
            -4.200300216674805,
            1.8806999921798706,
            -1.8523000478744507
          ]
        },
        {
          "atom_index": 7480,
          "name": "CA",
          "element": "C",
          "coord": [
            -4.18720006942749,
            1.8574999570846558,
            -1.7085000276565552
          ]
        },
        {
          "atom_index": 7481,
          "name": "C",
          "element": "C",
          "coord": [
            -4.281799793243408,
            1.7475999593734741,
            -1.659999966621399
          ]
        },
        {
          "atom_index": 7482,
          "name": "O",
          "element": "O",
          "coord": [
            -4.235599994659424,
            1.6509000062942505,
            -1.5999000072479248
          ]
        },
        {
          "atom_index": 7483,
          "name": "CB",
          "element": "C",
          "coord": [
            -4.212500095367432,
            1.989300012588501,
            -1.6346999406814575
          ]
        }
      ]
    },
    {
      "id": "B:508",
      "chain": "B",
      "resseq": 508,
      "icode": "",
      "resname": "ALA",
      "hetflag": " ",
      "sasa": 0.0,
      "atoms": [
        {
          "atom_index": 7484,
          "name": "N",
          "element": "N",
          "coord": [
            -4.411399841308594,
            1.7591999769210815,
            -1.6901999711990356
          ]
        },
        {
          "atom_index": 7485,
          "name": "CA",
          "element": "C",
          "coord": [
            -4.5121002197265625,
            1.658400058746338,
            -1.6577999591827393
          ]
        },
        {
          "atom_index": 7486,
          "name": "C",
          "element": "C",
          "coord": [
            -4.480599880218506,
            1.5211999416351318,
            -1.7187000513076782
          ]
        },
        {
          "atom_index": 7487,
          "name": "O",
          "element": "O",
          "coord": [
            -4.492300033569336,
            1.419700026512146,
            -1.6506999731063843
          ]
        },
        {
          "atom_index": 7488,
          "name": "CB",
          "element": "C",
          "coord": [
            -4.646299839019775,
            1.7111999988555908,
            -1.7081999778747559
          ]
        }
      ]
    },
    {
      "id": "B:509",
      "chain": "B",
      "resseq": 509,
      "icode": "",
      "resname": "SER",
      "hetflag": " ",
      "sasa": 0.0,
      "atoms": [
        {
          "atom_index": 7489,
          "name": "N",
          "element": "N",
          "coord": [
            -4.436299800872803,
            1.5188000202178955,
            -1.8443000316619873
          ]
        },
        {
          "atom_index": 7490,
          "name": "CA",
          "element": "C",
          "coord": [
            -4.395599842071533,
            1.3973000049591064,
            -1.9148999452590942
          ]
        },
        {
          "atom_index": 7491,
          "name": "C",
          "element": "C",
          "coord": [
            -4.279799938201904,
            1.3259999752044678,
            -1.8427000045776367
          ]
        },
        {
          "atom_index": 7492,
          "name": "O",
          "element": "O",
          "coord": [
            -4.297699928283691,
            1.2129000425338745,
            -1.7970999479293823
          ]
        },
        {
          "atom_index": 7493,
          "name": "CB",
          "element": "C",
          "coord": [
            -4.361299991607666,
            1.4345999956130981,
            -2.0599000453948975
          ]
        },
        {
          "atom_index": 7494,
          "name": "OG",
          "element": "O",
          "coord": [
            -4.335599899291992,
            1.3207999467849731,
            -2.1391000747680664
          ]
        }
      ]
    },
    {
      "id": "B:510",
      "chain": "B",
      "resseq": 510,
      "icode": "",
      "resname": "VAL",
      "hetflag": " ",
      "sasa": 0.0,
      "atoms": [
        {
          "atom_index": 7495,
          "name": "N",
          "element": "N",
          "coord": [
            -4.1645002365112305,
            1.392300009727478,
            -1.8238999843597412
          ]
        },
        {
          "atom_index": 7496,
          "name": "CA",
          "element": "C",
          "coord": [
            -4.046299934387207,
            1.3300000429153442,
            -1.7604999542236328
          ]
        },
        {
          "atom_index": 7497,
          "name": "C",
          "element": "C",
          "coord": [
            -4.071300029754639,
            1.2975000143051147,
            -1.6128000020980835
          ]
        },
        {
          "atom_index": 7498,
          "name": "O",
          "element": "O",
          "coord": [
            -4.033899784088135,
            1.1893999576568604,
            -1.5676000118255615
          ]
        },
        {
          "atom_index": 7499,
          "name": "CB",
          "element": "C",
          "coord": [
            -3.918800115585327,
            1.416700005531311,
            -1.7762000560760498
          ]
        },
        {
          "atom_index": 7500,
          "name": "CG1",
          "element": "C",
          "coord": [
            -3.7985000610351562,
            1.3636000156402588,
            -1.6958999633789062
          ]
        },
        {
          "atom_index": 7501,
          "name": "CG2",
          "element": "C",
          "coord": [
            -3.8780999183654785,
            1.4235999584197998,
            -1.924299955368042
          ]
        }
      ]
    },
    {
      "id": "B:511",
      "chain": "B",
      "resseq": 511,
      "icode": "",
      "resname": "ALA",
      "hetflag": " ",
      "sasa": 0.0,
      "atoms": [
        {
          "atom_index": 7502,
          "name": "N",
          "element": "N",
          "coord": [
            -4.136199951171875,
            1.3865000009536743,
            -1.5368000268936157
          ]
        },
        {
          "atom_index": 7503,
          "name": "CA",
          "element": "C",
          "coord": [
            -4.166299819946289,
            1.3631999492645264,
            -1.3954999446868896
          ]
        },
        {
          "atom_index": 7504,
          "name": "C",
          "element": "C",
          "coord": [
            -4.264200210571289,
            1.2466000318527222,
            -1.3761999607086182
          ]
        },
        {
          "atom_index": 7505,
          "name": "O",
          "element": "O",
          "coord": [
            -4.238399982452393,
            1.1576000452041626,
            -1.294700026512146
          ]
        },
        {
          "atom_index": 7506,
          "name": "CB",
          "element": "C",
          "coord": [
            -4.222400188446045,
            1.4926999807357788,
            -1.3360999822616577
          ]
        }
      ]
    },
    {
      "id": "B:512",
      "chain": "B",
      "resseq": 512,
      "icode": "",
      "resname": "GLY",
      "hetflag": " ",
      "sasa": 0.0,
      "atoms": [
        {
          "atom_index": 7507,
          "name": "N",
          "element": "N",
          "coord": [
            -4.372499942779541,
            1.24399995803833,
            -1.4543999433517456
          ]
        },
        {
          "atom_index": 7508,
          "name": "CA",
          "element": "C",
          "coord": [
            -4.476900100708008,
            1.141700029373169,
            -1.4483000040054321
          ]
        },
        {
          "atom_index": 7509,
          "name": "C",
          "element": "C",
          "coord": [
            -4.427299976348877,
            1.0039000511169434,
            -1.4910000562667847
          ]
        },
        {
          "atom_index": 7510,
          "name": "O",
          "element": "O",
          "coord": [
            -4.475399971008301,
            0.9038000106811523,
            -1.4386999607086182
          ]
        }
      ]
    },
    {
      "id": "B:513",
      "chain": "B",
      "resseq": 513,
      "icode": "",
      "resname": "LEU",
      "hetflag": " ",
      "sasa": 0.0,
      "atoms": [
        {
          "atom_index": 7511,
          "name": "N",
          "element": "N",
          "coord": [
            -4.328100204467773,
            0.9965999722480774,
            -1.5805000066757202
          ]
        },
        {
          "atom_index": 7512,
          "name": "CA",
          "element": "C",
          "coord": [
            -4.255199909210205,
            0.8723999857902527,
            -1.6080000400543213
          ]
        },
        {
          "atom_index": 7513,
          "name": "C",
          "element": "C",
          "coord": [
            -4.160699844360352,
            0.8363000154495239,
            -1.4924999475479126
          ]
        },
        {
          "atom_index": 7514,
          "name": "O",
          "element": "O",
          "coord": [
            -4.163300037384033,
            0.7228000164031982,
            -1.4456000328063965
          ]
        },
        {
          "atom_index": 7515,
          "name": "CB",
          "element": "C",
          "coord": [
            -4.180099964141846,
            0.8853999972343445,
            -1.7417999505996704
          ]
        },
        {
          "atom_index": 7516,
          "name": "CG",
          "element": "C",
          "coord": [
            -4.27239990234375,
            0.8895000219345093,
            -1.8654999732971191
          ]
        },
        {
          "atom_index": 7517,
          "name": "CD1",
          "element": "C",
          "coord": [
            -4.190400123596191,
            0.9254999756813049,
            -1.9896999597549438
          ]
        },
        {
          "atom_index": 7518,
          "name": "CD2",
          "element": "C",
          "coord": [
            -4.344799995422363,
            0.7560999989509583,
            -1.8890999555587769
          ]
        }
      ]
    },
    {
      "id": "B:514",
      "chain": "B",
      "resseq": 514,
      "icode": "",
      "resname": "MET",
      "hetflag": " ",
      "sasa": 0.0,
      "atoms": [
        {
          "atom_index": 7519,
          "name": "N",
          "element": "N",
          "coord": [
            -4.080900192260742,
            0.9305999875068665,
            -1.4416999816894531
          ]
        },
        {
          "atom_index": 7520,
          "name": "CA",
          "element": "C",
          "coord": [
            -3.979300022125244,
            0.9036999940872192,
            -1.3387999534606934
          ]
        },
        {
          "atom_index": 7521,
          "name": "C",
          "element": "C",
          "coord": [
            -4.037700176239014,
            0.8490999937057495,
            -1.207800030708313
          ]
        },
        {
          "atom_index": 7522,
          "name": "O",
          "element": "O",
          "coord": [
            -3.980600118637085,
            0.7567999958992004,
            -1.1491999626159668
          ]
        },
        {
          "atom_index": 7523,
          "name": "CB",
          "element": "C",
          "coord": [
            -3.897599935531616,
            1.0311000347137451,
            -1.3133000135421753
          ]
        },
        {
          "atom_index": 7524,
          "name": "CG",
          "element": "C",
          "coord": [
            -3.775899887084961,
            0.9993000030517578,
            -1.2259000539779663
          ]
        },
        {
          "atom_index": 7525,
          "name": "SD",
          "element": "S",
          "coord": [
            -3.676500082015991,
            1.1402000188827515,
            -1.1734000444412231
          ]
        },
        {
          "atom_index": 7526,
          "name": "CE",
          "element": "C",
          "coord": [
            -3.637200117111206,
            1.2115999460220337,
            -1.3343000411987305
          ]
        }
      ]
    },
    {
      "id": "B:515",
      "chain": "B",
      "resseq": 515,
      "icode": "",
      "resname": "ILE",
      "hetflag": " ",
      "sasa": 0.0,
      "atoms": [
        {
          "atom_index": 7527,
          "name": "N",
          "element": "N",
          "coord": [
            -4.152900218963623,
            0.899399995803833,
            -1.1619000434875488
          ]
        },
        {
          "atom_index": 7528,
          "name": "CA",
          "element": "C",
          "coord": [
            -4.217299938201904,
            0.8511000275611877,
            -1.037600040435791
          ]
        },
        {
          "atom_index": 7529,
          "name": "C",
          "element": "C",
          "coord": [
            -4.258600234985352,
            0.703000009059906,
            -1.0414999723434448
          ]
        },
        {
          "atom_index": 7530,
          "name": "O",
          "element": "O",
          "coord": [
            -4.283299922943115,
            0.6456000208854675,
            -0.9358999729156494
          ]
        },
        {
          "atom_index": 7531,
          "name": "CB",
          "element": "C",
          "coord": [
            -4.3354997634887695,
            0.9412000179290771,
            -0.994700014591217
          ]
        },
        {
          "atom_index": 7532,
          "name": "CG1",
          "element": "C",
          "coord": [
            -4.446599960327148,
            0.945900022983551,
            -1.1018999814987183
          ]
        },
        {
          "atom_index": 7533,
          "name": "CG2",
          "element": "C",
          "coord": [
            -4.282700061798096,
            1.080199956893921,
            -0.9545000195503235
          ]
        },
        {
          "atom_index": 7534,
          "name": "CD1",
          "element": "C",
          "coord": [
            -4.5706000328063965,
            1.0255999565124512,
            -1.059999942779541
          ]
        }
      ]
    },
    {
      "id": "B:516",
      "chain": "B",
      "resseq": 516,
      "icode": "",
      "resname": "THR",
      "hetflag": " ",
      "sasa": 0.0,
      "atoms": [
        {
          "atom_index": 7535,
          "name": "N",
          "element": "N",
          "coord": [
            -4.26140022277832,
            0.6388999819755554,
            -1.1593999862670898
          ]
        },
        {
          "atom_index": 7536,
          "name": "CA",
          "element": "C",
          "coord": [
            -4.291800022125244,
            0.4952000081539154,
            -1.1749000549316406
          ]
        },
        {
          "atom_index": 7537,
          "name": "C",
          "element": "C",
          "coord": [
            -4.182000160217285,
            0.4016999900341034,
            -1.1236000061035156
          ]
        },
        {
          "atom_index": 7538,
          "name": "O",
          "element": "O",
          "coord": [
            -4.206699848175049,
            0.2815999984741211,
            -1.1117000579833984
          ]
        },
        {
          "atom_index": 7539,
          "name": "CB",
          "element": "C",
          "coord": [
            -4.330599784851074,
            0.4607999920845032,
            -1.319200038909912
          ]
        },
        {
          "atom_index": 7540,
          "name": "OG1",
          "element": "O",
          "coord": [
            -4.218100070953369,
            0.4715000092983246,
            -1.402999997138977
          ]
        },
        {
          "atom_index": 7541,
          "name": "CG2",
          "element": "C",
          "coord": [
            -4.442200183868408,
            0.5476999878883362,
            -1.378000020980835
          ]
        }
      ]
    },
    {
      "id": "B:517",
      "chain": "B",
      "resseq": 517,
      "icode": "",
      "resname": "THR",
      "hetflag": " ",
      "sasa": 0.0,
      "atoms": [
        {
          "atom_index": 7542,
          "name": "N",
          "element": "N",
          "coord": [
            -4.063600063323975,
            0.45489999651908875,
            -1.0913000106811523
          ]
        },
        {
          "atom_index": 7543,
          "name": "CA",
          "element": "C",
          "coord": [
            -3.94350004196167,
            0.38040000200271606,
            -1.0511000156402588
          ]
        },
        {
          "atom_index": 7544,
          "name": "C",
          "element": "C",
          "coord": [
            -3.9619998931884766,
            0.30790001153945923,
            -0.9180999994277954
          ]
        },
        {
          "atom_index": 7545,
          "name": "O",
          "element": "O",
          "coord": [
            -3.964600086212158,
            0.37139999866485596,
            -0.8126000165939331
          ]
        },
        {
          "atom_index": 7546,
          "name": "CB",
          "element": "C",
          "coord": [
            -3.824199914932251,
            0.4763999879360199,
            -1.042199969291687
          ]
        },
        {
          "atom_index": 7547,
          "name": "OG1",
          "element": "O",
          "coord": [
            -3.811800003051758,
            0.5443999767303467,
            -1.1644999980926514
          ]
        },
        {
          "atom_index": 7548,
          "name": "CG2",
          "element": "C",
          "coord": [
            -3.692500114440918,
            0.4032999873161316,
            -1.0168999433517456
          ]
        }
      ]
    },
    {
      "id": "B:518",
      "chain": "B",
      "resseq": 518,
      "icode": "",
      "resname": "GLU",
      "hetflag": " ",
      "sasa": 0.0,
      "atoms": [
        {
          "atom_index": 7549,
          "name": "N",
          "element": "N",
          "coord": [
            -3.9663000106811523,
            0.1746000051498413,
            -0.9229000210762024
          ]
        },
        {
          "atom_index": 7550,
          "name": "CA",
          "element": "C",
          "coord": [
            -3.9514000415802,
            0.08510000258684158,
            -0.8069000244140625
          ]
        },
        {
          "atom_index": 7551,
          "name": "C",
          "element": "C",
          "coord": [
            -3.812299966812134,
            0.01889999955892563,
            -0.8015000224113464
          ]
        },
        {
          "atom_index": 7552,
          "name": "O",
          "element": "O",
          "coord": [
            -3.7715001106262207,
            -0.028300000354647636,
            -0.6955000162124634
          ]
        },
        {
          "atom_index": 7553,
          "name": "CB",
          "element": "C",
          "coord": [
            -4.063700199127197,
            -0.020500000566244125,
            -0.809499979019165
          ]
        },
        {
          "atom_index": 7554,
          "name": "CG",
          "element": "C",
          "coord": [
            -4.0833001136779785,
            -0.09889999777078629,
            -0.6780999898910522
          ]
        },
        {
          "atom_index": 7555,
          "name": "CD",
          "element": "C",
          "coord": [
            -4.121500015258789,
            -0.009700000286102295,
            -0.5600000023841858
          ]
        },
        {
          "atom_index": 7556,
          "name": "OE1",
          "element": "O",
          "coord": [
            -4.212299823760986,
            0.07509999722242355,
            -0.5751000046730042
          ]
        },
        {
          "atom_index": 7557,
          "name": "OE2",
          "element": "O",
          "coord": [
            -4.060800075531006,
            -0.01860000006854534,
            -0.451200008392334
          ]
        }
      ]
    },
    {
      "id": "B:519",
      "chain": "B",
      "resseq": 519,
      "icode": "",
      "resname": "CYS",
      "hetflag": " ",
      "sasa": 0.0,
      "atoms": [
        {
          "atom_index": 7558,
          "name": "N",
          "element": "N",
          "coord": [
            -3.735599994659424,
            0.017899999395012856,
            -0.9114999771118164
          ]
        },
        {
          "atom_index": 7559,
          "name": "CA",
          "element": "C",
          "coord": [
            -3.5998001098632812,
            -0.037700001150369644,
            -0.9157999753952026
          ]
        },
        {
          "atom_index": 7560,
          "name": "C",
          "element": "C",
          "coord": [
            -3.510999917984009,
            0.031099999323487282,
            -1.0211000442504883
          ]
        },
        {
          "atom_index": 7561,
          "name": "O",
          "element": "O",
          "coord": [
            -3.559000015258789,
            0.07900000363588333,
            -1.1241999864578247
          ]
        },
        {
          "atom_index": 7562,
          "name": "CB",
          "element": "C",
          "coord": [
            -3.609800100326538,
            -0.19020000100135803,
            -0.9330000281333923
          ]
        },
        {
          "atom_index": 7563,
          "name": "SG",
          "element": "S",
          "coord": [
            -3.4470999240875244,
            -0.2678999900817871,
            -0.9124000072479248
          ]
        }
      ]
    },
    {
      "id": "B:520",
      "chain": "B",
      "resseq": 520,
      "icode": "",
      "resname": "MET",
      "hetflag": " ",
      "sasa": 0.0,
      "atoms": [
        {
          "atom_index": 7564,
          "name": "N",
          "element": "N",
          "coord": [
            -3.3810999393463135,
            0.038600001484155655,
            -0.9925000071525574
          ]
        },
        {
          "atom_index": 7565,
          "name": "CA",
          "element": "C",
          "coord": [
            -3.27810001373291,
            0.10819999873638153,
            -1.0699000358581543
          ]
        },
        {
          "atom_index": 7566,
          "name": "C",
          "element": "C",
          "coord": [
            -3.157599925994873,
            0.01590000092983246,
            -1.090499997138977
          ]
        },
        {
          "atom_index": 7567,
          "name": "O",
          "element": "O",
          "coord": [
            -3.11299991607666,
            -0.047600001096725464,
            -0.9954000115394592
          ]
        },
        {
          "atom_index": 7568,
          "name": "CB",
          "element": "C",
          "coord": [
            -3.2360000610351562,
            0.23549999296665192,
            -0.9944999814033508
          ]
        },
        {
          "atom_index": 7569,
          "name": "CG",
          "element": "C",
          "coord": [
            -3.347100019454956,
            0.3411000072956085,
            -1.000100016593933
          ]
        },
        {
          "atom_index": 7570,
          "name": "SD",
          "element": "S",
          "coord": [
            -3.325900077819824,
            0.482699990272522,
            -0.8898000121116638
          ]
        },
        {
          "atom_index": 7571,
          "name": "CE",
          "element": "C",
          "coord": [
            -3.18969988822937,
            0.5701000094413757,
            -0.9692999720573425
          ]
        }
      ]
    },
    {
      "id": "B:521",
      "chain": "B",
      "resseq": 521,
      "icode": "",
      "resname": "VAL",
      "hetflag": " ",
      "sasa": 0.0,
      "atoms": [
        {
          "atom_index": 7572,
          "name": "N",
          "element": "N",
          "coord": [
            -3.1061999797821045,
            0.009999999776482582,
            -1.2135000228881836
          ]
        },
        {
          "atom_index": 7573,
          "name": "CA",
          "element": "C",
          "coord": [
            -2.995699882507324,
            -0.07760000228881836,
            -1.2574000358581543
          ]
        },
        {
          "atom_index": 7574,
          "name": "C",
          "element": "C",
          "coord": [
            -2.8891000747680664,
            0.00800000037997961,
            -1.32669997215271
          ]
        },
        {
          "atom_index": 7575,
          "name": "O",
          "element": "O",
          "coord": [
            -2.925600051879883,
            0.08510000258684158,
            -1.4160000085830688
          ]
        },
        {
          "atom_index": 7576,
          "name": "CB",
          "element": "C",
          "coord": [
            -3.048799991607666,
            -0.1834000051021576,
            -1.3574999570846558
          ]
        },
        {
          "atom_index": 7577,
          "name": "CG1",
          "element": "C",
          "coord": [
            -2.9382998943328857,
            -0.27410000562667847,
            -1.4140000343322754
          ]
        },
        {
          "atom_index": 7578,
          "name": "CG2",
          "element": "C",
          "coord": [
            -3.1612000465393066,
            -0.26969999074935913,
            -1.2970000505447388
          ]
        }
      ]
    },
    {
      "id": "B:522",
      "chain": "B",
      "resseq": 522,
      "icode": "",
      "resname": "THR",
      "hetflag": " ",
      "sasa": 0.0,
      "atoms": [
        {
          "atom_index": 7579,
          "name": "N",
          "element": "N",
          "coord": [
            -2.760499954223633,
            -0.006000000052154064,
            -1.2893999814987183
          ]
        },
        {
          "atom_index": 7580,
          "name": "CA",
          "element": "C",
          "coord": [
            -2.649399995803833,
            0.07890000194311142,
            -1.3385000228881836
          ]
        },
        {
          "atom_index": 7581,
          "name": "C",
          "element": "C",
          "coord": [
            -2.509999990463257,
            0.0215000007301569,
            -1.3056999444961548
          ]
        },
        {
          "atom_index": 7582,
          "name": "O",
          "element": "O",
          "coord": [
            -2.498300075531006,
            -0.09130000323057175,
            -1.2595000267028809
          ]
        },
        {
          "atom_index": 7583,
          "name": "CB",
          "element": "C",
          "coord": [
            -2.671600103378296,
            0.22540000081062317,
            -1.2955000400543213
          ]
        },
        {
          "atom_index": 7584,
          "name": "OG1",
          "element": "O",
          "coord": [
            -2.578900098800659,
            0.30809998512268066,
            -1.3624999523162842
          ]
        },
        {
          "atom_index": 7585,
          "name": "CG2",
          "element": "C",
          "coord": [
            -2.662100076675415,
            0.24369999766349792,
            -1.1444000005722046
          ]
        }
      ]
    },
    {
      "id": "B:523",
      "chain": "B",
      "resseq": 523,
      "icode": "",
      "resname": "ASP",
      "hetflag": " ",
      "sasa": 0.0,
      "atoms": [
        {
          "atom_index": 7586,
          "name": "N",
          "element": "N",
          "coord": [
            -2.4047000408172607,
            0.0957999974489212,
            -1.3391000032424927
          ]
        },
        {
          "atom_index": 7587,
          "name": "CA",
          "element": "C",
          "coord": [
            -2.265000104904175,
            0.054099999368190765,
            -1.3598999977111816
          ]
        },
        {
          "atom_index": 7588,
          "name": "C",
          "element": "C",
          "coord": [
            -2.1784000396728516,
            0.041999999433755875,
            -1.232100009918213
          ]
        },
        {
          "atom_index": 7589,
          "name": "O",
          "element": "O",
          "coord": [
            -2.1951000690460205,
            0.11509999632835388,
            -1.134600043296814
          ]
        },
        {
          "atom_index": 7590,
          "name": "CB",
          "element": "C",
          "coord": [
            -2.2058000564575195,
            0.15610000491142273,
            -1.458899974822998
          ]
        },
        {
          "atom_index": 7591,
          "name": "CG",
          "element": "C",
          "coord": [
            -2.057499885559082,
            0.1363999992609024,
            -1.48989999294281
          ]
        },
        {
          "atom_index": 7592,
          "name": "OD1",
          "element": "O",
          "coord": [
            -2.017199993133545,
            0.02319999970495701,
            -1.5236999988555908
          ]
        },
        {
          "atom_index": 7593,
          "name": "OD2",
          "element": "O",
          "coord": [
            -1.9825999736785889,
            0.2363000065088272,
            -1.4789999723434448
          ]
        }
      ]
    },
    {
      "id": "B:524",
      "chain": "B",
      "resseq": 524,
      "icode": "",
      "resname": "LEU",
      "hetflag": " ",
      "sasa": 0.0,
      "atoms": [
        {
          "atom_index": 7594,
          "name": "N",
          "element": "N",
          "coord": [
            -2.078700065612793,
            -0.0471000000834465,
            -1.2350000143051147
          ]
        },
        {
          "atom_index": 7595,
          "name": "CA",
          "element": "C",
          "coord": [
            -1.9931000471115112,
            -0.08219999819993973,
            -1.1204999685287476
          ]
        },
        {
          "atom_index": 7596,
          "name": "C",
          "element": "C",
          "coord": [
            -1.881500005722046,
            0.021299999207258224,
            -1.0892000198364258
          ]
        },
        {
          "atom_index": 7597,
          "name": "O",
          "element": "O",
          "coord": [
            -1.850600004196167,
            0.10580000281333923,
            -1.1739000082015991
          ]
        },
        {
          "atom_index": 7598,
          "name": "CB",
          "element": "C",
          "coord": [
            -1.9357999563217163,
            -0.2232999950647354,
            -1.1466000080108643
          ]
        },
        {
          "atom_index": 7599,
          "name": "CG",
          "element": "C",
          "coord": [
            -2.0406999588012695,
            -0.335999995470047,
            -1.1340999603271484
          ]
        },
        {
          "atom_index": 7600,
          "name": "CD1",
          "element": "C",
          "coord": [
            -1.9823999404907227,
            -0.4668999910354614,
            -1.1884000301361084
          ]
        },
        {
          "atom_index": 7601,
          "name": "CD2",
          "element": "C",
          "coord": [
            -2.085900068283081,
            -0.35760000348091125,
            -0.9886999726295471
          ]
        }
      ]
    },
    {
      "id": "B:525",
      "chain": "B",
      "resseq": 525,
      "icode": "",
      "resname": "PRO",
      "hetflag": " ",
      "sasa": 0.2581236958503723,
      "atoms": [
        {
          "atom_index": 7602,
          "name": "N",
          "element": "N",
          "coord": [
            -1.8222999572753906,
            0.018200000748038292,
            -0.9675999879837036
          ]
        },
        {
          "atom_index": 7603,
          "name": "CA",
          "element": "C",
          "coord": [
            -1.7110999822616577,
            0.10509999841451645,
            -0.9253000020980835
          ]
        },
        {
          "atom_index": 7604,
          "name": "C",
          "element": "C",
          "coord": [
            -1.5714000463485718,
            0.050700001418590546,
            -0.9609000086784363
          ]
        },
        {
          "atom_index": 7605,
          "name": "O",
          "element": "O",
          "coord": [
            -1.555899977684021,
            -0.07209999859333038,
            -0.980400025844574
          ]
        },
        {
          "atom_index": 7606,
          "name": "CB",
          "element": "C",
          "coord": [
            -1.7271000146865845,
            0.11659999936819077,
            -0.7734000086784363
          ]
        },
        {
          "atom_index": 7607,
          "name": "CG",
          "element": "C",
          "coord": [
            -1.7783000469207764,
            -0.022099999710917473,
            -0.7351999878883362
          ]
        },
        {
          "atom_index": 7608,
          "name": "CD",
          "element": "C",
          "coord": [
            -1.8690999746322632,
            -0.05909999832510948,
            -0.8526999950408936
          ]
        }
      ]
    },
    {
      "id": "B:526",
      "chain": "B",
      "resseq": 526,
      "icode": "",
      "resname": "LYS",
      "hetflag": " ",
      "sasa": 1.645897388458252,
      "atoms": [
        {
          "atom_index": 7609,
          "name": "N",
          "element": "N",
          "coord": [
            -1.4745999574661255,
            0.1306000053882599,
            -0.9624000191688538
          ]
        }
      ]
    },
    {
      "id": "C:2",
      "chain": "C",
      "resseq": 2,
      "icode": "",
      "resname": "ALA",
      "hetflag": " ",
      "sasa": 0.4194509983062744,
      "atoms": [
        {
          "atom_index": 7610,
          "name": "N",
          "element": "N",
          "coord": [
            -1.7102999687194824,
            1.2930999994277954,
            -1.9127000570297241
          ]
        },
        {
          "atom_index": 7611,
          "name": "CA",
          "element": "C",
          "coord": [
            -1.6597000360488892,
            1.264299988746643,
            -1.7773000001907349
          ]
        },
        {
          "atom_index": 7612,
          "name": "C",
          "element": "C",
          "coord": [
            -1.7417999505996704,
            1.3394999504089355,
            -1.673200011253357
          ]
        },
        {
          "atom_index": 7613,
          "name": "O",
          "element": "O",
          "coord": [
            -1.8154000043869019,
            1.4321000576019287,
            -1.7067999839782715
          ]
        },
        {
          "atom_index": 7614,
          "name": "CB",
          "element": "C",
          "coord": [
            -1.5091999769210815,
            1.2905000448226929,
            -1.7627999782562256
          ]
        }
      ]
    },
    {
      "id": "C:3",
      "chain": "C",
      "resseq": 3,
      "icode": "",
      "resname": "ALA",
      "hetflag": " ",
      "sasa": 0.0,
      "atoms": [
        {
          "atom_index": 7615,
          "name": "N",
          "element": "N",
          "coord": [
            -1.7324999570846558,
            1.2964999675750732,
            -1.5470000505447388
          ]
        },
        {
          "atom_index": 7616,
          "name": "CA",
          "element": "C",
          "coord": [
            -1.8138999938964844,
            1.3502999544143677,
            -1.4387999773025513
          ]
        },
        {
          "atom_index": 7617,
          "name": "C",
          "element": "C",
          "coord": [
            -1.7700999975204468,
            1.4909000396728516,
            -1.3939000368118286
          ]
        },
        {
          "atom_index": 7618,
          "name": "O",
          "element": "O",
          "coord": [
            -1.6514999866485596,
            1.5246000289916992,
            -1.392899990081787
          ]
        },
        {
          "atom_index": 7619,
          "name": "CB",
          "element": "C",
          "coord": [
            -1.8154000043869019,
            1.249899983406067,
            -1.3228000402450562
          ]
        }
      ]
    },
    {
      "id": "C:4",
      "chain": "C",
      "resseq": 4,
      "icode": "",
      "resname": "LYS",
      "hetflag": " ",
      "sasa": 0.0,
      "atoms": [
        {
          "atom_index": 7620,
          "name": "N",
          "element": "N",
          "coord": [
            -1.868899941444397,
            1.5700000524520874,
            -1.3523999452590942
          ]
        },
        {
          "atom_index": 7621,
          "name": "CA",
          "element": "C",
          "coord": [
            -1.855299949645996,
            1.7030999660491943,
            -1.2932000160217285
          ]
        },
        {
          "atom_index": 7622,
          "name": "C",
          "element": "C",
          "coord": [
            -1.8454999923706055,
            1.697700023651123,
            -1.1395000219345093
          ]
        },
        {
          "atom_index": 7623,
          "name": "O",
          "element": "O",
          "coord": [
            -1.8866000175476074,
            1.6003999710083008,
            -1.076200008392334
          ]
        },
        {
          "atom_index": 7624,
          "name": "CB",
          "element": "C",
          "coord": [
            -1.9793000221252441,
            1.7860000133514404,
            -1.3336000442504883
          ]
        },
        {
          "atom_index": 7625,
          "name": "CG",
          "element": "C",
          "coord": [
            -1.993399977684021,
            1.81850004196167,
            -1.4833999872207642
          ]
        },
        {
          "atom_index": 7626,
          "name": "CD",
          "element": "C",
          "coord": [
            -1.8777999877929688,
            1.905900001525879,
            -1.5331000089645386
          ]
        },
        {
          "atom_index": 7627,
          "name": "CE",
          "element": "C",
          "coord": [
            -1.9042999744415283,
            1.9774999618530273,
            -1.666200041770935
          ]
        },
        {
          "atom_index": 7628,
          "name": "NZ",
          "element": "N",
          "coord": [
            -1.9050999879837036,
            1.8859000205993652,
            -1.781999945640564
          ]
        }
      ]
    },
    {
      "id": "C:5",
      "chain": "C",
      "resseq": 5,
      "icode": "",
      "resname": "ASP",
      "hetflag": " ",
      "sasa": 0.0,
      "atoms": [
        {
          "atom_index": 7629,
          "name": "N",
          "element": "N",
          "coord": [
            -1.8032000064849854,
            1.8087999820709229,
            -1.0789999961853027
          ]
        },
        {
          "atom_index": 7630,
          "name": "CA",
          "element": "C",
          "coord": [
            -1.8622000217437744,
            1.8555999994277954,
            -0.9527000188827515
          ]
        },
        {
          "atom_index": 7631,
          "name": "C",
          "element": "C",
          "coord": [
            -1.929800033569336,
            1.9921000003814697,
            -0.9768999814987183
          ]
        },
        {
          "atom_index": 7632,
          "name": "O",
          "element": "O",
          "coord": [
            -1.9006999731063843,
            2.0604000091552734,
            -1.0755000114440918
          ]
        },
        {
          "atom_index": 7633,
          "name": "CB",
          "element": "C",
          "coord": [
            -1.756700038909912,
            1.8595000505447388,
            -0.8399999737739563
          ]
        },
        {
          "atom_index": 7634,
          "name": "CG",
          "element": "C",
          "coord": [
            -1.8144999742507935,
            1.8768999576568604,
            -0.6984000205993652
          ]
        },
        {
          "atom_index": 7635,
          "name": "OD1",
          "element": "O",
          "coord": [
            -1.938599944114685,
            1.8746000528335571,
            -0.6801999807357788
          ]
        },
        {
          "atom_index": 7636,
          "name": "OD2",
          "element": "O",
          "coord": [
            -1.735200047492981,
            1.8944000005722046,
            -0.6031000018119812
          ]
        }
      ]
    },
    {
      "id": "C:6",
      "chain": "C",
      "resseq": 6,
      "icode": "",
      "resname": "VAL",
      "hetflag": " ",
      "sasa": 0.0,
      "atoms": [
        {
          "atom_index": 7637,
          "name": "N",
          "element": "N",
          "coord": [
            -2.0206000804901123,
            2.030400037765503,
            -0.8871999979019165
          ]
        },
        {
          "atom_index": 7638,
          "name": "CA",
          "element": "C",
          "coord": [
            -2.099400043487549,
            2.154400110244751,
            -0.8924000263214111
          ]
        },
        {
          "atom_index": 7639,
          "name": "C",
          "element": "C",
          "coord": [
            -2.0905001163482666,
            2.225800037384033,
            -0.7576000094413757
          ]
        },
        {
          "atom_index": 7640,
          "name": "O",
          "element": "O",
          "coord": [
            -2.0985000133514404,
            2.1619999408721924,
            -0.652400016784668
          ]
        },
        {
          "atom_index": 7641,
          "name": "CB",
          "element": "C",
          "coord": [
            -2.2471001148223877,
            2.1301000118255615,
            -0.9327999949455261
          ]
        },
        {
          "atom_index": 7642,
          "name": "CG1",
          "element": "C",
          "coord": [
            -2.256700038909912,
            2.060800075531006,
            -1.069700002670288
          ]
        },
        {
          "atom_index": 7643,
          "name": "CG2",
          "element": "C",
          "coord": [
            -2.328399896621704,
            2.047499895095825,
            -0.8310999870300293
          ]
        }
      ]
    },
    {
      "id": "C:7",
      "chain": "C",
      "resseq": 7,
      "icode": "",
      "resname": "LYS",
      "hetflag": " ",
      "sasa": 0.0,
      "atoms": [
        {
          "atom_index": 7644,
          "name": "N",
          "element": "N",
          "coord": [
            -2.070199966430664,
            2.3578999042510986,
            -0.7591000199317932
          ]
        },
        {
          "atom_index": 7645,
          "name": "CA",
          "element": "C",
          "coord": [
            -2.0508999824523926,
            2.437999963760376,
            -0.6373000144958496
          ]
        },
        {
          "atom_index": 7646,
          "name": "C",
          "element": "C",
          "coord": [
            -2.1226999759674072,
            2.5732998847961426,
            -0.6449999809265137
          ]
        },
        {
          "atom_index": 7647,
          "name": "O",
          "element": "O",
          "coord": [
            -2.11299991607666,
            2.6445999145507812,
            -0.7444000244140625
          ]
        },
        {
          "atom_index": 7648,
          "name": "CB",
          "element": "C",
          "coord": [
            -1.9005000591278076,
            2.4549999237060547,
            -0.607200026512146
          ]
        },
        {
          "atom_index": 7649,
          "name": "CG",
          "element": "C",
          "coord": [
            -1.8344999551773071,
            2.3192999362945557,
            -0.5777999758720398
          ]
        },
        {
          "atom_index": 7650,
          "name": "CD",
          "element": "C",
          "coord": [
            -1.6907999515533447,
            2.329900026321411,
            -0.5254999995231628
          ]
        },
        {
          "atom_index": 7651,
          "name": "CE",
          "element": "C",
          "coord": [
            -1.6262999773025513,
            2.1905999183654785,
            -0.5188000202178955
          ]
        },
        {
          "atom_index": 7652,
          "name": "NZ",
          "element": "N",
          "coord": [
            -1.7009999752044678,
            2.097399950027466,
            -0.4309999942779541
          ]
        }
      ]
    },
    {
      "id": "C:8",
      "chain": "C",
      "resseq": 8,
      "icode": "",
      "resname": "PHE",
      "hetflag": " ",
      "sasa": 0.0,
      "atoms": [
        {
          "atom_index": 7653,
          "name": "N",
          "element": "N",
          "coord": [
            -2.192199945449829,
            2.608299970626831,
            -0.5364000201225281
          ]
        },
        {
          "atom_index": 7654,
          "name": "CA",
          "element": "C",
          "coord": [
            -2.2767999172210693,
            2.7272000312805176,
            -0.5241000056266785
          ]
        },
        {
          "atom_index": 7655,
          "name": "C",
          "element": "C",
          "coord": [
            -2.206700086593628,
            2.8429999351501465,
            -0.4519999921321869
          ]
        },
        {
          "atom_index": 7656,
          "name": "O",
          "element": "O",
          "coord": [
            -2.113800048828125,
            2.8208999633789062,
            -0.37400001287460327
          ]
        },
        {
          "atom_index": 7657,
          "name": "CB",
          "element": "C",
          "coord": [
            -2.402400016784668,
            2.6891000270843506,
            -0.44429999589920044
          ]
        },
        {
          "atom_index": 7658,
          "name": "CG",
          "element": "C",
          "coord": [
            -2.494800090789795,
            2.5917000770568848,
            -0.5138999819755554
          ]
        },
        {
          "atom_index": 7659,
          "name": "CD1",
          "element": "C",
          "coord": [
            -2.477299928665161,
            2.452699899673462,
            -0.499099999666214
          ]
        },
        {
          "atom_index": 7660,
          "name": "CD2",
          "element": "C",
          "coord": [
            -2.6017000675201416,
            2.6410999298095703,
            -0.5907999873161316
          ]
        },
        {
          "atom_index": 7661,
          "name": "CE1",
          "element": "C",
          "coord": [
            -2.5673000812530518,
            2.3635001182556152,
            -0.5598999857902527
          ]
        },
        {
          "atom_index": 7662,
          "name": "CE2",
          "element": "C",
          "coord": [
            -2.6921000480651855,
            2.5518999099731445,
            -0.6503000259399414
          ]
        },
        {
          "atom_index": 7663,
          "name": "CZ",
          "element": "C",
          "coord": [
            -2.6751999855041504,
            2.413100004196167,
            -0.6348999738693237
          ]
        }
      ]
    },
    {
      "id": "C:9",
      "chain": "C",
      "resseq": 9,
      "icode": "",
      "resname": "GLY",
      "hetflag": " ",
      "sasa": 0.0,
      "atoms": [
        {
          "atom_index": 7664,
          "name": "N",
          "element": "N",
          "coord": [
            -2.2583999633789062,
            2.964600086212158,
            -0.4731999933719635
          ]
        },
        {
          "atom_index": 7665,
          "name": "CA",
          "element": "C",
          "coord": [
            -2.2502999305725098,
            3.0824999809265137,
            -0.3862999975681305
          ]
        },
        {
          "atom_index": 7666,
          "name": "C",
          "element": "C",
          "coord": [
            -2.117500066757202,
            3.1041998863220215,
            -0.3147999942302704
          ]
        },
        {
          "atom_index": 7667,
          "name": "O",
          "element": "O",
          "coord": [
            -2.0276999473571777,
            3.1684000492095947,
            -0.3686000108718872
          ]
        }
      ]
    },
    {
      "id": "C:10",
      "chain": "C",
      "resseq": 10,
      "icode": "",
      "resname": "ASN",
      "hetflag": " ",
      "sasa": 0.0,
      "atoms": [
        {
          "atom_index": 7668,
          "name": "N",
          "element": "N",
          "coord": [
            -2.1078999042510986,
            3.053299903869629,
            -0.1915999948978424
          ]
        },
        {
          "atom_index": 7669,
          "name": "CA",
          "element": "C",
          "coord": [
            -1.9866000413894653,
            3.0543999671936035,
            -0.10920000076293945
          ]
        },
        {
          "atom_index": 7670,
          "name": "C",
          "element": "C",
          "coord": [
            -1.8675999641418457,
            2.9870998859405518,
            -0.18080000579357147
          ]
        },
        {
          "atom_index": 7671,
          "name": "O",
          "element": "O",
          "coord": [
            -1.7771999835968018,
            3.0557000637054443,
            -0.22869999706745148
          ]
        },
        {
          "atom_index": 7672,
          "name": "CB",
          "element": "C",
          "coord": [
            -2.0190999507904053,
            2.9870998859405518,
            0.02539999969303608
          ]
        },
        {
          "atom_index": 7673,
          "name": "CG",
          "element": "C",
          "coord": [
            -1.8969999551773071,
            2.980299949645996,
            0.11649999767541885
          ]
        },
        {
          "atom_index": 7674,
          "name": "OD1",
          "element": "O",
          "coord": [
            -1.8574999570846558,
            3.079400062561035,
            0.1754000037908554
          ]
        },
        {
          "atom_index": 7675,
          "name": "ND2",
          "element": "N",
          "coord": [
            -1.8329999446868896,
            2.865499973297119,
            0.12880000472068787
          ]
        }
      ]
    },
    {
      "id": "C:11",
      "chain": "C",
      "resseq": 11,
      "icode": "",
      "resname": "ASP",
      "hetflag": " ",
      "sasa": 0.0,
      "atoms": [
        {
          "atom_index": 7676,
          "name": "N",
          "element": "N",
          "coord": [
            -1.8694000244140625,
            2.8536999225616455,
            -0.1906999945640564
          ]
        },
        {
          "atom_index": 7677,
          "name": "CA",
          "element": "C",
          "coord": [
            -1.7617000341415405,
            2.771199941635132,
            -0.24629999697208405
          ]
        },
        {
          "atom_index": 7678,
          "name": "C",
          "element": "C",
          "coord": [
            -1.7268999814987183,
            2.812299966812134,
            -0.3903999924659729
          ]
        },
        {
          "atom_index": 7679,
          "name": "O",
          "element": "O",
          "coord": [
            -1.6095999479293823,
            2.8113999366760254,
            -0.426800012588501
          ]
        },
        {
          "atom_index": 7680,
          "name": "CB",
          "element": "C",
          "coord": [
            -1.8032000064849854,
            2.6229000091552734,
            -0.24120000004768372
          ]
        },
        {
          "atom_index": 7681,
          "name": "CG",
          "element": "C",
          "coord": [
            -1.815999984741211,
            2.5648999214172363,
            -0.09960000216960907
          ]
        },
        {
          "atom_index": 7682,
          "name": "OD1",
          "element": "O",
          "coord": [
            -1.8919999599456787,
            2.6208999156951904,
            -0.017100000753998756
          ]
        },
        {
          "atom_index": 7683,
          "name": "OD2",
          "element": "O",
          "coord": [
            -1.7541999816894531,
            2.4591000080108643,
            -0.07169999927282333
          ]
        }
      ]
    },
    {
      "id": "C:12",
      "chain": "C",
      "resseq": 12,
      "icode": "",
      "resname": "ALA",
      "hetflag": " ",
      "sasa": 0.0,
      "atoms": [
        {
          "atom_index": 7684,
          "name": "N",
          "element": "N",
          "coord": [
            -1.8271000385284424,
            2.8557000160217285,
            -0.4681999981403351
          ]
        },
        {
          "atom_index": 7685,
          "name": "CA",
          "element": "C",
          "coord": [
            -1.8092000484466553,
            2.9179999828338623,
            -0.5992000102996826
          ]
        },
        {
          "atom_index": 7686,
          "name": "C",
          "element": "C",
          "coord": [
            -1.7257000207901,
            3.046799898147583,
            -0.589900016784668
          ]
        },
        {
          "atom_index": 7687,
          "name": "O",
          "element": "O",
          "coord": [
            -1.6098999977111816,
            3.0495998859405518,
            -0.6320000290870667
          ]
        },
        {
          "atom_index": 7688,
          "name": "CB",
          "element": "C",
          "coord": [
            -1.9478000402450562,
            2.9444000720977783,
            -0.6600000262260437
          ]
        }
      ]
    },
    {
      "id": "C:13",
      "chain": "C",
      "resseq": 13,
      "icode": "",
      "resname": "ARG",
      "hetflag": " ",
      "sasa": 0.0,
      "atoms": [
        {
          "atom_index": 7689,
          "name": "N",
          "element": "N",
          "coord": [
            -1.7822999954223633,
            3.1540000438690186,
            -0.5329999923706055
          ]
        },
        {
          "atom_index": 7690,
          "name": "CA",
          "element": "C",
          "coord": [
            -1.718999981880188,
            3.28629994392395,
            -0.5324000120162964
          ]
        },
        {
          "atom_index": 7691,
          "name": "C",
          "element": "C",
          "coord": [
            -1.5858999490737915,
            3.287899971008301,
            -0.4560000002384186
          ]
        },
        {
          "atom_index": 7692,
          "name": "O",
          "element": "O",
          "coord": [
            -1.4951000213623047,
            3.3585000038146973,
            -0.499099999666214
          ]
        },
        {
          "atom_index": 7693,
          "name": "CB",
          "element": "C",
          "coord": [
            -1.815999984741211,
            3.3940000534057617,
            -0.48080000281333923
          ]
        },
        {
          "atom_index": 7694,
          "name": "CG",
          "element": "C",
          "coord": [
            -1.9294999837875366,
            3.4205000400543213,
            -0.58160001039505
          ]
        },
        {
          "atom_index": 7695,
          "name": "CD",
          "element": "C",
          "coord": [
            -2.0244998931884766,
            3.532099962234497,
            -0.5360000133514404
          ]
        },
        {
          "atom_index": 7696,
          "name": "NE",
          "element": "N",
          "coord": [
            -2.119800090789795,
            3.4856998920440674,
            -0.43369999527931213
          ]
        },
        {
          "atom_index": 7697,
          "name": "CZ",
          "element": "C",
          "coord": [
            -2.247999906539917,
            3.4574999809265137,
            -0.4544000029563904
          ]
        }
      ]
    },
    {
      "id": "C:14",
      "chain": "C",
      "resseq": 14,
      "icode": "",
      "resname": "VAL",
      "hetflag": " ",
      "sasa": 0.0,
      "atoms": [
        {
          "atom_index": 7698,
          "name": "N",
          "element": "N",
          "coord": [
            -1.570199966430664,
            3.2076001167297363,
            -0.35030001401901245
          ]
        },
        {
          "atom_index": 7699,
          "name": "CA",
          "element": "C",
          "coord": [
            -1.4420000314712524,
            3.191200017929077,
            -0.2791999876499176
          ]
        },
        {
          "atom_index": 7700,
          "name": "C",
          "element": "C",
          "coord": [
            -1.3349000215530396,
            3.1338000297546387,
            -0.37299999594688416
          ]
        },
        {
          "atom_index": 7701,
          "name": "O",
          "element": "O",
          "coord": [
            -1.2279000282287598,
            3.192699909210205,
            -0.3862999975681305
          ]
        },
        {
          "atom_index": 7702,
          "name": "CB",
          "element": "C",
          "coord": [
            -1.4574999809265137,
            3.104099988937378,
            -0.15209999680519104
          ]
        },
        {
          "atom_index": 7703,
          "name": "CG1",
          "element": "C",
          "coord": [
            -1.3224999904632568,
            3.063199996948242,
            -0.09009999781847
          ]
        },
        {
          "atom_index": 7704,
          "name": "CG2",
          "element": "C",
          "coord": [
            -1.5379999876022339,
            3.180000066757202,
            -0.04500000178813934
          ]
        }
      ]
    },
    {
      "id": "C:15",
      "chain": "C",
      "resseq": 15,
      "icode": "",
      "resname": "LYS",
      "hetflag": " ",
      "sasa": 0.0,
      "atoms": [
        {
          "atom_index": 7705,
          "name": "N",
          "element": "N",
          "coord": [
            -1.3622000217437744,
            3.022200107574463,
            -0.44200000166893005
          ]
        },
        {
          "atom_index": 7706,
          "name": "CA",
          "element": "C",
          "coord": [
            -1.2654999494552612,
            2.9628000259399414,
            -0.5353000164031982
          ]
        },
        {
          "atom_index": 7707,
          "name": "C",
          "element": "C",
          "coord": [
            -1.2374000549316406,
            3.0524001121520996,
            -0.6567000150680542
          ]
        },
        {
          "atom_index": 7708,
          "name": "O",
          "element": "O",
          "coord": [
            -1.1211999654769897,
            3.0732998847961426,
            -0.6916000247001648
          ]
        },
        {
          "atom_index": 7709,
          "name": "CB",
          "element": "C",
          "coord": [
            -1.3147000074386597,
            2.823499917984009,
            -0.578000009059906
          ]
        },
        {
          "atom_index": 7710,
          "name": "CG",
          "element": "C",
          "coord": [
            -1.2925000190734863,
            2.716200113296509,
            -0.4699000120162964
          ]
        },
        {
          "atom_index": 7711,
          "name": "CD",
          "element": "C",
          "coord": [
            -1.144700050354004,
            2.6754000186920166,
            -0.46790000796318054
          ]
        },
        {
          "atom_index": 7712,
          "name": "CE",
          "element": "C",
          "coord": [
            -1.1055999994277954,
            2.586199998855591,
            -0.35040000081062317
          ]
        },
        {
          "atom_index": 7713,
          "name": "NZ",
          "element": "N",
          "coord": [
            -0.9599999785423279,
            2.5604000091552734,
            -0.3537999987602234
          ]
        }
      ]
    },
    {
      "id": "C:16",
      "chain": "C",
      "resseq": 16,
      "icode": "",
      "resname": "MET",
      "hetflag": " ",
      "sasa": 0.0,
      "atoms": [
        {
          "atom_index": 7714,
          "name": "N",
          "element": "N",
          "coord": [
            -1.340999960899353,
            3.1131999492645264,
            -0.7146000266075134
          ]
        },
        {
          "atom_index": 7715,
          "name": "CA",
          "element": "C",
          "coord": [
            -1.3286000490188599,
            3.20989990234375,
            -0.8238000273704529
          ]
        },
        {
          "atom_index": 7716,
          "name": "C",
          "element": "C",
          "coord": [
            -1.236299991607666,
            3.3268001079559326,
            -0.7857999801635742
          ]
        },
        {
          "atom_index": 7717,
          "name": "O",
          "element": "O",
          "coord": [
            -1.1418999433517456,
            3.3564999103546143,
            -0.8593999743461609
          ]
        },
        {
          "atom_index": 7718,
          "name": "CB",
          "element": "C",
          "coord": [
            -1.469499945640564,
            3.257200002670288,
            -0.8605999946594238
          ]
        },
        {
          "atom_index": 7719,
          "name": "CG",
          "element": "C",
          "coord": [
            -1.4744000434875488,
            3.332200050354004,
            -0.9937000274658203
          ]
        },
        {
          "atom_index": 7720,
          "name": "SD",
          "element": "S",
          "coord": [
            -1.6435999870300293,
            3.365299940109253,
            -1.0484999418258667
          ]
        },
        {
          "atom_index": 7721,
          "name": "CE",
          "element": "C",
          "coord": [
            -1.694599986076355,
            3.484100103378296,
            -0.9218999743461609
          ]
        }
      ]
    },
    {
      "id": "C:17",
      "chain": "C",
      "resseq": 17,
      "icode": "",
      "resname": "LEU",
      "hetflag": " ",
      "sasa": 0.0,
      "atoms": [
        {
          "atom_index": 7722,
          "name": "N",
          "element": "N",
          "coord": [
            -1.256600022315979,
            3.3870999813079834,
            -0.6678000092506409
          ]
        },
        {
          "atom_index": 7723,
          "name": "CA",
          "element": "C",
          "coord": [
            -1.1718000173568726,
            3.494800090789795,
            -0.616100013256073
          ]
        },
        {
          "atom_index": 7724,
          "name": "C",
          "element": "C",
          "coord": [
            -1.0268000364303589,
            3.4489998817443848,
            -0.5961999893188477
          ]
        },
        {
          "atom_index": 7725,
          "name": "O",
          "element": "O",
          "coord": [
            -0.9373999834060669,
            3.5167999267578125,
            -0.6452000141143799
          ]
        },
        {
          "atom_index": 7726,
          "name": "CB",
          "element": "C",
          "coord": [
            -1.2343000173568726,
            3.5522000789642334,
            -0.48750001192092896
          ]
        },
        {
          "atom_index": 7727,
          "name": "CG",
          "element": "C",
          "coord": [
            -1.1569000482559204,
            3.671099901199341,
            -0.4262000024318695
          ]
        },
        {
          "atom_index": 7728,
          "name": "CD1",
          "element": "C",
          "coord": [
            -1.1431000232696533,
            3.789900064468384,
            -0.5231000185012817
          ]
        },
        {
          "atom_index": 7729,
          "name": "CD2",
          "element": "C",
          "coord": [
            -1.229200005531311,
            3.717400074005127,
            -0.2989000082015991
          ]
        }
      ]
    },
    {
      "id": "C:18",
      "chain": "C",
      "resseq": 18,
      "icode": "",
      "resname": "ARG",
      "hetflag": " ",
      "sasa": 0.0,
      "atoms": [
        {
          "atom_index": 7730,
          "name": "N",
          "element": "N",
          "coord": [
            -1.001099944114685,
            3.3320000171661377,
            -0.5357999801635742
          ]
        },
        {
          "atom_index": 7731,
          "name": "CA",
          "element": "C",
          "coord": [
            -0.8639000058174133,
            3.27810001373291,
            -0.5257999897003174
          ]
        },
        {
          "atom_index": 7732,
          "name": "C",
          "element": "C",
          "coord": [
            -0.7979999780654907,
            3.262500047683716,
            -0.6640999913215637
          ]
        },
        {
          "atom_index": 7733,
          "name": "O",
          "element": "O",
          "coord": [
            -0.6844000220298767,
            3.3060998916625977,
            -0.6829000115394592
          ]
        },
        {
          "atom_index": 7734,
          "name": "CB",
          "element": "C",
          "coord": [
            -0.8610000014305115,
            3.1442999839782715,
            -0.45080000162124634
          ]
        },
        {
          "atom_index": 7735,
          "name": "CG",
          "element": "C",
          "coord": [
            -0.8980000019073486,
            3.1547999382019043,
            -0.30219998955726624
          ]
        },
        {
          "atom_index": 7736,
          "name": "CD",
          "element": "C",
          "coord": [
            -0.8956999778747559,
            3.0172998905181885,
            -0.23319999873638153
          ]
        },
        {
          "atom_index": 7737,
          "name": "NE",
          "element": "N",
          "coord": [
            -0.7721999883651733,
            2.994999885559082,
            -0.1559000015258789
          ]
        },
        {
          "atom_index": 7738,
          "name": "CZ",
          "element": "C",
          "coord": [
            -0.6535000205039978,
            2.9544999599456787,
            -0.1995999962091446
          ]
        }
      ]
    },
    {
      "id": "C:19",
      "chain": "C",
      "resseq": 19,
      "icode": "",
      "resname": "GLY",
      "hetflag": " ",
      "sasa": 0.0,
      "atoms": [
        {
          "atom_index": 7739,
          "name": "N",
          "element": "N",
          "coord": [
            -0.8719000220298767,
            3.2130000591278076,
            -0.7642999887466431
          ]
        },
        {
          "atom_index": 7740,
          "name": "CA",
          "element": "C",
          "coord": [
            -0.8256999850273132,
            3.2037999629974365,
            -0.9035000205039978
          ]
        },
        {
          "atom_index": 7741,
          "name": "C",
          "element": "C",
          "coord": [
            -0.7946000099182129,
            3.340100049972534,
            -0.965499997138977
          ]
        },
        {
          "atom_index": 7742,
          "name": "O",
          "element": "O",
          "coord": [
            -0.6909000277519226,
            3.3559000492095947,
            -1.0297000408172607
          ]
        }
      ]
    },
    {
      "id": "C:20",
      "chain": "C",
      "resseq": 20,
      "icode": "",
      "resname": "VAL",
      "hetflag": " ",
      "sasa": 0.0,
      "atoms": [
        {
          "atom_index": 7743,
          "name": "N",
          "element": "N",
          "coord": [
            -0.8798999786376953,
            3.4398999214172363,
            -0.9405999779701233
          ]
        },
        {
          "atom_index": 7744,
          "name": "CA",
          "element": "C",
          "coord": [
            -0.8549000024795532,
            3.580199956893921,
            -0.9785000085830688
          ]
        },
        {
          "atom_index": 7745,
          "name": "C",
          "element": "C",
          "coord": [
            -0.7279999852180481,
            3.634000062942505,
            -0.9107000231742859
          ]
        },
        {
          "atom_index": 7746,
          "name": "O",
          "element": "O",
          "coord": [
            -0.6452999711036682,
            3.6939001083374023,
            -0.978600025177002
          ]
        },
        {
          "atom_index": 7747,
          "name": "CB",
          "element": "C",
          "coord": [
            -0.9772999882698059,
            3.670300006866455,
            -0.9491000175476074
          ]
        },
        {
          "atom_index": 7748,
          "name": "CG1",
          "element": "C",
          "coord": [
            -0.9477999806404114,
            3.821000099182129,
            -0.9629999995231628
          ]
        },
        {
          "atom_index": 7749,
          "name": "CG2",
          "element": "C",
          "coord": [
            -1.0930999517440796,
            3.6350998878479004,
            -1.0439000129699707
          ]
        }
      ]
    },
    {
      "id": "C:21",
      "chain": "C",
      "resseq": 21,
      "icode": "",
      "resname": "ASN",
      "hetflag": " ",
      "sasa": 0.0,
      "atoms": [
        {
          "atom_index": 7750,
          "name": "N",
          "element": "N",
          "coord": [
            -0.7077999711036682,
            3.608299970626831,
            -0.7807999849319458
          ]
        },
        {
          "atom_index": 7751,
          "name": "CA",
          "element": "C",
          "coord": [
            -0.5860999822616577,
            3.645400047302246,
            -0.7078999876976013
          ]
        },
        {
          "atom_index": 7752,
          "name": "C",
          "element": "C",
          "coord": [
            -0.4611999988555908,
            3.575700044631958,
            -0.7639999985694885
          ]
        },
        {
          "atom_index": 7753,
          "name": "O",
          "element": "O",
          "coord": [
            -0.36559998989105225,
            3.6447999477386475,
            -0.7964000105857849
          ]
        },
        {
          "atom_index": 7754,
          "name": "CB",
          "element": "C",
          "coord": [
            -0.6025000214576721,
            3.6173999309539795,
            -0.5575000047683716
          ]
        },
        {
          "atom_index": 7755,
          "name": "CG",
          "element": "C",
          "coord": [
            -0.6672999858856201,
            3.7339999675750732,
            -0.48399999737739563
          ]
        },
        {
          "atom_index": 7756,
          "name": "OD1",
          "element": "O",
          "coord": [
            -0.7847999930381775,
            3.7316999435424805,
            -0.4505000114440918
          ]
        },
        {
          "atom_index": 7757,
          "name": "ND2",
          "element": "N",
          "coord": [
            -0.5922999978065491,
            3.839099884033203,
            -0.4562999904155731
          ]
        }
      ]
    },
    {
      "id": "C:22",
      "chain": "C",
      "resseq": 22,
      "icode": "",
      "resname": "VAL",
      "hetflag": " ",
      "sasa": 0.0,
      "atoms": [
        {
          "atom_index": 7758,
          "name": "N",
          "element": "N",
          "coord": [
            -0.46160000562667847,
            3.4433000087738037,
            -0.7832000255584717
          ]
        },
        {
          "atom_index": 7759,
          "name": "CA",
          "element": "C",
          "coord": [
            -0.34529998898506165,
            3.3680999279022217,
            -0.8363000154495239
          ]
        },
        {
          "atom_index": 7760,
          "name": "C",
          "element": "C",
          "coord": [
            -0.29789999127388,
            3.42330002784729,
            -0.9722999930381775
          ]
        },
        {
          "atom_index": 7761,
          "name": "O",
          "element": "O",
          "coord": [
            -0.17759999632835388,
            3.434299945831299,
            -0.9957000017166138
          ]
        },
        {
          "atom_index": 7762,
          "name": "CB",
          "element": "C",
          "coord": [
            -0.37630000710487366,
            3.2165000438690186,
            -0.8442999720573425
          ]
        },
        {
          "atom_index": 7763,
          "name": "CG1",
          "element": "C",
          "coord": [
            -0.2727000117301941,
            3.136699914932251,
            -0.925599992275238
          ]
        },
        {
          "atom_index": 7764,
          "name": "CG2",
          "element": "C",
          "coord": [
            -0.3815999925136566,
            3.155900001525879,
            -0.7028999924659729
          ]
        }
      ]
    },
    {
      "id": "C:23",
      "chain": "C",
      "resseq": 23,
      "icode": "",
      "resname": "LEU",
      "hetflag": " ",
      "sasa": 0.0,
      "atoms": [
        {
          "atom_index": 7765,
          "name": "N",
          "element": "N",
          "coord": [
            -0.3912000060081482,
            3.4639999866485596,
            -1.059499979019165
          ]
        },
        {
          "atom_index": 7766,
          "name": "CA",
          "element": "C",
          "coord": [
            -0.3610000014305115,
            3.531899929046631,
            -1.1858999729156494
          ]
        },
        {
          "atom_index": 7767,
          "name": "C",
          "element": "C",
          "coord": [
            -0.30959999561309814,
            3.675299882888794,
            -1.1606999635696411
          ]
        },
        {
          "atom_index": 7768,
          "name": "O",
          "element": "O",
          "coord": [
            -0.1981000006198883,
            3.711699962615967,
            -1.1995999813079834
          ]
        },
        {
          "atom_index": 7769,
          "name": "CB",
          "element": "C",
          "coord": [
            -0.49070000648498535,
            3.5257999897003174,
            -1.2704999446868896
          ]
        },
        {
          "atom_index": 7770,
          "name": "CG",
          "element": "C",
          "coord": [
            -0.483599990606308,
            3.5587000846862793,
            -1.4211000204086304
          ]
        },
        {
          "atom_index": 7771,
          "name": "CD1",
          "element": "C",
          "coord": [
            -0.4392000138759613,
            3.702199935913086,
            -1.4515999555587769
          ]
        },
        {
          "atom_index": 7772,
          "name": "CD2",
          "element": "C",
          "coord": [
            -0.39719998836517334,
            3.4574999809265137,
            -1.4966000318527222
          ]
        }
      ]
    },
    {
      "id": "C:24",
      "chain": "C",
      "resseq": 24,
      "icode": "",
      "resname": "ALA",
      "hetflag": " ",
      "sasa": 0.0,
      "atoms": [
        {
          "atom_index": 7773,
          "name": "N",
          "element": "N",
          "coord": [
            -0.39149999618530273,
            3.75819993019104,
            -1.095900058746338
          ]
        },
        {
          "atom_index": 7774,
          "name": "CA",
          "element": "C",
          "coord": [
            -0.3714999854564667,
            3.9024999141693115,
            -1.0878000259399414
          ]
        },
        {
          "atom_index": 7775,
          "name": "C",
          "element": "C",
          "coord": [
            -0.2581999897956848,
            3.9456000328063965,
            -0.9934999942779541
          ]
        },
        {
          "atom_index": 7776,
          "name": "O",
          "element": "O",
          "coord": [
            -0.19329999387264252,
            4.045599937438965,
            -1.0218000411987305
          ]
        },
        {
          "atom_index": 7777,
          "name": "CB",
          "element": "C",
          "coord": [
            -0.5041999816894531,
            3.9677999019622803,
            -1.048200011253357
          ]
        }
      ]
    },
    {
      "id": "C:25",
      "chain": "C",
      "resseq": 25,
      "icode": "",
      "resname": "ASP",
      "hetflag": " ",
      "sasa": 0.0,
      "atoms": [
        {
          "atom_index": 7778,
          "name": "N",
          "element": "N",
          "coord": [
            -0.23190000653266907,
            3.8731000423431396,
            -0.8847000002861023
          ]
        },
        {
          "atom_index": 7779,
          "name": "CA",
          "element": "C",
          "coord": [
            -0.12439999729394913,
            3.904400110244751,
            -0.7894999980926514
          ]
        },
        {
          "atom_index": 7780,
          "name": "C",
          "element": "C",
          "coord": [
            0.014100000262260437,
            3.8768999576568604,
            -0.8496000170707703
          ]
        },
        {
          "atom_index": 7781,
          "name": "O",
          "element": "O",
          "coord": [
            0.10809999704360962,
            3.9502999782562256,
            -0.8199999928474426
          ]
        },
        {
          "atom_index": 7782,
          "name": "CB",
          "element": "C",
          "coord": [
            -0.1437000036239624,
            3.828200101852417,
            -0.6570000052452087
          ]
        },
        {
          "atom_index": 7783,
          "name": "CG",
          "element": "C",
          "coord": [
            -0.2671000063419342,
            3.8715999126434326,
            -0.576200008392334
          ]
        },
        {
          "atom_index": 7784,
          "name": "OD1",
          "element": "O",
          "coord": [
            -0.31709998846054077,
            3.984600067138672,
            -0.5974000096321106
          ]
        },
        {
          "atom_index": 7785,
          "name": "OD2",
          "element": "O",
          "coord": [
            -0.3095000088214874,
            3.795599937438965,
            -0.4862000048160553
          ]
        }
      ]
    },
    {
      "id": "C:26",
      "chain": "C",
      "resseq": 26,
      "icode": "",
      "resname": "ALA",
      "hetflag": " ",
      "sasa": 0.0,
      "atoms": [
        {
          "atom_index": 7786,
          "name": "N",
          "element": "N",
          "coord": [
            0.025200000032782555,
            3.778700113296509,
            -0.9401000142097473
          ]
        },
        {
          "atom_index": 7787,
          "name": "CA",
          "element": "C",
          "coord": [
            0.14309999346733093,
            3.761699914932251,
            -1.024999976158142
          ]
        },
        {
          "atom_index": 7788,
          "name": "C",
          "element": "C",
          "coord": [
            0.155799999833107,
            3.8796000480651855,
            -1.1226999759674072
          ]
        },
        {
          "atom_index": 7789,
          "name": "O",
          "element": "O",
          "coord": [
            0.2538999915122986,
            3.953900098800659,
            -1.1175999641418457
          ]
        },
        {
          "atom_index": 7790,
          "name": "CB",
          "element": "C",
          "coord": [
            0.13490000367164612,
            3.6254000663757324,
            -1.0956000089645386
          ]
        }
      ]
    },
    {
      "id": "C:27",
      "chain": "C",
      "resseq": 27,
      "icode": "",
      "resname": "VAL",
      "hetflag": " ",
      "sasa": 0.0,
      "atoms": [
        {
          "atom_index": 7791,
          "name": "N",
          "element": "N",
          "coord": [
            0.05290000140666962,
            3.902600049972534,
            -1.2051000595092773
          ]
        },
        {
          "atom_index": 7792,
          "name": "CA",
          "element": "C",
          "coord": [
            0.049400001764297485,
            4.01170015335083,
            -1.304900050163269
          ]
        },
        {
          "atom_index": 7793,
          "name": "C",
          "element": "C",
          "coord": [
            0.07909999787807465,
            4.150100231170654,
            -1.243399977684021
          ]
        },
        {
          "atom_index": 7794,
          "name": "O",
          "element": "O",
          "coord": [
            0.1420000046491623,
            4.234300136566162,
            -1.3071999549865723
          ]
        },
        {
          "atom_index": 7795,
          "name": "CB",
          "element": "C",
          "coord": [
            -0.08609999716281891,
            4.01039981842041,
            -1.3797999620437622
          ]
        },
        {
          "atom_index": 7796,
          "name": "CG1",
          "element": "C",
          "coord": [
            -0.11159999668598175,
            4.13640022277832,
            -1.4638999700546265
          ]
        },
        {
          "atom_index": 7797,
          "name": "CG2",
          "element": "C",
          "coord": [
            -0.09350000321865082,
            3.8879001140594482,
            -1.4722000360488892
          ]
        }
      ]
    },
    {
      "id": "C:28",
      "chain": "C",
      "resseq": 28,
      "icode": "",
      "resname": "LYS",
      "hetflag": " ",
      "sasa": 0.0,
      "atoms": [
        {
          "atom_index": 7798,
          "name": "N",
          "element": "N",
          "coord": [
            0.0414000004529953,
            4.172599792480469,
            -1.1171000003814697
          ]
        },
        {
          "atom_index": 7799,
          "name": "CA",
          "element": "C",
          "coord": [
            0.06830000132322311,
            4.2957000732421875,
            -1.042199969291687
          ]
        },
        {
          "atom_index": 7800,
          "name": "C",
          "element": "C",
          "coord": [
            0.21709999442100525,
            4.329599857330322,
            -1.0233999490737915
          ]
        },
        {
          "atom_index": 7801,
          "name": "O",
          "element": "O",
          "coord": [
            0.2460000067949295,
            4.448599815368652,
            -1.0126999616622925
          ]
        },
        {
          "atom_index": 7802,
          "name": "CB",
          "element": "C",
          "coord": [
            -0.0006000000284984708,
            4.285600185394287,
            -0.9046000242233276
          ]
        },
        {
          "atom_index": 7803,
          "name": "CG",
          "element": "C",
          "coord": [
            -0.1436000019311905,
            4.342299938201904,
            -0.9038000106811523
          ]
        },
        {
          "atom_index": 7804,
          "name": "CD",
          "element": "C",
          "coord": [
            -0.22759999334812164,
            4.292699813842773,
            -0.7846999764442444
          ]
        },
        {
          "atom_index": 7805,
          "name": "CE",
          "element": "C",
          "coord": [
            -0.15230000019073486,
            4.297399997711182,
            -0.6509000062942505
          ]
        },
        {
          "atom_index": 7806,
          "name": "NZ",
          "element": "N",
          "coord": [
            -0.23280000686645508,
            4.238399982452393,
            -0.5414999723434448
          ]
        }
      ]
    },
    {
      "id": "C:29",
      "chain": "C",
      "resseq": 29,
      "icode": "",
      "resname": "VAL",
      "hetflag": " ",
      "sasa": 0.0,
      "atoms": [
        {
          "atom_index": 7807,
          "name": "N",
          "element": "N",
          "coord": [
            0.3107999861240387,
            4.23360013961792,
            -1.0189000368118286
          ]
        },
        {
          "atom_index": 7808,
          "name": "CA",
          "element": "C",
          "coord": [
            0.44859999418258667,
            4.261099815368652,
            -0.968500018119812
          ]
        },
        {
          "atom_index": 7809,
          "name": "C",
          "element": "C",
          "coord": [
            0.5383999943733215,
            4.343100070953369,
            -1.0635000467300415
          ]
        },
        {
          "atom_index": 7810,
          "name": "O",
          "element": "O",
          "coord": [
            0.6565999984741211,
            4.36299991607666,
            -1.03410005569458
          ]
        },
        {
          "atom_index": 7811,
          "name": "CB",
          "element": "C",
          "coord": [
            0.5246999859809875,
            4.134500026702881,
            -0.9207000136375427
          ]
        },
        {
          "atom_index": 7812,
          "name": "CG1",
          "element": "C",
          "coord": [
            0.44029998779296875,
            4.050300121307373,
            -0.8240000009536743
          ]
        },
        {
          "atom_index": 7813,
          "name": "CG2",
          "element": "C",
          "coord": [
            0.5769000053405762,
            4.04640007019043,
            -1.0354000329971313
          ]
        }
      ]
    },
    {
      "id": "C:30",
      "chain": "C",
      "resseq": 30,
      "icode": "",
      "resname": "THR",
      "hetflag": " ",
      "sasa": 0.0,
      "atoms": [
        {
          "atom_index": 7814,
          "name": "N",
          "element": "N",
          "coord": [
            0.4853000044822693,
            4.3867998123168945,
            -1.1785999536514282
          ]
        },
        {
          "atom_index": 7815,
          "name": "CA",
          "element": "C",
          "coord": [
            0.5626999735832214,
            4.447299957275391,
            -1.2878999710083008
          ]
        },
        {
          "atom_index": 7816,
          "name": "C",
          "element": "C",
          "coord": [
            0.5273000001907349,
            4.591899871826172,
            -1.3208999633789062
          ]
        },
        {
          "atom_index": 7817,
          "name": "O",
          "element": "O",
          "coord": [
            0.590399980545044,
            4.651500225067139,
            -1.4084999561309814
          ]
        },
        {
          "atom_index": 7818,
          "name": "CB",
          "element": "C",
          "coord": [
            0.5493999719619751,
            4.361999988555908,
            -1.4143999814987183
          ]
        },
        {
          "atom_index": 7819,
          "name": "OG1",
          "element": "O",
          "coord": [
            0.41940000653266907,
            4.374800205230713,
            -1.4671000242233276
          ]
        },
        {
          "atom_index": 7820,
          "name": "CG2",
          "element": "C",
          "coord": [
            0.5763999819755554,
            4.212900161743164,
            -1.392199993133545
          ]
        }
      ]
    },
    {
      "id": "C:31",
      "chain": "C",
      "resseq": 31,
      "icode": "",
      "resname": "LEU",
      "hetflag": " ",
      "sasa": 0.0,
      "atoms": [
        {
          "atom_index": 7821,
          "name": "N",
          "element": "N",
          "coord": [
            0.42590001225471497,
            4.64870023727417,
            -1.2556999921798706
          ]
        },
        {
          "atom_index": 7822,
          "name": "CA",
          "element": "C",
          "coord": [
            0.3562999963760376,
            4.767600059509277,
            -1.3046000003814697
          ]
        },
        {
          "atom_index": 7823,
          "name": "C",
          "element": "C",
          "coord": [
            0.43720000982284546,
            4.897200107574463,
            -1.2848999500274658
          ]
        },
        {
          "atom_index": 7824,
          "name": "O",
          "element": "O",
          "coord": [
            0.48240000009536743,
            4.928599834442139,
            -1.1750999689102173
          ]
        },
        {
          "atom_index": 7825,
          "name": "CB",
          "element": "C",
          "coord": [
            0.2176000028848648,
            4.771399974822998,
            -1.2376999855041504
          ]
        },
        {
          "atom_index": 7826,
          "name": "CG",
          "element": "C",
          "coord": [
            0.12309999763965607,
            4.881899833679199,
            -1.2879999876022339
          ]
        },
        {
          "atom_index": 7827,
          "name": "CD1",
          "element": "C",
          "coord": [
            0.10080000013113022,
            4.881199836730957,
            -1.4400999546051025
          ]
        },
        {
          "atom_index": 7828,
          "name": "CD2",
          "element": "C",
          "coord": [
            -0.012199999764561653,
            4.867800235748291,
            -1.2172000408172607
          ]
        }
      ]
    },
    {
      "id": "C:32",
      "chain": "C",
      "resseq": 32,
      "icode": "",
      "resname": "GLY",
      "hetflag": " ",
      "sasa": 0.0,
      "atoms": [
        {
          "atom_index": 7829,
          "name": "N",
          "element": "N",
          "coord": [
            0.45010000467300415,
            4.9770002365112305,
            -1.3913999795913696
          ]
        },
        {
          "atom_index": 7830,
          "name": "CA",
          "element": "C",
          "coord": [
            0.5123000144958496,
            5.110000133514404,
            -1.3874000310897827
          ]
        },
        {
          "atom_index": 7831,
          "name": "C",
          "element": "C",
          "coord": [
            0.6654000282287598,
            5.107800006866455,
            -1.403499960899353
          ]
        },
        {
          "atom_index": 7832,
          "name": "O",
          "element": "O",
          "coord": [
            0.7197999954223633,
            5.0106000900268555,
            -1.4572999477386475
          ]
        }
      ]
    },
    {
      "id": "C:33",
      "chain": "C",
      "resseq": 33,
      "icode": "",
      "resname": "PRO",
      "hetflag": " ",
      "sasa": 0.0,
      "atoms": [
        {
          "atom_index": 7833,
          "name": "N",
          "element": "N",
          "coord": [
            0.7354999780654907,
            5.215700149536133,
            -1.3619999885559082
          ]
        },
        {
          "atom_index": 7834,
          "name": "CA",
          "element": "C",
          "coord": [
            0.8787999749183655,
            5.2322998046875,
            -1.3846999406814575
          ]
        },
        {
          "atom_index": 7835,
          "name": "C",
          "element": "C",
          "coord": [
            0.9609000086784363,
            5.138700008392334,
            -1.295300006866455
          ]
        },
        {
          "atom_index": 7836,
          "name": "O",
          "element": "O",
          "coord": [
            1.0302000045776367,
            5.051400184631348,
            -1.34660005569458
          ]
        },
        {
          "atom_index": 7837,
          "name": "CB",
          "element": "C",
          "coord": [
            0.9078999757766724,
            5.380799770355225,
            -1.3592000007629395
          ]
        },
        {
          "atom_index": 7838,
          "name": "CG",
          "element": "C",
          "coord": [
            0.7980999946594238,
            5.424499988555908,
            -1.2621999979019165
          ]
        },
        {
          "atom_index": 7839,
          "name": "CD",
          "element": "C",
          "coord": [
            0.6794999837875366,
            5.335899829864502,
            -1.3006999492645264
          ]
        }
      ]
    },
    {
      "id": "C:34",
      "chain": "C",
      "resseq": 34,
      "icode": "",
      "resname": "LYS",
      "hetflag": " ",
      "sasa": 0.0,
      "atoms": [
        {
          "atom_index": 7840,
          "name": "N",
          "element": "N",
          "coord": [
            0.9498000144958496,
            5.152900218963623,
            -1.162600040435791
          ]
        },
        {
          "atom_index": 7841,
          "name": "CA",
          "element": "C",
          "coord": [
            1.0211999416351318,
            5.071100234985352,
            -1.0633000135421753
          ]
        },
        {
          "atom_index": 7842,
          "name": "C",
          "element": "C",
          "coord": [
            0.9704999923706055,
            4.92549991607666,
            -1.0528000593185425
          ]
        },
        {
          "atom_index": 7843,
          "name": "O",
          "element": "O",
          "coord": [
            1.0379999876022339,
            4.8420000076293945,
            -0.9922999739646912
          ]
        },
        {
          "atom_index": 7844,
          "name": "CB",
          "element": "C",
          "coord": [
            1.0046000480651855,
            5.139100074768066,
            -0.9265000224113464
          ]
        },
        {
          "atom_index": 7845,
          "name": "CG",
          "element": "C",
          "coord": [
            1.0808000564575195,
            5.271399974822998,
            -0.9061999917030334
          ]
        },
        {
          "atom_index": 7846,
          "name": "CD",
          "element": "C",
          "coord": [
            1.0322999954223633,
            5.330699920654297,
            -0.7732999920845032
          ]
        },
        {
          "atom_index": 7847,
```
